## Supplementary material for "Fibroblasts as an in vitro model of circadian genetic and genomic studies: A temporal analysis": GONetwork.js

```
var networks={"GONetwork": {"format_version": "1.0", "generated_by": "cytoscape-3.9.1", "target_cytoscapejs_version": "~2.1", "data": {"shared_name": "GONetwork", "name": "GONetwork", "SUID": 2723274, "__Annotations": [], "selected": false}, "elements": {"nodes": [{"data": {"id": "2723790", "BestLogPInGroup": -67.55225942791795, "_MEMBER_Red": 0.0, "_PATTERN_": "M101101010011", "LogP": -59.674359196992754, "_RANK_": 7.0, "_MEMBER_Tan": 0.0, "_InGO": 59.25925925925926, "Gene": "GO:0000278", "_MEMBER_Black": 1.0, "_LogP_Blue": 0.0, "id_original": "131", "selected": false, "CategoryID": 19.0, "STDV_InGO": 5.45946467548214, "_LogP_Tan": 0.0, "_MEMBER_Yellow": 1.0, "GROUP_ID": 1.0, "_MEMBER_Turquoise": 1.0, "_LogP_Green": -7.416707241875802, "_MEMBER_Greenyellow": 0.0, "_LogP_Brown": -3.4986327939512667, "name": "131", "_MEMBER_Blue": 0.0, "CLUSTER_LABEL": " ", "_LogP_Purple": -59.674359196992754, "_MEMBER_Magenta": 1.0, "GiniIndex": 0.0, "Enrichment": 29.32070431086824, "_GeneInGOAndHitList": 48.0, "_MEMBER_Brown": 1.0, "Hits": "BIRC5|BUB1B|CCNB1|CCNF|CDK1|CDC20|CENPE|CENPF|FOXM1|KIF11|KIFC1|STMN1|LIG1|MAD2L1|MYBL2|PLK1|AURKA|PRC1|CCNB2|AURKB|KIF23|DLGAP5|KIF14|SMC4|KIF20A|NDC80|TACC3|SMC2|SPAG5|UBE2C|TPX2|KIF4A|CKAP2|NUSAP1|GTSE1|ANLN|ZWILCH|CDCA8|CEP55|PBK|CLSPN|CENPK|NCAPG|NUF2|NEDD1|IQGAP3|SKA1|SKA3", "Description": "mitotic cell cycle", "_GeneInHitList": 81.0, "Category": "GO Biological Processes", "_MEMBER_Green": 1.0, "Log_q_value_": -55.62591739344235, "Symbol": "GO:0000278", "FirstInGroupByEnrichment": 0.0, "_TotalGeneInLibrary": 30182.0, "_GeneInGO": 610.0, "shared_name": "131", "_LogP_Red": 0.0, "_LogP_Greenyellow": 0.0, "_COUNT_002": 0.0, "_COUNT_001": 0.0, "SUID": 2723790, "_MEMBER_Pink": 0.0, "_MEMBER_Purple": 1.0, "_COUNT_009": 0.0, "EvidenceCutoff": 0.0, "_COUNT_008": 48.0, "PARENT_GO": "19_GO:0009987 cellular process", "_COUNT_007": 0.0, "_COUNT_006": 0.0, "_COUNT_005": 0.0, "_COUNT_004": 0.0, "_COUNT_003": 0.0, "FirstInGroupByLogP": 0.0, "_LogP_Yellow": -2.5322755464626154, "_LogP_Turquoise": -9.530775816137398, "_LogP_Pink": 0.0, "_LogP_Magenta": -3.574713007547507, "BestEnrichmentInGroup": 279.46296296296293, "_COUNT_012": 0.0, "GeneID": "332|701|891|899|983|991|1062|1063|2305|3832|3833|3925|3978|4085|4605|5347|6790|9055|9133|9212|9493|9787|9928|10051|10112|10403|10460|10592|10615|11065|22974|24137|26586|51203|51512|54443|55055|55143|55165|55872|63967|64105|64151|83540|121441|128239|220134|221150", "_COUNT_011": 0.0, "_COUNT_010": 0.0, "Z_score": 36.65620314378537, "_LogP_Black": -4.070230924758841, "_COUNT_002_PCT": 0.0, "_COUNT_001_PCT": 0.0, "_COUNT_009_PCT": 0.0, "_COUNT_008_PCT": 100.0, "_COUNT_007_PCT": 0.0, "_COUNT_006_PCT": 0.0, "_COUNT_005_PCT": 0.0, "_COUNT_004_PCT": 0.0, "_COUNT_003_PCT": 0.0, "_COUNT_012_PCT": 0.0, "_COUNT_011_PCT": 0.0, "_COUNT_010_PCT": 0.0}, "position": {"x": 472.40524797992055, "y": 136.64930586601878}, "selected": false}, {"data": {"id": "2723787", "BestLogPInGroup": -67.55225942791795, "_MEMBER_Red": 0.0, "_PATTERN_": "M101101010011", "LogP": -55.56838671850003, "_RANK_": 7.0, "_MEMBER_Tan": 0.0, "_InGO": 54.32098765432099, "Gene": "GO:1903047", "_MEMBER_Black": 1.0, "_LogP_Blue": 0.0, "id_original": "130", "selected": false, "CategoryID": 19.0, "STDV_InGO": 5.534771193918249, "_LogP_Tan": 0.0, "_MEMBER_Yellow": 1.0, "GROUP_ID": 1.0, "_MEMBER_Turquoise": 1.0, "_LogP_Green": -3.986631912088356, "_MEMBER_Greenyellow": 0.0, "_LogP_Brown": -3.004679462644831, "name": "130", "_MEMBER_Blue": 0.0, "CLUSTER_LABEL": " ", "_LogP_Purple": -55.56838671850003, "_MEMBER_Magenta": 1.0, "GiniIndex": 0.0, "Enrichment": 31.712109272392958, "_GeneInGOAndHitList": 44.0, "_MEMBER_Brown": 1.0, "Hits": "BIRC5|BUB1B|CCNB1|CCNF|CDK1|CDC20|CENPE|CENPF|FOXM1|KIF11|KIFC1|STMN1|LIG1|MAD2L1|MYBL2|PLK1|AURKA|PRC1|CCNB2|AURKB|KIF23|DLGAP5|KIF14|SMC4|KIF20A|NDC80|TACC3|SMC2|SPAG5|UBE2C|TPX2|KIF4A|CKAP2|NUSAP1|GTSE1|ANLN|ZWILCH|CDCA8|CEP55|CLSPN|CENPK|NCAPG|NUF2|IQGAP3", "Description": "mitotic cell cycle process", "_GeneInHitList": 81.0, "Category": "GO Biological Processes", "_MEMBER_Green": 1.0, "Log_q_value_": -51.69603617400531, "Symbol": "GO:1903047", "FirstInGroupByEnrichment": 0.0, "_TotalGeneInLibrary": 30182.0, "_GeneInGO": 517.0, "shared_name": "130", "_LogP_Red": 0.0, "_LogP_Greenyellow": 0.0, "_COUNT_002": 0.0, "_COUNT_001": 0.0, "SUID": 2723787, "_MEMBER_Pink": 0.0, "_MEMBER_Purple": 1.0, "_COUNT_009": 0.0, "EvidenceCutoff": 0.0, "_COUNT_008": 44.0, "PARENT_GO": "19_GO:0009987 cellular process", "_COUNT_007": 0.0, "_COUNT_006": 0.0, "_COUNT_005": 0.0, "_COUNT_004": 0.0, "_COUNT_003": 0.0, "FirstInGroupByLogP": 0.0, "_LogP_Yellow": -2.2817639142777018, "_LogP_Turquoise": -8.958815245144066, "_LogP_Pink": 0.0, "_LogP_Magenta": -3.453640609320374, "BestEnrichmentInGroup": 279.46296296296293, "_COUNT_012": 0.0, "GeneID": "332|701|891|899|983|991|1062|1063|2305|3832|3833|3925|3978|4085|4605|5347|6790|9055|9133|9212|9493|9787|9928|10051|10112|10403|10460|10592|10615|11065|22974|24137|26586|51203|51512|54443|55055|55143|55165|63967|64105|64151|83540|128239", "_COUNT_011": 0.0, "_COUNT_010": 0.0, "Z_score": 36.538574482492805, "_LogP_Black": -3.607897434067673, "_COUNT_002_PCT": 0.0, "_COUNT_001_PCT": 0.0, "_COUNT_009_PCT": 0.0, "_COUNT_008_PCT": 100.0, "_COUNT_007_PCT": 0.0, "_COUNT_006_PCT": 0.0, "_COUNT_005_PCT": 0.0, "_COUNT_004_PCT": 0.0, "_COUNT_003_PCT": 0.0, "_COUNT_012_PCT": 0.0, "_COUNT_011_PCT": 0.0, "_COUNT_010_PCT": 0.0}, "position": {"x": 435.2071965272838, "y": 106.05262617851878}, "selected": false}, {"data": {"id": "2723784", "BestLogPInGroup": -67.55225942791795, "_MEMBER_Red": 0.0, "_PATTERN_": "M100000010010", "LogP": -51.92764572560924, "_RANK_": 3.0, "_MEMBER_Tan": 0.0, "_InGO": 46.91358024691358, "Gene": "GO:0007059", "_MEMBER_Black": 1.0, "_LogP_Blue": 0.0, "id_original": "129", "selected": false, "CategoryID": 19.0, "STDV_InGO": 5.5449610237058256, "_LogP_Tan": 0.0, "_MEMBER_Yellow": 0.0, "GROUP_ID": 1.0, "_MEMBER_Turquoise": 1.0, "_LogP_Green": 0.0, "_MEMBER_Greenyellow": 0.0, "_LogP_Brown": 0.0, "name": "129", "_MEMBER_Blue": 0.0, "CLUSTER_LABEL": " ", "_LogP_Purple": -51.92764572560924, "_MEMBER_Magenta": 0.0, "GiniIndex": 0.0, "Enrichment": 41.76830911540843, "_GeneInGOAndHitList": 38.0, "_MEMBER_Brown": 0.0, "Hits": "BIRC5|BUB1B|CCNB1|CDC20|CENPE|CENPF|KIF11|KIFC1|MAD2L1|MYBL2|PLK1|AURKA|TOP2A|PRC1|CCNB2|AURKB|PTTG1|KIF23|DLGAP5|KIF14|SMC4|NDC80|SMC2|SPAG5|TPX2|KIF4A|NUSAP1|CDCA8|HJURP|KNL1|CENPK|NCAPG|NUF2|SGO2|CDCA2|SKA1|SKA3|ASPM", "Description": "chromosome segregation", "_GeneInHitList": 81.0, "Category": "GO Biological Processes", "_MEMBER_Green": 0.0, "Log_q_value_": -48.180233917722816, "Symbol": "GO:0007059", "FirstInGroupByEnrichment": 0.0, "_TotalGeneInLibrary": 30182.0, "_GeneInGO": 339.0, "shared_name": "129", "_LogP_Red": 0.0, "_LogP_Greenyellow": 0.0, "_COUNT_002": 0.0, "_COUNT_001": 0.0, "SUID": 2723784, "_MEMBER_Pink": 0.0, "_MEMBER_Purple": 1.0, "_COUNT_009": 0.0, "EvidenceCutoff": 0.0, "_COUNT_008": 38.0, "PARENT_GO": "19_GO:0009987 cellular process", "_COUNT_007": 0.0, "_COUNT_006": 0.0, "_COUNT_005": 0.0, "_COUNT_004": 0.0, "_COUNT_003": 0.0, "FirstInGroupByLogP": 0.0, "_LogP_Yellow": 0.0, "_LogP_Turquoise": -3.198019723508554, "_LogP_Pink": 0.0, "_LogP_Magenta": 0.0, "BestEnrichmentInGroup": 279.46296296296293, "_COUNT_012": 0.0, "GeneID": "332|701|891|991|1062|1063|3832|3833|4085|4605|5347|6790|7153|9055|9133|9212|9232|9493|9787|9928|10051|10403|10592|10615|22974|24137|51203|55143|55355|57082|64105|64151|83540|151246|157313|220134|221150|259266", "_COUNT_011": 0.0, "_COUNT_010": 0.0, "Z_score": 39.15796998344365, "_LogP_Black": -3.2433411375945203, "_COUNT_002_PCT": 0.0, "_COUNT_001_PCT": 0.0, "_COUNT_009_PCT": 0.0, "_COUNT_008_PCT": 100.0, "_COUNT_007_PCT": 0.0, "_COUNT_006_PCT": 0.0, "_COUNT_005_PCT": 0.0, "_COUNT_004_PCT": 0.0, "_COUNT_003_PCT": 0.0, "_COUNT_012_PCT": 0.0, "_COUNT_011_PCT": 0.0, "_COUNT_010_PCT": 0.0}, "position": {"x": 526.1417096193248, "y": 117.40852217461253}, "selected": false}, {"data": {"id": "2723781", "BestLogPInGroup": -67.55225942791795, "_MEMBER_Red": 0.0, "_PATTERN_": "M000000010010", "LogP": -48.99437465069049, "_RANK_": 2.0, "_MEMBER_Tan": 0.0, "_InGO": 41.97530864197531, "Gene": "GO:0098813", "_MEMBER_Black": 0.0, "_LogP_Blue": 0.0, "id_original": "128", "selected": false, "CategoryID": 19.0, "STDV_InGO": 5.483538022306361, "_LogP_Tan": 0.0, "_MEMBER_Yellow": 0.0, "GROUP_ID": 1.0, "_MEMBER_Turquoise": 1.0, "_LogP_Green": 0.0, "_MEMBER_Greenyellow": 0.0, "_LogP_Brown": 0.0, "name": "128", "_MEMBER_Blue": 0.0, "CLUSTER_LABEL": " ", "_LogP_Purple": -48.99437465069049, "_MEMBER_Magenta": 0.0, "GiniIndex": 0.0, "Enrichment": 50.474054399685215, "_GeneInGOAndHitList": 34.0, "_MEMBER_Brown": 0.0, "Hits": "BIRC5|BUB1B|CCNB1|CDC20|CENPE|CENPF|KIF11|KIFC1|MAD2L1|MYBL2|PLK1|AURKA|TOP2A|PRC1|CCNB2|AURKB|PTTG1|KIF23|DLGAP5|KIF14|SMC4|NDC80|SMC2|SPAG5|TPX2|KIF4A|NUSAP1|CDCA8|KNL1|CENPK|NCAPG|NUF2|SGO2|ASPM", "Description": "nuclear chromosome segregation", "_GeneInHitList": 81.0, "Category": "GO Biological Processes", "_MEMBER_Green": 0.0, "Log_q_value_": -45.34387285581212, "Symbol": "GO:0098813", "FirstInGroupByEnrichment": 0.0, "_TotalGeneInLibrary": 30182.0, "_GeneInGO": 251.0, "shared_name": "128", "_LogP_Red": 0.0, "_LogP_Greenyellow": 0.0, "_COUNT_002": 0.0, "_COUNT_001": 0.0, "SUID": 2723781, "_MEMBER_Pink": 0.0, "_MEMBER_Purple": 1.0, "_COUNT_009": 0.0, "EvidenceCutoff": 0.0, "_COUNT_008": 34.0, "PARENT_GO": "19_GO:0009987 cellular process", "_COUNT_007": 0.0, "_COUNT_006": 0.0, "_COUNT_005": 0.0, "_COUNT_004": 0.0, "_COUNT_003": 0.0, "FirstInGroupByLogP": 0.0, "_LogP_Yellow": 0.0, "_LogP_Turquoise": -3.4781569307912936, "_LogP_Pink": 0.0, "_LogP_Magenta": 0.0, "BestEnrichmentInGroup": 279.46296296296293, "_COUNT_012": 0.0, "GeneID": "332|701|891|991|1062|1063|3832|3833|4085|4605|5347|6790|7153|9055|9133|9212|9232|9493|9787|9928|10051|10403|10592|10615|22974|24137|51203|55143|57082|64105|64151|83540|151246|259266", "_COUNT_011": 0.0, "_COUNT_010": 0.0, "Z_score": 40.82936351252451, "_LogP_Black": 0.0, "_COUNT_002_PCT": 0.0, "_COUNT_001_PCT": 0.0, "_COUNT_009_PCT": 0.0, "_COUNT_008_PCT": 100.0, "_COUNT_007_PCT": 0.0, "_COUNT_006_PCT": 0.0, "_COUNT_005_PCT": 0.0, "_COUNT_004_PCT": 0.0, "_COUNT_003_PCT": 0.0, "_COUNT_012_PCT": 0.0, "_COUNT_011_PCT": 0.0, "_COUNT_010_PCT": 0.0}, "position": {"x": 563.2702706392223, "y": 104.54356245781565}, "selected": false}, {"data": {"id": "2723778", "BestLogPInGroup": -67.55225942791795, "_MEMBER_Red": 0.0, "_PATTERN_": "M101101010010", "LogP": -46.45884572002294, "_RANK_": 6.0, "_MEMBER_Tan": 0.0, "_InGO": 51.851851851851855, "Gene": "R-HSA-1640170", "_MEMBER_Black": 1.0, "_LogP_Blue": 0.0, "id_original": "127", "selected": false, "CategoryID": 6.0, "STDV_InGO": 5.55174385318191, "_LogP_Tan": 0.0, "_MEMBER_Yellow": 0.0, "GROUP_ID": 1.0, "_MEMBER_Turquoise": 1.0, "_LogP_Green": -7.140238216804568, "_MEMBER_Greenyellow": 0.0, "_LogP_Brown": -5.019892089552539, "name": "127", "_MEMBER_Blue": 0.0, "CLUSTER_LABEL": " ", "_LogP_Purple": -46.45884572002294, "_MEMBER_Magenta": 1.0, "GiniIndex": 0.0, "Enrichment": 22.615499892956546, "_GeneInGOAndHitList": 42.0, "_MEMBER_Brown": 1.0, "Hits": "BIRC5|BUB1B|CCNB1|CDK1|CDC20|CENPE|CENPF|FOXM1|HMMR|LIG1|LMNB1|MAD2L1|MYBL2|PLK1|RRM2|AURKA|TK1|TOP2A|NSD2|CCNB2|AURKB|PTTG1|KIF23|SMC4|KIF20A|NDC80|SMC2|UBE2C|TPX2|GTSE1|ZWILCH|CDCA8|HJURP|KNL1|CLSPN|CENPK|NCAPG|CENPU|NUF2|NEDD1|SGO2|SKA1", "Description": "Cell Cycle", "_GeneInHitList": 81.0, "Category": "Reactome Gene Sets", "_MEMBER_Green": 1.0, "Log_q_value_": -42.8875251711922, "Symbol": "R-HSA-1640170", "FirstInGroupByEnrichment": 0.0, "_TotalGeneInLibrary": 30182.0, "_GeneInGO": 692.0, "shared_name": "127", "_LogP_Red": 0.0, "_LogP_Greenyellow": 0.0, "_COUNT_002": 0.0, "_COUNT_001": 0.0, "SUID": 2723778, "_MEMBER_Pink": 0.0, "_MEMBER_Purple": 1.0, "_COUNT_009": 0.0, "EvidenceCutoff": 0.0, "_COUNT_008": 42.0, "PARENT_GO": "", "_COUNT_007": 0.0, "_COUNT_006": 0.0, "_COUNT_005": 0.0, "_COUNT_004": 0.0, "_COUNT_003": 0.0, "FirstInGroupByLogP": 0.0, "_LogP_Yellow": 0.0, "_LogP_Turquoise": -10.920241251043905, "_LogP_Pink": 0.0, "_LogP_Magenta": -3.767770834835953, "BestEnrichmentInGroup": 279.46296296296293, "_COUNT_012": 0.0, "GeneID": "332|701|891|983|991|1062|1063|2305|3161|3978|4001|4085|4605|5347|6241|6790|7083|7153|7468|9133|9212|9232|9493|10051|10112|10403|10592|11065|22974|51512|55055|55143|55355|57082|63967|64105|64151|79682|83540|121441|151246|220134", "_COUNT_011": 0.0, "_COUNT_010": 0.0, "Z_score": 29.84006775627975, "_LogP_Black": -5.837738368558511, "_COUNT_002_PCT": 0.0, "_COUNT_001_PCT": 0.0, "_COUNT_009_PCT": 0.0, "_COUNT_008_PCT": 100.0, "_COUNT_007_PCT": 0.0, "_COUNT_006_PCT": 0.0, "_COUNT_005_PCT": 0.0, "_COUNT_004_PCT": 0.0, "_COUNT_003_PCT": 0.0, "_COUNT_012_PCT": 0.0, "_COUNT_011_PCT": 0.0, "_COUNT_010_PCT": 0.0}, "position": {"x": 418.2737248475963, "y": 156.46650557305003}, "selected": false}, {"data": {"id": "2723775", "BestLogPInGroup": -67.55225942791795, "_MEMBER_Red": 0.0, "_PATTERN_": "M101101010010", "LogP": -45.081984590433265, "_RANK_": 6.0, "_MEMBER_Tan": 0.0, "_InGO": 48.148148148148145, "Gene": "R-HSA-69278", "_MEMBER_Black": 1.0, "_LogP_Blue": 0.0, "id_original": "126", "selected": false, "CategoryID": 6.0, "STDV_InGO": 5.55174385318191, "_LogP_Tan": 0.0, "_MEMBER_Yellow": 0.0, "GROUP_ID": 1.0, "_MEMBER_Turquoise": 1.0, "_LogP_Green": -5.991063912717254, "_MEMBER_Greenyellow": 0.0, "_LogP_Brown": -3.4958459182602457, "name": "126", "_MEMBER_Blue": 0.0, "CLUSTER_LABEL": " ", "_LogP_Purple": -45.081984590433265, "_MEMBER_Magenta": 1.0, "GiniIndex": 0.0, "Enrichment": 25.903875354855746, "_GeneInGOAndHitList": 39.0, "_MEMBER_Brown": 1.0, "Hits": "BIRC5|BUB1B|CCNB1|CDK1|CDC20|CENPE|CENPF|FOXM1|HMMR|LIG1|LMNB1|MAD2L1|MYBL2|PLK1|RRM2|AURKA|TK1|TOP2A|CCNB2|AURKB|PTTG1|KIF23|SMC4|KIF20A|NDC80|SMC2|UBE2C|TPX2|GTSE1|ZWILCH|CDCA8|KNL1|CENPK|NCAPG|CENPU|NUF2|NEDD1|SGO2|SKA1", "Description": "Cell Cycle, Mitotic", "_GeneInHitList": 81.0, "Category": "Reactome Gene Sets", "_MEMBER_Green": 1.0, "Log_q_value_": -41.57761083123314, "Symbol": "R-HSA-69278", "FirstInGroupByEnrichment": 0.0, "_TotalGeneInLibrary": 30182.0, "_GeneInGO": 561.0, "shared_name": "126", "_LogP_Red": 0.0, "_LogP_Greenyellow": 0.0, "_COUNT_002": 0.0, "_COUNT_001": 0.0, "SUID": 2723775, "_MEMBER_Pink": 0.0, "_MEMBER_Purple": 1.0, "_COUNT_009": 0.0, "EvidenceCutoff": 0.0, "_COUNT_008": 39.0, "PARENT_GO": "", "_COUNT_007": 0.0, "_COUNT_006": 0.0, "_COUNT_005": 0.0, "_COUNT_004": 0.0, "_COUNT_003": 0.0, "FirstInGroupByLogP": 0.0, "_LogP_Yellow": 0.0, "_LogP_Turquoise": -8.697967277182691, "_LogP_Pink": 0.0, "_LogP_Magenta": -3.1989226528809613, "BestEnrichmentInGroup": 279.46296296296293, "_COUNT_012": 0.0, "GeneID": "332|701|891|983|991|1062|1063|2305|3161|3978|4001|4085|4605|5347|6241|6790|7083|7153|9133|9212|9232|9493|10051|10112|10403|10592|11065|22974|51512|55055|55143|57082|64105|64151|79682|83540|121441|151246|220134", "_COUNT_011": 0.0, "_COUNT_010": 0.0, "Z_score": 30.88640535199625, "_LogP_Black": -4.458528324161772, "_COUNT_002_PCT": 0.0, "_COUNT_001_PCT": 0.0, "_COUNT_009_PCT": 0.0, "_COUNT_008_PCT": 100.0, "_COUNT_007_PCT": 0.0, "_COUNT_006_PCT": 0.0, "_COUNT_005_PCT": 0.0, "_COUNT_004_PCT": 0.0, "_COUNT_003_PCT": 0.0, "_COUNT_012_PCT": 0.0, "_COUNT_011_PCT": 0.0, "_COUNT_010_PCT": 0.0}, "position": {"x": 388.3551610048229, "y": 103.13044600273753}, "selected": false}, {"data": {"id": "2723772", "BestLogPInGroup": -67.55225942791795, "_MEMBER_Red": 0.0, "_PATTERN_": "M000000010010", "LogP": -43.31285046304971, "_RANK_": 2.0, "_MEMBER_Tan": 0.0, "_InGO": 40.74074074074074, "Gene": "GO:0000280", "_MEMBER_Black": 0.0, "_LogP_Blue": 0.0, "id_original": "125", "selected": false, "CategoryID": 19.0, "STDV_InGO": 5.459464675482139, "_LogP_Tan": 0.0, "_MEMBER_Yellow": 0.0, "GROUP_ID": 1.0, "_MEMBER_Turquoise": 1.0, "_LogP_Green": 0.0, "_MEMBER_Greenyellow": 0.0, "_LogP_Brown": 0.0, "name": "125", "_MEMBER_Blue": 0.0, "CLUSTER_LABEL": " ", "_LogP_Purple": -43.31285046304971, "_MEMBER_Magenta": 0.0, "GiniIndex": 0.0, "Enrichment": 38.30644975193262, "_GeneInGOAndHitList": 33.0, "_MEMBER_Brown": 0.0, "Hits": "BIRC5|BUB1B|CCNB1|CDC20|CENPE|KIF11|KIFC1|MAD2L1|MYBL2|PLK1|AURKA|TOP2A|PRC1|CCNB2|AURKB|PTTG1|KIF23|DLGAP5|KIF14|SMC4|NDC80|SMC2|SPAG5|UBE2C|TPX2|KIF4A|NUSAP1|CDCA8|CENPK|NCAPG|NUF2|SGO2|ASPM", "Description": "nuclear division", "_GeneInHitList": 81.0, "Category": "GO Biological Processes", "_MEMBER_Green": 0.0, "Log_q_value_": -39.86646865082727, "Symbol": "GO:0000280", "FirstInGroupByEnrichment": 0.0, "_TotalGeneInLibrary": 30182.0, "_GeneInGO": 321.0, "shared_name": "125", "_LogP_Red": 0.0, "_LogP_Greenyellow": 0.0, "_COUNT_002": 0.0, "_COUNT_001": 0.0, "SUID": 2723772, "_MEMBER_Pink": 0.0, "_MEMBER_Purple": 1.0, "_COUNT_009": 0.0, "EvidenceCutoff": 0.0, "_COUNT_008": 33.0, "PARENT_GO": "19_GO:0009987 cellular process", "_COUNT_007": 0.0, "_COUNT_006": 0.0, "_COUNT_005": 0.0, "_COUNT_004": 0.0, "_COUNT_003": 0.0, "FirstInGroupByLogP": 0.0, "_LogP_Yellow": 0.0, "_LogP_Turquoise": -3.4436570944302805, "_LogP_Pink": 0.0, "_LogP_Magenta": 0.0, "BestEnrichmentInGroup": 279.46296296296293, "_COUNT_012": 0.0, "GeneID": "332|701|891|991|1062|3832|3833|4085|4605|5347|6790|7153|9055|9133|9212|9232|9493|9787|9928|10051|10403|10592|10615|11065|22974|24137|51203|55143|64105|64151|83540|151246|259266", "_COUNT_011": 0.0, "_COUNT_010": 0.0, "Z_score": 34.8580528723312, "_LogP_Black": 0.0, "_COUNT_002_PCT": 0.0, "_COUNT_001_PCT": 0.0, "_COUNT_009_PCT": 0.0, "_COUNT_008_PCT": 100.0, "_COUNT_007_PCT": 0.0, "_COUNT_006_PCT": 0.0, "_COUNT_005_PCT": 0.0, "_COUNT_004_PCT": 0.0, "_COUNT_003_PCT": 0.0, "_COUNT_012_PCT": 0.0, "_COUNT_011_PCT": 0.0, "_COUNT_010_PCT": 0.0}, "position": {"x": 527.774365716737, "y": 48.0405717351594}, "selected": false}, {"data": {"id": "2723769", "BestLogPInGroup": -67.55225942791795, "_MEMBER_Red": 0.0, "_PATTERN_": "M000000010010", "LogP": -43.169764970348936, "_RANK_": 2.0, "_MEMBER_Tan": 0.0, "_InGO": 34.5679012345679, "Gene": "GO:0000819", "_MEMBER_Black": 0.0, "_LogP_Blue": 0.0, "id_original": "124", "selected": false, "CategoryID": 19.0, "STDV_InGO": 5.2843238091243405, "_LogP_Tan": 0.0, "_MEMBER_Yellow": 0.0, "GROUP_ID": 1.0, "_MEMBER_Turquoise": 1.0, "_LogP_Green": 0.0, "_MEMBER_Greenyellow": 0.0, "_LogP_Brown": 0.0, "name": "124", "_MEMBER_Blue": 0.0, "CLUSTER_LABEL": " ", "_LogP_Purple": -43.169764970348936, "_MEMBER_Magenta": 0.0, "GiniIndex": 0.0, "Enrichment": 64.80300590445518, "_GeneInGOAndHitList": 28.0, "_MEMBER_Brown": 0.0, "Hits": "BIRC5|BUB1B|CCNB1|CDC20|CENPE|KIF11|KIFC1|MAD2L1|MYBL2|PLK1|TOP2A|PRC1|AURKB|KIF23|DLGAP5|KIF14|SMC4|NDC80|SMC2|SPAG5|TPX2|KIF4A|NUSAP1|CDCA8|CENPK|NCAPG|NUF2|SGO2", "Description": "sister chromatid segregation", "_GeneInHitList": 81.0, "Category": "GO Biological Processes", "_MEMBER_Green": 0.0, "Log_q_value_": -39.77453568057388, "Symbol": "GO:0000819", "FirstInGroupByEnrichment": 0.0, "_TotalGeneInLibrary": 30182.0, "_GeneInGO": 161.0, "shared_name": "124", "_LogP_Red": 0.0, "_LogP_Greenyellow": 0.0, "_COUNT_002": 0.0, "_COUNT_001": 0.0, "SUID": 2723769, "_MEMBER_Pink": 0.0, "_MEMBER_Purple": 1.0, "_COUNT_009": 0.0, "EvidenceCutoff": 0.0, "_COUNT_008": 28.0, "PARENT_GO": "19_GO:0009987 cellular process", "_COUNT_007": 0.0, "_COUNT_006": 0.0, "_COUNT_005": 0.0, "_COUNT_004": 0.0, "_COUNT_003": 0.0, "FirstInGroupByLogP": 0.0, "_LogP_Yellow": 0.0, "_LogP_Turquoise": -2.2395191333975193, "_LogP_Pink": 0.0, "_LogP_Magenta": 0.0, "BestEnrichmentInGroup": 279.46296296296293, "_COUNT_012": 0.0, "GeneID": "332|701|891|991|1062|3832|3833|4085|4605|5347|7153|9055|9212|9493|9787|9928|10051|10403|10592|10615|22974|24137|51203|55143|64105|64151|83540|151246", "_COUNT_011": 0.0, "_COUNT_010": 0.0, "Z_score": 42.107587598464654, "_LogP_Black": 0.0, "_COUNT_002_PCT": 0.0, "_COUNT_001_PCT": 0.0, "_COUNT_009_PCT": 0.0, "_COUNT_008_PCT": 100.0, "_COUNT_007_PCT": 0.0, "_COUNT_006_PCT": 0.0, "_COUNT_005_PCT": 0.0, "_COUNT_004_PCT": 0.0, "_COUNT_003_PCT": 0.0, "_COUNT_012_PCT": 0.0, "_COUNT_011_PCT": 0.0, "_COUNT_010_PCT": 0.0}, "position": {"x": 500.22927599505726, "y": 79.79151778008128}, "selected": false}, {"data": {"id": "2723766", "BestLogPInGroup": -67.55225942791795, "_MEMBER_Red": 0.0, "_PATTERN_": "M000000010010", "LogP": -42.15699117105575, "_RANK_": 2.0, "_MEMBER_Tan": 0.0, "_InGO": 40.74074074074074, "Gene": "GO:0048285", "_MEMBER_Black": 0.0, "_LogP_Blue": 0.0, "id_original": "123", "selected": false, "CategoryID": 19.0, "STDV_InGO": 5.459464675482139, "_LogP_Tan": 0.0, "_MEMBER_Yellow": 0.0, "GROUP_ID": 1.0, "_MEMBER_Turquoise": 1.0, "_LogP_Green": 0.0, "_MEMBER_Greenyellow": 0.0, "_LogP_Brown": 0.0, "name": "123", "_MEMBER_Blue": 0.0, "CLUSTER_LABEL": " ", "_LogP_Purple": -42.15699117105575, "_MEMBER_Magenta": 0.0, "GiniIndex": 0.0, "Enrichment": 35.43622585121144, "_GeneInGOAndHitList": 33.0, "_MEMBER_Brown": 0.0, "Hits": "BIRC5|BUB1B|CCNB1|CDC20|CENPE|KIF11|KIFC1|MAD2L1|MYBL2|PLK1|AURKA|TOP2A|PRC1|CCNB2|AURKB|PTTG1|KIF23|DLGAP5|KIF14|SMC4|NDC80|SMC2|SPAG5|UBE2C|TPX2|KIF4A|NUSAP1|CDCA8|CENPK|NCAPG|NUF2|SGO2|ASPM", "Description": "organelle fission", "_GeneInHitList": 81.0, "Category": "GO Biological Processes", "_MEMBER_Green": 0.0, "Log_q_value_": -38.807519371841366, "Symbol": "GO:0048285", "FirstInGroupByEnrichment": 0.0, "_TotalGeneInLibrary": 30182.0, "_GeneInGO": 347.0, "shared_name": "123", "_LogP_Red": 0.0, "_LogP_Greenyellow": 0.0, "_COUNT_002": 0.0, "_COUNT_001": 0.0, "SUID": 2723766, "_MEMBER_Pink": 0.0, "_MEMBER_Purple": 1.0, "_COUNT_009": 0.0, "EvidenceCutoff": 0.0, "_COUNT_008": 33.0, "PARENT_GO": "19_GO:0009987 cellular process", "_COUNT_007": 0.0, "_COUNT_006": 0.0, "_COUNT_005": 0.0, "_COUNT_004": 0.0, "_COUNT_003": 0.0, "FirstInGroupByLogP": 0.0, "_LogP_Yellow": 0.0, "_LogP_Turquoise": -4.072158848373721, "_LogP_Pink": 0.0, "_LogP_Magenta": 0.0, "BestEnrichmentInGroup": 279.46296296296293, "_COUNT_012": 0.0, "GeneID": "332|701|891|991|1062|3832|3833|4085|4605|5347|6790|7153|9055|9133|9212|9232|9493|9787|9928|10051|10403|10592|10615|11065|22974|24137|51203|55143|64105|64151|83540|151246|259266", "_COUNT_011": 0.0, "_COUNT_010": 0.0, "Z_score": 33.468490410607814, "_LogP_Black": 0.0, "_COUNT_002_PCT": 0.0, "_COUNT_001_PCT": 0.0, "_COUNT_009_PCT": 0.0, "_COUNT_008_PCT": 100.0, "_COUNT_007_PCT": 0.0, "_COUNT_006_PCT": 0.0, "_COUNT_005_PCT": 0.0, "_COUNT_004_PCT": 0.0, "_COUNT_003_PCT": 0.0, "_COUNT_012_PCT": 0.0, "_COUNT_011_PCT": 0.0, "_COUNT_010_PCT": 0.0}, "position": {"x": 472.3711522157604, "y": 4.5782914617219035}, "selected": false}, {"data": {"id": "2723763", "BestLogPInGroup": -46.22230249591515, "_MEMBER_Red": 0.0, "_PATTERN_": "M101101010111", "LogP": -44.81897780157751, "_RANK_": 8.0, "_MEMBER_Tan": 1.0, "_InGO": 7.002902757619739, "Gene": "R-HSA-194315", "_MEMBER_Black": 1.0, "_LogP_Blue": 0.0, "id_original": "122", "selected": false, "CategoryID": 6.0, "STDV_InGO": 0.4861095326860496, "_LogP_Tan": -2.9015633068030158, "_MEMBER_Yellow": 1.0, "GROUP_ID": 3.0, "_MEMBER_Turquoise": 1.0, "_LogP_Green": -8.291509451305652, "_MEMBER_Greenyellow": 0.0, "_LogP_Brown": -4.8673529267196765, "name": "122", "_MEMBER_Blue": 0.0, "CLUSTER_LABEL": " ", "_LogP_Purple": -18.22484440629089, "_MEMBER_Magenta": 1.0, "GiniIndex": 0.0, "Enrichment": 2.9895560258907916, "_GeneInGOAndHitList": 193.0, "_MEMBER_Brown": 1.0, "Hits": "ACTB|ACTC1|ACTG1|ACTN1|ADD3|JAG1|ALDH3A2|BIRC5|RHOA|RHOB|RHOC|ARHGAP1|ARHGDIA|BUB1B|C1QBP|CALM1|CALM3|CAPZB|CAV1|CCT6A|CDC20|CDC42|CENPE|CENPF|CFL1|CHN2|CLTC|CSK|DIAPH1|DYNC1H1|DSP|DVL2|EPHA2|CTTN|STOM|FLNA|GJA1|GOLGA3|RAPGEF1|H2AZ1|HSPE1|INCENP|ITGB1|LIMK1|LIMK2|LMAN1|LMNB1|MAD2L1|MYH9|NF2|NUP98|PAFAH1B1|PAK2|PFN1|PFN2|PIK3R1|PLD1|PLK1|PLXNB1|PPP2CB|PPP2R1A|MAPK11|RAC1|RANGAP1|RBBP6|ROCK1|RPS27|CLIP1|SEC13|TRA2B|SLC1A5|SOS1|SPTBN1|STK10|TPM3|TPM4|TRIO|TUBB2A|VCP|YWHAB|YWHAH|YWHAZ|TUBA1A|H4C3|PKP4|DYNLL1|MTMR1|IQGAP1|ARHGEF7|PRC1|HGS|BUB3|AURKB|DLG5|ARHGEF6|AKAP12|GARRE1|GIT2|ARHGAP11A|KIF14|ARPC5|ARPC4|ARPC3|ARPC1B|ACTR3|ACTR2|ARPC2|BCAP31|FAM13A|ABI2|WASF2|TUBA1B|TUBB3|TUBB4B|DLC1|NDC80|BASP1|PGRMC2|CCT7|CCT2|CDC42EP3|YKT6|NCKAP1|RALBP1|CKAP4|YWHAQ|FERMT2|KIF2C|WWP2|STMN2|CIT|ZWINT|CDC37|NISCH|STK38|MAPRE1|FNBP1|SWAP70|ARHGAP26|PLXND1|ESYT1|RHOQ|CDC42EP4|PLEKHG3|ARFGAP3|ARHGEF3|DYNC1LI1|ANLN|SPDL1|ZWILCH|UACA|CDCA8|CCDC88A|H2AJ|CENPN|TEX2|ERBIN|RNF20|KNL1|GOPC|KIDINS220|SRGAP1|PREX1|ARHGAP21|SH3RF1|ELMO2|CENPK|EFHD2|CENPU|PEAK1|NUP85|DSN1|DOCK5|BAIAP2L2|B9D2|DIAPH3|SEH1L|NUF2|TUBB6|HINT2|TUBA1C|H2BC12|ARHGAP18|ARHGAP12|MYL12B|IQGAP3|ARHGEF19|SGO2|SKA1|SPATA13|TUBB2B|AMIGO2|SKA2", "Description": "Signaling by Rho GTPases", "_GeneInHitList": 2756.0, "Category": "Reactome Gene Sets", "_MEMBER_Green": 1.0, "Log_q_value_": -41.07156599369109, "Symbol": "R-HSA-194315", "FirstInGroupByEnrichment": 0.0, "_TotalGeneInLibrary": 30182.0, "_GeneInGO": 707.0, "shared_name": "122", "_LogP_Red": 0.0, "_LogP_Greenyellow": 0.0, "_COUNT_002": 0.0, "_COUNT_001": 16.0, "SUID": 2723763, "_MEMBER_Pink": 0.0, "_MEMBER_Purple": 1.0, "_COUNT_009": 0.0, "EvidenceCutoff": 0.0, "_COUNT_008": 23.0, "PARENT_GO": "", "_COUNT_007": 0.0, "_COUNT_006": 14.0, "_COUNT_005": 0.0, "_COUNT_004": 24.0, "_COUNT_003": 24.0, "FirstInGroupByLogP": 0.0, "_LogP_Yellow": -2.7575295248133167, "_LogP_Turquoise": -12.441058935204817, "_LogP_Pink": 0.0, "_LogP_Magenta": -5.748529533091761, "BestEnrichmentInGroup": 4.7716721957288, "_COUNT_012": 16.0, "GeneID": "60|70|71|87|120|182|224|332|387|388|389|392|396|701|708|801|808|832|857|908|991|998|1062|1063|1072|1124|1213|1445|1729|1778|1832|1856|1969|2017|2040|2316|2697|2802|2889|3015|3336|3619|3688|3984|3985|3998|4001|4085|4627|4771|4928|5048|5062|5216|5217|5295|5337|5347|5364|5516|5518|5600|5879|5905|5930|6093|6232|6249|6396|6434|6510|6654|6711|6793|7170|7171|7204|7280|7415|7529|7533|7534|7846|8364|8502|8655|8776|8826|8874|9055|9146|9184|9212|9231|9459|9590|9710|9815|9824|9928|10092|10093|10094|10095|10096|10097|10109|10134|10144|10152|10163|10376|10381|10383|10395|10403|10409|10424|10574|10576|10602|10652|10787|10928|10970|10971|10979|11004|11060|11075|11113|11130|11140|11188|11329|22919|23048|23075|23092|23129|23344|23433|23580|26030|26286|50650|51143|54443|54908|55055|55075|55143|55704|55766|55839|55852|55914|56254|57082|57120|57498|57522|57580|57584|57630|63916|64105|79180|79682|79834|79902|79980|80005|80115|80776|81624|81929|83540|84617|84681|84790|85236|93663|94134|103910|128239|128272|151246|220134|221178|347733|347902|348235", "_COUNT_011": 43.0, "_COUNT_010": 7.0, "Z_score": 16.969308956871334, "_LogP_Black": -4.504549724983995, "_COUNT_002_PCT": 0.0, "_COUNT_001_PCT": 9.580838323353293, "_COUNT_009_PCT": 0.0, "_COUNT_008_PCT": 13.77245508982036, "_COUNT_007_PCT": 0.0, "_COUNT_006_PCT": 8.383233532934131, "_COUNT_005_PCT": 0.0, "_COUNT_004_PCT": 14.37125748502994, "_COUNT_003_PCT": 14.37125748502994, "_COUNT_012_PCT": 9.580838323353293, "_COUNT_011_PCT": 25.748502994011975, "_COUNT_010_PCT": 4.191616766467066}, "position": {"x": 211.76106005267445, "y": 283.3578324773469}, "selected": false}, {"data": {"id": "2723760", "BestLogPInGroup": -46.22230249591515, "_MEMBER_Red": 0.0, "_PATTERN_": "M001101010010", "LogP": -26.933812956503797, "_RANK_": 5.0, "_MEMBER_Tan": 0.0, "_InGO": 3.5921625544267055, "Gene": "R-HSA-195258", "_MEMBER_Black": 0.0, "_LogP_Blue": 0.0, "id_original": "121", "selected": false, "CategoryID": 6.0, "STDV_InGO": 0.35448229981197554, "_LogP_Tan": 0.0, "_MEMBER_Yellow": 0.0, "GROUP_ID": 3.0, "_MEMBER_Turquoise": 1.0, "_LogP_Green": -7.8339884258008965, "_MEMBER_Greenyellow": 0.0, "_LogP_Brown": -4.686842074465571, "name": "121", "_MEMBER_Blue": 0.0, "CLUSTER_LABEL": " ", "_LogP_Purple": -21.14532809105463, "_MEMBER_Magenta": 1.0, "GiniIndex": 0.0, "Enrichment": 3.3155550525292603, "_GeneInGOAndHitList": 99.0, "_MEMBER_Brown": 1.0, "Hits": "ACTB|ACTG1|BIRC5|RHOA|RHOB|RHOC|BUB1B|CALM1|CALM3|CDC20|CDC42|CENPE|CENPF|CFL1|DIAPH1|DYNC1H1|DVL2|CTTN|FLNA|H2AZ1|INCENP|ITGB1|LIMK1|LIMK2|MAD2L1|MYH9|NF2|NUP98|PAFAH1B1|PAK2|PFN1|PFN2|PLK1|PPP2CB|PPP2R1A|MAPK11|RAC1|RANGAP1|ROCK1|RPS27|CLIP1|SEC13|TUBB2A|YWHAB|YWHAH|YWHAZ|TUBA1A|H4C3|DYNLL1|IQGAP1|PRC1|BUB3|AURKB|KIF14|ARPC5|ARPC4|ARPC3|ARPC1B|ACTR3|ACTR2|ARPC2|ABI2|WASF2|TUBA1B|TUBB3|TUBB4B|NDC80|NCKAP1|YWHAQ|KIF2C|CIT|ZWINT|MAPRE1|RHOQ|DYNC1LI1|SPDL1|ZWILCH|CDCA8|H2AJ|CENPN|KNL1|GOPC|CENPK|CENPU|NUP85|DSN1|B9D2|DIAPH3|SEH1L|NUF2|TUBB6|TUBA1C|H2BC12|MYL12B|IQGAP3|SGO2|SKA1|TUBB2B|SKA2", "Description": "RHO GTPase Effectors", "_GeneInHitList": 2756.0, "Category": "Reactome Gene Sets", "_MEMBER_Green": 1.0, "Log_q_value_": -23.83961366239272, "Symbol": "R-HSA-195258", "FirstInGroupByEnrichment": 0.0, "_TotalGeneInLibrary": 30182.0, "_GeneInGO": 327.0, "shared_name": "121", "_LogP_Red": 0.0, "_LogP_Greenyellow": 0.0, "_COUNT_002": 0.0, "_COUNT_001": 0.0, "SUID": 2723760, "_MEMBER_Pink": 0.0, "_MEMBER_Purple": 1.0, "_COUNT_009": 0.0, "EvidenceCutoff": 0.0, "_COUNT_008": 20.0, "PARENT_GO": "", "_COUNT_007": 0.0, "_COUNT_006": 10.0, "_COUNT_005": 0.0, "_COUNT_004": 16.0, "_COUNT_003": 15.0, "FirstInGroupByLogP": 0.0, "_LogP_Yellow": 0.0, "_LogP_Turquoise": -7.399046668187423, "_LogP_Pink": 0.0, "_LogP_Magenta": -5.877404276905533, "BestEnrichmentInGroup": 4.7716721957288, "_COUNT_012": 0.0, "GeneID": "60|71|332|387|388|389|701|801|808|991|998|1062|1063|1072|1729|1778|1856|2017|2316|3015|3619|3688|3984|3985|4085|4627|4771|4928|5048|5062|5216|5217|5347|5516|5518|5600|5879|5905|6093|6232|6249|6396|7280|7529|7533|7534|7846|8364|8655|8826|9055|9184|9212|9928|10092|10093|10094|10095|10096|10097|10109|10152|10163|10376|10381|10383|10403|10787|10971|11004|11113|11130|22919|23433|51143|54908|55055|55143|55766|55839|57082|57120|64105|79682|79902|79980|80776|81624|81929|83540|84617|84790|85236|103910|128239|151246|220134|347733|348235", "_COUNT_011": 22.0, "_COUNT_010": 0.0, "Z_score": 13.345831364001068, "_LogP_Black": 0.0, "_COUNT_002_PCT": 0.0, "_COUNT_001_PCT": 0.0, "_COUNT_009_PCT": 0.0, "_COUNT_008_PCT": 24.096385542168676, "_COUNT_007_PCT": 0.0, "_COUNT_006_PCT": 12.048192771084338, "_COUNT_005_PCT": 0.0, "_COUNT_004_PCT": 19.27710843373494, "_COUNT_003_PCT": 18.072289156626507, "_COUNT_012_PCT": 0.0, "_COUNT_011_PCT": 26.50602409638554, "_COUNT_010_PCT": 0.0}, "position": {"x": 148.57975512103383, "y": 248.03259138847972}, "selected": false}, {"data": {"id": "2723757", "BestLogPInGroup": -46.22230249591515, "_MEMBER_Red": 0.0, "_PATTERN_": "M001100010010", "LogP": -26.36198779480024, "_RANK_": 4.0, "_MEMBER_Tan": 0.0, "_InGO": 2.2133526850507983, "Gene": "R-HSA-5663220", "_MEMBER_Black": 0.0, "_LogP_Blue": 0.0, "id_original": "120", "selected": false, "CategoryID": 6.0, "STDV_InGO": 0.2802370047096865, "_LogP_Tan": 0.0, "_MEMBER_Yellow": 0.0, "GROUP_ID": 3.0, "_MEMBER_Turquoise": 1.0, "_LogP_Green": -6.595120197873179, "_MEMBER_Greenyellow": 0.0, "_LogP_Brown": -5.749461913044423, "name": "120", "_MEMBER_Blue": 0.0, "CLUSTER_LABEL": " ", "_LogP_Purple": -23.107677001936786, "_MEMBER_Magenta": 0.0, "GiniIndex": 0.0, "Enrichment": 4.7716721957288, "_GeneInGOAndHitList": 61.0, "_MEMBER_Brown": 1.0, "Hits": "ACTB|ACTG1|BIRC5|RHOA|RHOB|RHOC|BUB1B|CDC20|CDC42|CENPE|CENPF|DIAPH1|DYNC1H1|DVL2|INCENP|ITGB1|MAD2L1|NUP98|PAFAH1B1|PFN1|PFN2|PLK1|PPP2CB|PPP2R1A|RAC1|RANGAP1|RPS27|CLIP1|SEC13|TUBB2A|TUBA1A|DYNLL1|BUB3|AURKB|TUBA1B|TUBB3|TUBB4B|NDC80|KIF2C|ZWINT|MAPRE1|DYNC1LI1|SPDL1|ZWILCH|CDCA8|CENPN|KNL1|CENPK|CENPU|NUP85|DSN1|B9D2|DIAPH3|SEH1L|NUF2|TUBB6|TUBA1C|SGO2|SKA1|TUBB2B|SKA2", "Description": "RHO GTPases Activate Formins", "_GeneInHitList": 2756.0, "Category": "Reactome Gene Sets", "_MEMBER_Green": 1.0, "Log_q_value_": -23.313545991249836, "Symbol": "R-HSA-5663220", "FirstInGroupByEnrichment": 0.0, "_TotalGeneInLibrary": 30182.0, "_GeneInGO": 140.0, "shared_name": "120", "_LogP_Red": 0.0, "_LogP_Greenyellow": 0.0, "_COUNT_002": 0.0, "_COUNT_001": 0.0, "SUID": 2723757, "_MEMBER_Pink": 0.0, "_MEMBER_Purple": 1.0, "_COUNT_009": 0.0, "EvidenceCutoff": 0.0, "_COUNT_008": 17.0, "PARENT_GO": "", "_COUNT_007": 0.0, "_COUNT_006": 0.0, "_COUNT_005": 0.0, "_COUNT_004": 10.0, "_COUNT_003": 11.0, "FirstInGroupByLogP": 0.0, "_LogP_Yellow": 0.0, "_LogP_Turquoise": -4.614907361131155, "_LogP_Pink": 0.0, "_LogP_Magenta": 0.0, "BestEnrichmentInGroup": 4.7716721957288, "_COUNT_012": 0.0, "GeneID": "60|71|332|387|388|389|701|991|998|1062|1063|1729|1778|1856|3619|3688|4085|4928|5048|5216|5217|5347|5516|5518|5879|5905|6232|6249|6396|7280|7846|8655|9184|9212|10376|10381|10383|10403|11004|11130|22919|51143|54908|55055|55143|55839|57082|64105|79682|79902|79980|80776|81624|81929|83540|84617|84790|151246|220134|347733|348235", "_COUNT_011": 11.0, "_COUNT_010": 0.0, "Z_score": 14.179428291239965, "_LogP_Black": 0.0, "_COUNT_002_PCT": 0.0, "_COUNT_001_PCT": 0.0, "_COUNT_009_PCT": 0.0, "_COUNT_008_PCT": 34.69387755102041, "_COUNT_007_PCT": 0.0, "_COUNT_006_PCT": 0.0, "_COUNT_005_PCT": 0.0, "_COUNT_004_PCT": 20.408163265306122, "_COUNT_003_PCT": 22.448979591836736, "_COUNT_012_PCT": 0.0, "_COUNT_011_PCT": 22.448979591836736, "_COUNT_010_PCT": 0.0}, "position": {"x": 281.74812059954945, "y": 195.93708662773753}, "selected": false}, {"data": {"id": "2723754", "BestLogPInGroup": -46.22230249591515, "_MEMBER_Red": 0.0, "_PATTERN_": "M101101010111", "LogP": -24.735792632988534, "_RANK_": 8.0, "_MEMBER_Tan": 1.0, "_InGO": 4.2089985486211905, "Gene": "R-HSA-9012999", "_MEMBER_Black": 1.0, "_LogP_Blue": 0.0, "id_original": "119", "selected": false, "CategoryID": 6.0, "STDV_InGO": 0.3824830009786996, "_LogP_Tan": -2.4085475315707834, "_MEMBER_Yellow": 1.0, "GROUP_ID": 3.0, "_MEMBER_Turquoise": 1.0, "_LogP_Green": -3.4429319563389917, "_MEMBER_Greenyellow": 0.0, "_LogP_Brown": -2.7268719046227945, "name": "119", "_MEMBER_Blue": 0.0, "CLUSTER_LABEL": " ", "_LogP_Purple": -2.140276315711887, "_MEMBER_Magenta": 1.0, "GiniIndex": 0.0, "Enrichment": 2.8293094475386367, "_GeneInGOAndHitList": 116.0, "_MEMBER_Brown": 1.0, "Hits": "ACTB|ACTC1|ACTG1|ACTN1|ADD3|JAG1|ALDH3A2|RHOA|RHOB|RHOC|ARHGAP1|ARHGDIA|C1QBP|CAPZB|CAV1|CCT6A|CDC42|CHN2|CLTC|CSK|DIAPH1|DSP|EPHA2|STOM|GJA1|GOLGA3|RAPGEF1|HSPE1|ITGB1|LMAN1|LMNB1|PAK2|PIK3R1|PLD1|PLXNB1|RAC1|RBBP6|ROCK1|TRA2B|SLC1A5|SOS1|SPTBN1|STK10|TPM3|TPM4|TRIO|VCP|PKP4|MTMR1|IQGAP1|ARHGEF7|HGS|DLG5|ARHGEF6|AKAP12|GARRE1|GIT2|ARHGAP11A|KIF14|BCAP31|FAM13A|ABI2|WASF2|TUBA1B|DLC1|BASP1|PGRMC2|CCT7|CCT2|CDC42EP3|YKT6|NCKAP1|RALBP1|CKAP4|FERMT2|WWP2|STMN2|CIT|CDC37|NISCH|STK38|FNBP1|SWAP70|ARHGAP26|PLXND1|ESYT1|RHOQ|CDC42EP4|PLEKHG3|ARFGAP3|ARHGEF3|ANLN|UACA|CCDC88A|TEX2|ERBIN|RNF20|GOPC|KIDINS220|SRGAP1|PREX1|ARHGAP21|SH3RF1|ELMO2|EFHD2|PEAK1|DOCK5|BAIAP2L2|DIAPH3|HINT2|ARHGAP18|ARHGAP12|IQGAP3|ARHGEF19|SPATA13|AMIGO2", "Description": "RHO GTPase cycle", "_GeneInHitList": 2756.0, "Category": "Reactome Gene Sets", "_MEMBER_Green": 1.0, "Log_q_value_": -21.801294181744968, "Symbol": "R-HSA-9012999", "FirstInGroupByEnrichment": 0.0, "_TotalGeneInLibrary": 30182.0, "_GeneInGO": 449.0, "shared_name": "119", "_LogP_Red": 0.0, "_LogP_Greenyellow": 0.0, "_COUNT_002": 0.0, "_COUNT_001": 13.0, "SUID": 2723754, "_MEMBER_Pink": 0.0, "_MEMBER_Purple": 1.0, "_COUNT_009": 0.0, "EvidenceCutoff": 0.0, "_COUNT_008": 5.0, "PARENT_GO": "", "_COUNT_007": 0.0, "_COUNT_006": 8.0, "_COUNT_005": 0.0, "_COUNT_004": 12.0, "_COUNT_003": 14.0, "FirstInGroupByLogP": 0.0, "_LogP_Yellow": -3.2781298376086307, "_LogP_Turquoise": -6.1621742545699485, "_LogP_Pink": 0.0, "_LogP_Magenta": -3.1894041545290266, "BestEnrichmentInGroup": 4.7716721957288, "_COUNT_012": 13.0, "GeneID": "60|70|71|87|120|182|224|387|388|389|392|396|708|832|857|908|998|1124|1213|1445|1729|1832|1969|2040|2697|2802|2889|3336|3688|3998|4001|5062|5295|5337|5364|5879|5930|6093|6434|6510|6654|6711|6793|7170|7171|7204|7415|8502|8776|8826|8874|9146|9231|9459|9590|9710|9815|9824|9928|10134|10144|10152|10163|10376|10395|10409|10424|10574|10576|10602|10652|10787|10928|10970|10979|11060|11075|11113|11140|11188|11329|23048|23075|23092|23129|23344|23433|23580|26030|26286|50650|54443|55075|55704|55852|55914|56254|57120|57498|57522|57580|57584|57630|63916|79180|79834|80005|80115|81624|84681|93663|94134|128239|128272|221178|347902", "_COUNT_011": 24.0, "_COUNT_010": 5.0, "Z_score": 12.379872326713661, "_LogP_Black": -4.841689077145078, "_COUNT_002_PCT": 0.0, "_COUNT_001_PCT": 13.829787234042554, "_COUNT_009_PCT": 0.0, "_COUNT_008_PCT": 5.319148936170213, "_COUNT_007_PCT": 0.0, "_COUNT_006_PCT": 8.51063829787234, "_COUNT_005_PCT": 0.0, "_COUNT_004_PCT": 12.76595744680851, "_COUNT_003_PCT": 14.893617021276595, "_COUNT_012_PCT": 13.829787234042554, "_COUNT_011_PCT": 25.53191489361702, "_COUNT_010_PCT": 5.319148936170213}, "position": {"x": 84.89402514056508, "y": 266.3771958806672}, "selected": false}, {"data": {"id": "2723751", "BestLogPInGroup": -34.99298111020552, "_MEMBER_Red": 0.0, "_PATTERN_": "M101000010010", "LogP": -25.609928633956212, "_RANK_": 4.0, "_MEMBER_Tan": 0.0, "_InGO": 5.805515239477503, "Gene": "GO:0033365", "_MEMBER_Black": 1.0, "_LogP_Blue": 0.0, "id_original": "118", "selected": false, "CategoryID": 19.0, "STDV_InGO": 0.445444412369114, "_LogP_Tan": 0.0, "_MEMBER_Yellow": 0.0, "GROUP_ID": 4.0, "_MEMBER_Turquoise": 1.0, "_LogP_Green": 0.0, "_MEMBER_Greenyellow": 0.0, "_LogP_Brown": -10.154608847815796, "name": "118", "_MEMBER_Blue": 0.0, "CLUSTER_LABEL": " ", "_LogP_Purple": -4.6092131834235746, "_MEMBER_Magenta": 0.0, "GiniIndex": 0.0, "Enrichment": 2.4135270104395317, "_GeneInGOAndHitList": 160.0, "_MEMBER_Brown": 1.0, "Hits": "ARF4|ARF6|ARL1|ATRX|BBS1|BBS4|BICD1|BMP4|BRCA2|BUB1B|CALM3|CALR|CAMLG|CDK1|COL1A1|CRY2|CSE1L|DDX1|DHX9|DIAPH1|GBP2|GLI3|HSPA5|HSPA8|HSPD1|INSIG1|KPNA1|KPNB1|LMNA|LMNB1|MAN1A1|NEDD4|NF1|NOTCH1|NPTX1|NUP98|OXA1L|PCM1|PEX13|PIK3R1|PLK1|PML|PPP3CA|PRKAA1|PEX19|RAB6A|RAN|RANGAP1|SORT1|SEC13|STIL|SMO|SOX9|SRP19|SRP54|SRPRA|SSR3|STAT3|STK3|AURKA|XRCC5|H4C3|AP3B1|SQSTM1|RAB29|AIP|HGS|BUB3|DCLK1|AURKB|MAGED1|KIF20B|NUP93|TRAM2|HERPUD1|RAB11FIP3|IFT140|DNAJB6|OPTN|BCAP31|NUTF2|TCIRG1|TIMM17A|TOMM40|HYOU1|IPO7|DCTN2|SPAG5|TXNIP|GAS2L1|KDELR1|SEC61B|TOMM34|KDELR2|KDELR3|RER1|CEP250|SNF8|ATG14|MAPRE1|EMC1|CEP68|SYNE1|SEC61G|ARL2BP|KPNA6|PPP1R15A|MTCH2|CIZ1|IFFO1|PYGO1|TIMM13|UTP25|VPS41|RRP7A|SPCS1|SEC61A1|NOP53|ZDHHC3|ATP6V1D|SIX4|TOMM7|SGTB|VPS13C|SPDL1|ZWILCH|APPL2|PEX26|PACS1|TMEM30A|LMBRD1|BCAP29|MFF|KNL1|MAVS|CC2D2A|SRPRB|SPCS3|RIPOR1|DYNC2H1|NUP85|GRPEL1|LONP2|RPF2|RPAIN|LMNB2|MICALL1|SYS1|BOD1|MMGT1|OSBPL8|CHMP4B|GRPEL2|PRICKLE1|FAM53A|VPS37D|LAMTOR4|TOMM5|TOMM6|TIMM23", "Description": "protein localization to organelle", "_GeneInHitList": 2756.0, "Category": "GO Biological Processes", "_MEMBER_Green": 0.0, "Log_q_value_": -22.62218467075942, "Symbol": "GO:0033365", "FirstInGroupByEnrichment": 0.0, "_TotalGeneInLibrary": 30182.0, "_GeneInGO": 726.0, "shared_name": "118", "_LogP_Red": 0.0, "_LogP_Greenyellow": 0.0, "_COUNT_002": 0.0, "_COUNT_001": 15.0, "SUID": 2723751, "_MEMBER_Pink": 0.0, "_MEMBER_Purple": 1.0, "_COUNT_009": 0.0, "EvidenceCutoff": 0.0, "_COUNT_008": 10.0, "PARENT_GO": "19_GO:0051179 localization", "_COUNT_007": 0.0, "_COUNT_006": 0.0, "_COUNT_005": 0.0, "_COUNT_004": 0.0, "_COUNT_003": 34.0, "FirstInGroupByLogP": 0.0, "_LogP_Yellow": 0.0, "_LogP_Turquoise": -10.289246277062288, "_LogP_Pink": 0.0, "_LogP_Magenta": 0.0, "BestEnrichmentInGroup": 2.9241901534206187, "_COUNT_012": 0.0, "GeneID": "378|382|400|546|582|585|636|652|675|701|808|811|819|983|1277|1408|1434|1653|1660|1729|2634|2737|3309|3312|3329|3638|3836|3837|4000|4001|4121|4734|4763|4851|4884|4928|5018|5108|5194|5295|5347|5371|5530|5562|5824|5870|5901|5905|6272|6396|6491|6608|6662|6728|6729|6734|6747|6774|6788|6790|7520|8364|8546|8878|8934|9049|9146|9184|9201|9212|9500|9585|9688|9697|9709|9727|9742|10049|10133|10134|10204|10312|10440|10452|10525|10527|10540|10615|10628|10634|10945|10952|10953|11014|11015|11079|11190|11267|22863|22919|23065|23177|23345|23480|23568|23633|23645|23788|25792|25900|26108|26517|27042|27072|27341|28972|29927|29997|51304|51382|51804|54543|54557|54832|54908|55055|55198|55670|55690|55754|55788|55973|56947|57082|57506|57545|58477|60559|79567|79659|79902|80273|83752|84154|84268|84823|85377|90196|91272|93380|114882|128866|134266|144165|152877|155382|389541|401505|100188893|100287932", "_COUNT_011": 40.0, "_COUNT_010": 0.0, "Z_score": 12.221111878048795, "_LogP_Black": -3.8193968270974987, "_COUNT_002_PCT": 0.0, "_COUNT_001_PCT": 15.151515151515152, "_COUNT_009_PCT": 0.0, "_COUNT_008_PCT": 10.1010101010101, "_COUNT_007_PCT": 0.0, "_COUNT_006_PCT": 0.0, "_COUNT_005_PCT": 0.0, "_COUNT_004_PCT": 0.0, "_COUNT_003_PCT": 34.343434343434346, "_COUNT_012_PCT": 0.0, "_COUNT_011_PCT": 40.4040404040404, "_COUNT_010_PCT": 0.0}, "position": {"x": -192.7344386045521, "y": 665.0589662053742}, "selected": false}, {"data": {"id": "2723748", "BestLogPInGroup": -34.99298111020552, "_MEMBER_Red": 0.0, "_PATTERN_": "M101001000010", "LogP": -12.389209549550614, "_RANK_": 4.0, "_MEMBER_Tan": 0.0, "_InGO": 2.7576197387518144, "Gene": "GO:0072594", "_MEMBER_Black": 1.0, "_LogP_Blue": 0.0, "id_original": "117", "selected": false, "CategoryID": 19.0, "STDV_InGO": 0.31192872732901905, "_LogP_Tan": 0.0, "_MEMBER_Yellow": 0.0, "GROUP_ID": 4.0, "_MEMBER_Turquoise": 1.0, "_LogP_Green": 0.0, "_MEMBER_Greenyellow": 0.0, "_LogP_Brown": -7.66543715726603, "name": "117", "_MEMBER_Blue": 0.0, "CLUSTER_LABEL": " ", "_LogP_Purple": 0.0, "_MEMBER_Magenta": 1.0, "GiniIndex": 0.0, "Enrichment": 2.4055051721100362, "_GeneInGOAndHitList": 76.0, "_MEMBER_Brown": 1.0, "Hits": "BRCA2|CALM3|CRY2|CSE1L|GLI3|HSPA5|HSPA8|HSPD1|KPNA1|KPNB1|LMNA|MAN1A1|NEDD4|NF1|NOTCH1|NUP98|OXA1L|PEX13|PIK3R1|PML|PPP3CA|PEX19|RAN|SORT1|SEC13|SMO|SRP19|SRP54|SRPRA|SSR3|STAT3|STK3|AP3B1|SQSTM1|AIP|HGS|NUP93|TRAM2|HERPUD1|BCAP31|NUTF2|TIMM17A|TOMM40|HYOU1|IPO7|TXNIP|SEC61B|TOMM34|SNF8|ATG14|SEC61G|KPNA6|TIMM13|VPS41|SPCS1|SEC61A1|TOMM7|SGTB|VPS13C|APPL2|PEX26|MFF|SRPRB|SPCS3|NUP85|GRPEL1|LONP2|RPAIN|CHMP4B|GRPEL2|PRICKLE1|FAM53A|VPS37D|TOMM5|TOMM6|TIMM23", "Description": "establishment of protein localization to organelle", "_GeneInHitList": 2756.0, "Category": "GO Biological Processes", "_MEMBER_Green": 0.0, "Log_q_value_": -10.442858271512046, "Symbol": "GO:0072594", "FirstInGroupByEnrichment": 0.0, "_TotalGeneInLibrary": 30182.0, "_GeneInGO": 346.0, "shared_name": "117", "_LogP_Red": 0.0, "_LogP_Greenyellow": 0.0, "_COUNT_002": 0.0, "_COUNT_001": 7.0, "SUID": 2723748, "_MEMBER_Pink": 0.0, "_MEMBER_Purple": 0.0, "_COUNT_009": 0.0, "EvidenceCutoff": 0.0, "_COUNT_008": 0.0, "PARENT_GO": "19_GO:0051179 localization", "_COUNT_007": 0.0, "_COUNT_006": 6.0, "_COUNT_005": 0.0, "_COUNT_004": 0.0, "_COUNT_003": 20.0, "FirstInGroupByLogP": 0.0, "_LogP_Yellow": 0.0, "_LogP_Turquoise": -5.1699665729039985, "_LogP_Pink": 0.0, "_LogP_Magenta": -2.453410485036556, "BestEnrichmentInGroup": 2.9241901534206187, "_COUNT_012": 0.0, "GeneID": "675|808|1408|1434|2737|3309|3312|3329|3836|3837|4000|4121|4734|4763|4851|4928|5018|5194|5295|5371|5530|5824|5901|6272|6396|6608|6728|6729|6734|6747|6774|6788|8546|8878|9049|9146|9688|9697|9709|10134|10204|10440|10452|10525|10527|10628|10952|10953|11267|22863|23480|23633|26517|27072|28972|29927|54543|54557|54832|55198|55670|56947|58477|60559|79902|80273|83752|84268|128866|134266|144165|152877|155382|401505|100188893|100287932", "_COUNT_011": 19.0, "_COUNT_010": 0.0, "Z_score": 8.335379580293727, "_LogP_Black": -2.002132669633147, "_COUNT_002_PCT": 0.0, "_COUNT_001_PCT": 13.461538461538462, "_COUNT_009_PCT": 0.0, "_COUNT_008_PCT": 0.0, "_COUNT_007_PCT": 0.0, "_COUNT_006_PCT": 11.538461538461538, "_COUNT_005_PCT": 0.0, "_COUNT_004_PCT": 0.0, "_COUNT_003_PCT": 38.46153846153846, "_COUNT_012_PCT": 0.0, "_COUNT_011_PCT": 36.53846153846154, "_COUNT_010_PCT": 0.0}, "position": {"x": -84.63605756207164, "y": 653.4154973485627}, "selected": false}, {"data": {"id": "2723745", "BestLogPInGroup": -34.99298111020552, "_MEMBER_Red": 0.0, "_PATTERN_": "M001000000010", "LogP": -11.849188650430003, "_RANK_": 2.0, "_MEMBER_Tan": 0.0, "_InGO": 1.8505079825834543, "Gene": "GO:0034504", "_MEMBER_Black": 0.0, "_LogP_Blue": 0.0, "id_original": "116", "selected": false, "CategoryID": 19.0, "STDV_InGO": 0.2567142064009081, "_LogP_Tan": 0.0, "_MEMBER_Yellow": 0.0, "GROUP_ID": 4.0, "_MEMBER_Turquoise": 1.0, "_LogP_Green": 0.0, "_MEMBER_Greenyellow": 0.0, "_LogP_Brown": -2.5120191041439393, "name": "116", "_MEMBER_Blue": 0.0, "CLUSTER_LABEL": " ", "_LogP_Purple": 0.0, "_MEMBER_Magenta": 0.0, "GiniIndex": 0.0, "Enrichment": 2.9241901534206187, "_GeneInGOAndHitList": 51.0, "_MEMBER_Brown": 1.0, "Hits": "BBS4|BMP4|CALR|COL1A1|CRY2|CSE1L|GBP2|GLI3|KPNA1|KPNB1|LMNA|LMNB1|NF1|NOTCH1|NUP98|PIK3R1|PLK1|PML|PPP3CA|RAN|RANGAP1|SEC13|SMO|SOX9|STAT3|STK3|SQSTM1|DCLK1|MAGED1|NUP93|DNAJB6|NUTF2|IPO7|TXNIP|SYNE1|ARL2BP|KPNA6|CIZ1|PYGO1|UTP25|RRP7A|NOP53|SIX4|APPL2|NUP85|RPF2|RPAIN|LMNB2|OSBPL8|PRICKLE1|FAM53A", "Description": "protein localization to nucleus", "_GeneInHitList": 2756.0, "Category": "GO Biological Processes", "_MEMBER_Green": 0.0, "Log_q_value_": -9.95759874794961, "Symbol": "GO:0034504", "FirstInGroupByEnrichment": 0.0, "_TotalGeneInLibrary": 30182.0, "_GeneInGO": 191.0, "shared_name": "116", "_LogP_Red": 0.0, "_LogP_Greenyellow": 0.0, "_COUNT_002": 0.0, "_COUNT_001": 0.0, "SUID": 2723745, "_MEMBER_Pink": 0.0, "_MEMBER_Purple": 0.0, "_COUNT_009": 0.0, "EvidenceCutoff": 0.0, "_COUNT_008": 0.0, "PARENT_GO": "19_GO:0051179 localization", "_COUNT_007": 0.0, "_COUNT_006": 0.0, "_COUNT_005": 0.0, "_COUNT_004": 0.0, "_COUNT_003": 8.0, "FirstInGroupByLogP": 0.0, "_LogP_Yellow": 0.0, "_LogP_Turquoise": -5.3574877218727135, "_LogP_Pink": 0.0, "_LogP_Magenta": 0.0, "BestEnrichmentInGroup": 2.9241901534206187, "_COUNT_012": 0.0, "GeneID": "585|652|811|1277|1408|1434|2634|2737|3836|3837|4000|4001|4763|4851|4928|5295|5347|5371|5530|5901|5905|6396|6608|6662|6774|6788|8878|9201|9500|9688|10049|10204|10527|10628|23345|23568|23633|25792|26108|27042|27341|29997|51804|55198|79902|84154|84268|84823|114882|144165|152877", "_COUNT_011": 14.0, "_COUNT_010": 0.0, "Z_score": 8.456572598596654, "_LogP_Black": 0.0, "_COUNT_002_PCT": 0.0, "_COUNT_001_PCT": 0.0, "_COUNT_009_PCT": 0.0, "_COUNT_008_PCT": 0.0, "_COUNT_007_PCT": 0.0, "_COUNT_006_PCT": 0.0, "_COUNT_005_PCT": 0.0, "_COUNT_004_PCT": 0.0, "_COUNT_003_PCT": 36.36363636363637, "_COUNT_012_PCT": 0.0, "_COUNT_011_PCT": 63.63636363636363, "_COUNT_010_PCT": 0.0}, "position": {"x": -109.97907514019664, "y": 586.9974942662873}, "selected": false}, {"data": {"id": "2723742", "BestLogPInGroup": -34.99298111020552, "_MEMBER_Red": 0.0, "_PATTERN_": "M101000000010", "LogP": -8.5467577651835, "_RANK_": 3.0, "_MEMBER_Tan": 0.0, "_InGO": 1.9230769230769231, "Gene": "GO:0006913", "_MEMBER_Black": 1.0, "_LogP_Blue": 0.0, "id_original": "115", "selected": false, "CategoryID": 19.0, "STDV_InGO": 0.26160264926307436, "_LogP_Tan": 0.0, "_MEMBER_Yellow": 0.0, "GROUP_ID": 4.0, "_MEMBER_Turquoise": 1.0, "_LogP_Green": 0.0, "_MEMBER_Greenyellow": 0.0, "_LogP_Brown": -2.911739546470398, "name": "115", "_MEMBER_Blue": 0.0, "CLUSTER_LABEL": " ", "_LogP_Purple": 0.0, "_MEMBER_Magenta": 0.0, "GiniIndex": 0.0, "Enrichment": 2.359443402126329, "_GeneInGOAndHitList": 53.0, "_MEMBER_Brown": 1.0, "Hits": "CALR|CRY2|CSE1L|GLI3|HNRNPA1|HNRNPA2B1|EIF6|KPNA1|KPNB1|LMNA|NCBP1|NF1|NOTCH1|NPM1|NUP98|PIK3R1|PML|PPP3CA|RAN|RANBP1|RANGAP1|SEC13|SRSF3|SMO|STAT3|STK3|TSC1|SQSTM1|NUP93|RBM8A|ALYREF|NUTF2|DDX39A|IPO7|TXNIP|NCBP2|SMG6|KPNA6|CHTOP|RBM15B|NMD3|RSRC1|APPL2|NCBP3|ENY2|THOC2|XPO5|NUP85|SEH1L|RPAIN|YTHDC1|PRICKLE1|FAM53A", "Description": "nucleocytoplasmic transport", "_GeneInHitList": 2756.0, "Category": "GO Biological Processes", "_MEMBER_Green": 0.0, "Log_q_value_": -6.924013174995687, "Symbol": "GO:0006913", "FirstInGroupByEnrichment": 0.0, "_TotalGeneInLibrary": 30182.0, "_GeneInGO": 246.0, "shared_name": "115", "_LogP_Red": 0.0, "_LogP_Greenyellow": 0.0, "_COUNT_002": 0.0, "_COUNT_001": 7.0, "SUID": 2723742, "_MEMBER_Pink": 0.0, "_MEMBER_Purple": 0.0, "_COUNT_009": 0.0, "EvidenceCutoff": 0.0, "_COUNT_008": 0.0, "PARENT_GO": "19_GO:0051179 localization", "_COUNT_007": 0.0, "_COUNT_006": 0.0, "_COUNT_005": 0.0, "_COUNT_004": 0.0, "_COUNT_003": 10.0, "FirstInGroupByLogP": 0.0, "_LogP_Yellow": 0.0, "_LogP_Turquoise": -5.360032420489021, "_LogP_Pink": 0.0, "_LogP_Magenta": 0.0, "BestEnrichmentInGroup": 2.9241901534206187, "_COUNT_012": 0.0, "GeneID": "811|1408|1434|2737|3178|3181|3692|3836|3837|4000|4686|4763|4851|4869|4928|5295|5371|5530|5901|5902|5905|6396|6428|6608|6774|6788|7248|8878|9688|9939|10189|10204|10212|10527|10628|22916|23293|23633|26097|29890|51068|51319|55198|55421|56943|57187|57510|79902|81929|84268|91746|144165|152877", "_COUNT_011": 16.0, "_COUNT_010": 0.0, "Z_score": 6.7866739213863765, "_LogP_Black": -2.8044615497139573, "_COUNT_002_PCT": 0.0, "_COUNT_001_PCT": 21.21212121212121, "_COUNT_009_PCT": 0.0, "_COUNT_008_PCT": 0.0, "_COUNT_007_PCT": 0.0, "_COUNT_006_PCT": 0.0, "_COUNT_005_PCT": 0.0, "_COUNT_004_PCT": 0.0, "_COUNT_003_PCT": 30.303030303030305, "_COUNT_012_PCT": 0.0, "_COUNT_011_PCT": 48.484848484848484, "_COUNT_010_PCT": 0.0}, "position": {"x": -68.8720347349232, "y": 531.3076596715607}, "selected": false}, {"data": {"id": "2723739", "BestLogPInGroup": -34.99298111020552, "_MEMBER_Red": 0.0, "_PATTERN_": "M101000000010", "LogP": -8.5467577651835, "_RANK_": 3.0, "_MEMBER_Tan": 0.0, "_InGO": 1.9230769230769231, "Gene": "GO:0051169", "_MEMBER_Black": 1.0, "_LogP_Blue": 0.0, "id_original": "114", "selected": false, "CategoryID": 19.0, "STDV_InGO": 0.26160264926307436, "_LogP_Tan": 0.0, "_MEMBER_Yellow": 0.0, "GROUP_ID": 4.0, "_MEMBER_Turquoise": 1.0, "_LogP_Green": 0.0, "_MEMBER_Greenyellow": 0.0, "_LogP_Brown": -2.911739546470398, "name": "114", "_MEMBER_Blue": 0.0, "CLUSTER_LABEL": " ", "_LogP_Purple": 0.0, "_MEMBER_Magenta": 0.0, "GiniIndex": 0.0, "Enrichment": 2.359443402126329, "_GeneInGOAndHitList": 53.0, "_MEMBER_Brown": 1.0, "Hits": "CALR|CRY2|CSE1L|GLI3|HNRNPA1|HNRNPA2B1|EIF6|KPNA1|KPNB1|LMNA|NCBP1|NF1|NOTCH1|NPM1|NUP98|PIK3R1|PML|PPP3CA|RAN|RANBP1|RANGAP1|SEC13|SRSF3|SMO|STAT3|STK3|TSC1|SQSTM1|NUP93|RBM8A|ALYREF|NUTF2|DDX39A|IPO7|TXNIP|NCBP2|SMG6|KPNA6|CHTOP|RBM15B|NMD3|RSRC1|APPL2|NCBP3|ENY2|THOC2|XPO5|NUP85|SEH1L|RPAIN|YTHDC1|PRICKLE1|FAM53A", "Description": "nuclear transport", "_GeneInHitList": 2756.0, "Category": "GO Biological Processes", "_MEMBER_Green": 0.0, "Log_q_value_": -6.924013174995687, "Symbol": "GO:0051169", "FirstInGroupByEnrichment": 0.0, "_TotalGeneInLibrary": 30182.0, "_GeneInGO": 246.0, "shared_name": "114", "_LogP_Red": 0.0, "_LogP_Greenyellow": 0.0, "_COUNT_002": 0.0, "_COUNT_001": 7.0, "SUID": 2723739, "_MEMBER_Pink": 0.0, "_MEMBER_Purple": 0.0, "_COUNT_009": 0.0, "EvidenceCutoff": 0.0, "_COUNT_008": 0.0, "PARENT_GO": "19_GO:0051179 localization", "_COUNT_007": 0.0, "_COUNT_006": 0.0, "_COUNT_005": 0.0, "_COUNT_004": 0.0, "_COUNT_003": 10.0, "FirstInGroupByLogP": 0.0, "_LogP_Yellow": 0.0, "_LogP_Turquoise": -5.360032420489021, "_LogP_Pink": 0.0, "_LogP_Magenta": 0.0, "BestEnrichmentInGroup": 2.9241901534206187, "_COUNT_012": 0.0, "GeneID": "811|1408|1434|2737|3178|3181|3692|3836|3837|4000|4686|4763|4851|4869|4928|5295|5371|5530|5901|5902|5905|6396|6428|6608|6774|6788|7248|8878|9688|9939|10189|10204|10212|10527|10628|22916|23293|23633|26097|29890|51068|51319|55198|55421|56943|57187|57510|79902|81929|84268|91746|144165|152877", "_COUNT_011": 16.0, "_COUNT_010": 0.0, "Z_score": 6.7866739213863765, "_LogP_Black": -2.8044615497139573, "_COUNT_002_PCT": 0.0, "_COUNT_001_PCT": 21.21212121212121, "_COUNT_009_PCT": 0.0, "_COUNT_008_PCT": 0.0, "_COUNT_007_PCT": 0.0, "_COUNT_006_PCT": 0.0, "_COUNT_005_PCT": 0.0, "_COUNT_004_PCT": 0.0, "_COUNT_003_PCT": 30.303030303030305, "_COUNT_012_PCT": 0.0, "_COUNT_011_PCT": 48.484848484848484, "_COUNT_010_PCT": 0.0}, "position": {"x": 27.320023828309218, "y": 601.883892581717}, "selected": false}, {"data": {"id": "2723736", "BestLogPInGroup": -34.99298111020552, "_MEMBER_Red": 0.0, "_PATTERN_": "M000000000010", "LogP": -6.134829052221341, "_RANK_": 1.0, "_MEMBER_Tan": 0.0, "_InGO": 1.0522496371552976, "Gene": "GO:0051170", "_MEMBER_Black": 0.0, "_LogP_Blue": 0.0, "id_original": "113", "selected": false, "CategoryID": 19.0, "STDV_InGO": 0.19436709692223716, "_LogP_Tan": 0.0, "_MEMBER_Yellow": 0.0, "GROUP_ID": 4.0, "_MEMBER_Turquoise": 1.0, "_LogP_Green": 0.0, "_MEMBER_Greenyellow": 0.0, "_LogP_Brown": 0.0, "name": "113", "_MEMBER_Blue": 0.0, "CLUSTER_LABEL": " ", "_LogP_Purple": 0.0, "_MEMBER_Magenta": 0.0, "GiniIndex": 0.0, "Enrichment": 2.6688234074471593, "_GeneInGOAndHitList": 29.0, "_MEMBER_Brown": 0.0, "Hits": "CRY2|CSE1L|GLI3|HNRNPA1|KPNA1|KPNB1|LMNA|NF1|NOTCH1|NUP98|PIK3R1|PML|PPP3CA|RAN|SEC13|SMO|STAT3|STK3|SQSTM1|NUP93|NUTF2|IPO7|TXNIP|KPNA6|APPL2|NUP85|RPAIN|PRICKLE1|FAM53A", "Description": "import into nucleus", "_GeneInHitList": 2756.0, "Category": "GO Biological Processes", "_MEMBER_Green": 0.0, "Log_q_value_": -4.760789061516218, "Symbol": "GO:0051170", "FirstInGroupByEnrichment": 0.0, "_TotalGeneInLibrary": 30182.0, "_GeneInGO": 119.0, "shared_name": "113", "_LogP_Red": 0.0, "_LogP_Greenyellow": 0.0, "_COUNT_002": 0.0, "_COUNT_001": 0.0, "SUID": 2723736, "_MEMBER_Pink": 0.0, "_MEMBER_Purple": 0.0, "_COUNT_009": 0.0, "EvidenceCutoff": 0.0, "_COUNT_008": 0.0, "PARENT_GO": "19_GO:0051179 localization", "_COUNT_007": 0.0, "_COUNT_006": 0.0, "_COUNT_005": 0.0, "_COUNT_004": 0.0, "_COUNT_003": 0.0, "FirstInGroupByLogP": 0.0, "_LogP_Yellow": 0.0, "_LogP_Turquoise": -3.056212134682766, "_LogP_Pink": 0.0, "_LogP_Magenta": 0.0, "BestEnrichmentInGroup": 2.9241901534206187, "_COUNT_012": 0.0, "GeneID": "1408|1434|2737|3178|3836|3837|4000|4763|4851|4928|5295|5371|5530|5901|6396|6608|6774|6788|8878|9688|10204|10527|10628|23633|55198|79902|84268|144165|152877", "_COUNT_011": 8.0, "_COUNT_010": 0.0, "Z_score": 5.782197058052994, "_LogP_Black": 0.0, "_COUNT_002_PCT": 0.0, "_COUNT_001_PCT": 0.0, "_COUNT_009_PCT": 0.0, "_COUNT_008_PCT": 0.0, "_COUNT_007_PCT": 0.0, "_COUNT_006_PCT": 0.0, "_COUNT_005_PCT": 0.0, "_COUNT_004_PCT": 0.0, "_COUNT_003_PCT": 0.0, "_COUNT_012_PCT": 0.0, "_COUNT_011_PCT": 100.0, "_COUNT_010_PCT": 0.0}, "position": {"x": -1.7324414913242663, "y": 539.2190824010529}, "selected": false}, {"data": {"id": "2723733", "BestLogPInGroup": -34.99298111020552, "_MEMBER_Red": 0.0, "_PATTERN_": "M000000000010", "LogP": -6.020225363205966, "_RANK_": 1.0, "_MEMBER_Tan": 0.0, "_InGO": 1.0159651669085632, "Gene": "GO:0006606", "_MEMBER_Black": 0.0, "_LogP_Blue": 0.0, "id_original": "112", "selected": false, "CategoryID": 19.0, "STDV_InGO": 0.1910215561951986, "_LogP_Tan": 0.0, "_MEMBER_Yellow": 0.0, "GROUP_ID": 4.0, "_MEMBER_Turquoise": 1.0, "_LogP_Green": 0.0, "_MEMBER_Greenyellow": 0.0, "_LogP_Brown": 0.0, "name": "112", "_MEMBER_Blue": 0.0, "CLUSTER_LABEL": " ", "_LogP_Purple": 0.0, "_MEMBER_Magenta": 0.0, "GiniIndex": 0.0, "Enrichment": 2.689812339266163, "_GeneInGOAndHitList": 28.0, "_MEMBER_Brown": 0.0, "Hits": "CRY2|CSE1L|GLI3|KPNA1|KPNB1|LMNA|NF1|NOTCH1|NUP98|PIK3R1|PML|PPP3CA|RAN|SEC13|SMO|STAT3|STK3|SQSTM1|NUP93|NUTF2|IPO7|TXNIP|KPNA6|APPL2|NUP85|RPAIN|PRICKLE1|FAM53A", "Description": "protein import into nucleus", "_GeneInHitList": 2756.0, "Category": "GO Biological Processes", "_MEMBER_Green": 0.0, "Log_q_value_": -4.656628921299974, "Symbol": "GO:0006606", "FirstInGroupByEnrichment": 0.0, "_TotalGeneInLibrary": 30182.0, "_GeneInGO": 114.0, "shared_name": "112", "_LogP_Red": 0.0, "_LogP_Greenyellow": 0.0, "_COUNT_002": 0.0, "_COUNT_001": 0.0, "SUID": 2723733, "_MEMBER_Pink": 0.0, "_MEMBER_Purple": 0.0, "_COUNT_009": 0.0, "EvidenceCutoff": 0.0, "_COUNT_008": 0.0, "PARENT_GO": "19_GO:0051179 localization", "_COUNT_007": 0.0, "_COUNT_006": 0.0, "_COUNT_005": 0.0, "_COUNT_004": 0.0, "_COUNT_003": 0.0, "FirstInGroupByLogP": 0.0, "_LogP_Yellow": 0.0, "_LogP_Turquoise": -2.5159484150577476, "_LogP_Pink": 0.0, "_LogP_Magenta": 0.0, "BestEnrichmentInGroup": 2.9241901534206187, "_COUNT_012": 0.0, "GeneID": "1408|1434|2737|3836|3837|4000|4763|4851|4928|5295|5371|5530|5901|6396|6608|6774|6788|8878|9688|10204|10527|10628|23633|55198|79902|84268|144165|152877", "_COUNT_011": 7.0, "_COUNT_010": 0.0, "Z_score": 5.730121297782273, "_LogP_Black": 0.0, "_COUNT_002_PCT": 0.0, "_COUNT_001_PCT": 0.0, "_COUNT_009_PCT": 0.0, "_COUNT_008_PCT": 0.0, "_COUNT_007_PCT": 0.0, "_COUNT_006_PCT": 0.0, "_COUNT_005_PCT": 0.0, "_COUNT_004_PCT": 0.0, "_COUNT_003_PCT": 0.0, "_COUNT_012_PCT": 0.0, "_COUNT_011_PCT": 100.0, "_COUNT_010_PCT": 0.0}, "position": {"x": -17.07885999127086, "y": 651.6316781499543}, "selected": false}, {"data": {"id": "2723730", "BestLogPInGroup": -33.70071420956938, "_MEMBER_Red": 1.0, "_PATTERN_": "M001101011110", "LogP": -33.24486054202701, "_RANK_": 7.0, "_MEMBER_Tan": 1.0, "_InGO": 5.8417997097242385, "Gene": "R-HSA-199991", "_MEMBER_Black": 0.0, "_LogP_Blue": 0.0, "id_original": "111", "selected": false, "CategoryID": 6.0, "STDV_InGO": 0.44674818754902007, "_LogP_Tan": -3.1765551739799363, "_MEMBER_Yellow": 0.0, "GROUP_ID": 5.0, "_MEMBER_Turquoise": 1.0, "_LogP_Green": -7.134391438783956, "_MEMBER_Greenyellow": 0.0, "_LogP_Brown": -13.153452403077242, "name": "111", "_MEMBER_Blue": 0.0, "CLUSTER_LABEL": " ", "_LogP_Purple": -2.799913610974412, "_MEMBER_Magenta": 1.0, "GiniIndex": 0.0, "Enrichment": 2.7810283728532648, "_GeneInGOAndHitList": 161.0, "_MEMBER_Brown": 1.0, "Hits": "ACTB|ACTG1|AP2A2|AP1B1|AP2B1|BIN1|ARCN1|ARF1|ARF4|ARF6|ARL1|ARRB1|BICD1|VPS51|CALM1|CALM3|CAPZB|CD59|CENPE|AP2M1|AP1S1|AP2S1|CLTC|COPA|COPB1|CTSZ|DNASE2|DYNC1H1|DVL2|CTTN|GALNT2|BLOC1S1|GJA1|GRIA1|HSPA8|IL7R|KIF11|KIFC1|KIF22|LDLR|LMAN1|MAN1A1|MAN2A2|MIA2|MYH9|NSF|PAFAH1B1|RAB1A|RAB3IL1|RAB6A|RAC1|SORT1|SEC13|SH3GL1|SPTBN1|SURF4|VAMP2|VAMP7|TPD52L1|TSC1|TUBB2A|YWHAB|YWHAH|YWHAZ|TUBA1A|AP3B1|USO1|DYNLL1|VAMP4|STX10|NAPG|SYNJ2|HGS|CYTH3|COPB2|KIF23|GOSR2|KIF20B|SEC24D|GOLGA5|AKT3|ARPC5|ARPC4|ARPC3|ACTR3|ACTR2|ARPC2|KIF20A|OPTN|PLIN3|STX6|BET1|TUBA1B|TUBB3|TUBB4B|SEC23A|DCTN2|YKT6|KIF1C|COPS8|KDELR1|TMED2|LMAN2|YWHAQ|COPS6|KIF2C|KDELR2|KDELR3|RAB31|TMEM115|KIF3A|SNF8|VPS45|COPE|COPZ1|COPG1|RHOBTB3|AAK1|EPN2|FNBP1|SYT11|KIF13B|TMED3|RHOQ|SNAPIN|RABGAP1|KIF4A|LDLRAP1|ARFGAP3|COPG2|SH3KBP1|TMED7|DYNC1LI1|COPZ2|TMED9|STX17|NECAP2|ARFGAP1|AGPAT3|KIF15|MAN1C1|EXOC4|TRAPPC6A|RAB1B|TRAPPC9|DTNBP1|ANKRD27|SGIP1|TUBB6|TUBA1C|SYS1|NAA30|TBC1D16|CHMP4B|VTI1A|SH3D19|VPS37D|RAB12|KIF6|RAB7B|TUBB2B", "Description": "Membrane Trafficking", "_GeneInHitList": 2756.0, "Category": "Reactome Gene Sets", "_MEMBER_Green": 1.0, "Log_q_value_": -29.936781427970853, "Symbol": "R-HSA-199991", "FirstInGroupByEnrichment": 0.0, "_TotalGeneInLibrary": 30182.0, "_GeneInGO": 634.0, "shared_name": "111", "_LogP_Red": -3.1923441384678544, "_LogP_Greenyellow": 0.0, "_COUNT_002": 0.0, "_COUNT_001": 0.0, "SUID": 2723730, "_MEMBER_Pink": 0.0, "_MEMBER_Purple": 1.0, "_COUNT_009": 13.0, "EvidenceCutoff": 0.0, "_COUNT_008": 7.0, "PARENT_GO": "", "_COUNT_007": 0.0, "_COUNT_006": 9.0, "_COUNT_005": 0.0, "_COUNT_004": 21.0, "_COUNT_003": 36.0, "FirstInGroupByLogP": 0.0, "_LogP_Yellow": 0.0, "_LogP_Turquoise": -4.990408826649243, "_LogP_Pink": 0.0, "_LogP_Magenta": -2.8284472532632665, "BestEnrichmentInGroup": 5.199139434988491, "_COUNT_012": 0.0, "GeneID": "60|71|161|162|163|274|372|375|378|382|400|408|636|738|801|808|832|966|1062|1173|1174|1175|1213|1314|1315|1522|1777|1778|1856|2017|2590|2647|2697|2890|3312|3575|3832|3833|3835|3949|3998|4121|4122|4253|4627|4905|5048|5861|5866|5870|5879|6272|6396|6455|6711|6836|6844|6845|7164|7248|7280|7529|7533|7534|7846|8546|8615|8655|8674|8677|8774|8871|9146|9265|9276|9493|9570|9585|9871|9950|10000|10092|10093|10094|10096|10097|10109|10112|10133|10226|10228|10282|10376|10381|10383|10484|10540|10652|10749|10920|10945|10959|10960|10971|10980|11004|11014|11015|11031|11070|11127|11267|11311|11316|22818|22820|22836|22848|22905|23048|23208|23303|23423|23433|23557|23637|24137|26119|26286|26958|30011|51014|51143|51226|54732|55014|55707|55738|56894|56992|57134|60412|79090|81876|83696|84062|84079|84251|84617|84790|90196|122830|125058|128866|143187|152503|155382|201475|221458|338382|347733", "_COUNT_011": 27.0, "_COUNT_010": 7.0, "Z_score": 14.367347805402606, "_LogP_Black": 0.0, "_COUNT_002_PCT": 0.0, "_COUNT_001_PCT": 0.0, "_COUNT_009_PCT": 10.833333333333334, "_COUNT_008_PCT": 5.833333333333333, "_COUNT_007_PCT": 0.0, "_COUNT_006_PCT": 7.5, "_COUNT_005_PCT": 0.0, "_COUNT_004_PCT": 17.5, "_COUNT_003_PCT": 30.0, "_COUNT_012_PCT": 0.0, "_COUNT_011_PCT": 22.5, "_COUNT_010_PCT": 5.833333333333333}, "position": {"x": -380.96833295269664, "y": 74.2468705632844}, "selected": false}, {"data": {"id": "2723727", "BestLogPInGroup": -33.70071420956938, "_MEMBER_Red": 0.0, "_PATTERN_": "M001100000110", "LogP": -29.078439252391398, "_RANK_": 4.0, "_MEMBER_Tan": 1.0, "_InGO": 3.555878084179971, "Gene": "R-HSA-446203", "_MEMBER_Black": 0.0, "_LogP_Blue": 0.0, "id_original": "110", "selected": false, "CategoryID": 6.0, "STDV_InGO": 0.3527538044323916, "_LogP_Tan": -5.165120928370467, "_MEMBER_Yellow": 0.0, "GROUP_ID": 5.0, "_MEMBER_Turquoise": 1.0, "_LogP_Green": -8.280935016913933, "_MEMBER_Greenyellow": 0.0, "_LogP_Brown": -14.561609139443481, "name": "110", "_MEMBER_Blue": 0.0, "CLUSTER_LABEL": " ", "_LogP_Purple": 0.0, "_MEMBER_Magenta": 0.0, "GiniIndex": 0.0, "Enrichment": 3.5303786952868386, "_GeneInGOAndHitList": 98.0, "_MEMBER_Brown": 1.0, "Hits": "ARCN1|ARF1|ARF4|CALR|CANX|CAPZB|CD59|COPA|COPB1|CTSZ|DAD1|DYNC1H1|DPAGT1|FUT8|GFPT1|B4GALT1|GRIA1|PDIA3|STT3A|LMAN1|MAN1A1|MAN2A2|MIA2|MVD|NSF|PGM3|PMM2|RAB1A|RAD23B|RPN1|RPN2|SEC13|UAP1|SPTBN1|GFUS|TUBB2A|VCP|TUBA1A|TUSC3|USO1|DYNLL1|B4GALT2|NAPG|DPM2|COPB2|MPDU1|GOSR2|MLEC|SEC24D|ALG3|BET1|MARCHF6|TUBA1B|TUBB3|TUBB4B|SEC23A|DCTN2|YKT6|KDELR1|TMED2|LMAN2|KDELR2|KDELR3|TMEM115|COPE|COPZ1|COPG1|GANAB|TMED3|ARFGAP3|COPG2|GMPPB|GMPPA|ST6GALNAC6|TMED7|UBXN1|DYNC1LI1|COPZ2|NANS|DPM3|TMED9|STX17|NAGK|ARFGAP1|NGLY1|MAN1C1|GNPNAT1|TRAPPC6A|DHDDS|EDEM3|RAB1B|TRAPPC9|SYVN1|TUBB6|TUBA1C|RFT1|FUOM|TUBB2B", "Description": "Asparagine N-linked glycosylation", "_GeneInHitList": 2756.0, "Category": "Reactome Gene Sets", "_MEMBER_Green": 1.0, "Log_q_value_": -25.84291080548385, "Symbol": "R-HSA-446203", "FirstInGroupByEnrichment": 0.0, "_TotalGeneInLibrary": 30182.0, "_GeneInGO": 304.0, "shared_name": "110", "_LogP_Red": 0.0, "_LogP_Greenyellow": 0.0, "_COUNT_002": 0.0, "_COUNT_001": 0.0, "SUID": 2723727, "_MEMBER_Pink": 0.0, "_MEMBER_Purple": 0.0, "_COUNT_009": 0.0, "EvidenceCutoff": 0.0, "_COUNT_008": 0.0, "PARENT_GO": "", "_COUNT_007": 0.0, "_COUNT_006": 0.0, "_COUNT_005": 0.0, "_COUNT_004": 16.0, "_COUNT_003": 27.0, "FirstInGroupByLogP": 0.0, "_LogP_Yellow": 0.0, "_LogP_Turquoise": -9.392520500448295, "_LogP_Pink": 0.0, "_LogP_Magenta": 0.0, "BestEnrichmentInGroup": 5.199139434988491, "_COUNT_012": 0.0, "GeneID": "372|375|378|811|821|832|966|1314|1315|1522|1603|1778|1798|2530|2673|2683|2890|2923|3703|3998|4121|4122|4253|4597|4905|5238|5373|5861|5887|6184|6185|6396|6675|6711|7264|7280|7415|7846|7991|8615|8655|8704|8774|8818|9276|9526|9570|9761|9871|10195|10282|10299|10376|10381|10383|10484|10540|10652|10945|10959|10960|11014|11015|11070|11316|22818|22820|23193|23423|26286|26958|29925|29926|30815|51014|51035|51143|51226|54187|54344|54732|55014|55577|55738|55768|57134|64841|79090|79947|80267|81876|83696|84447|84617|84790|91869|282969|347733", "_COUNT_011": 24.0, "_COUNT_010": 7.0, "Z_score": 14.056323255499771, "_LogP_Black": 0.0, "_COUNT_002_PCT": 0.0, "_COUNT_001_PCT": 0.0, "_COUNT_009_PCT": 0.0, "_COUNT_008_PCT": 0.0, "_COUNT_007_PCT": 0.0, "_COUNT_006_PCT": 0.0, "_COUNT_005_PCT": 0.0, "_COUNT_004_PCT": 21.62162162162162, "_COUNT_003_PCT": 36.486486486486484, "_COUNT_012_PCT": 0.0, "_COUNT_011_PCT": 32.432432432432435, "_COUNT_010_PCT": 9.45945945945946}, "position": {"x": -444.4851710264271, "y": 95.07588057305003}, "selected": false}, {"data": {"id": "2723724", "BestLogPInGroup": -33.70071420956938, "_MEMBER_Red": 1.0, "_PATTERN_": "M001100011010", "LogP": -26.807557953929877, "_RANK_": 5.0, "_MEMBER_Tan": 0.0, "_InGO": 2.72133526850508, "Gene": "R-HSA-6811442", "_MEMBER_Black": 0.0, "_LogP_Blue": 0.0, "id_original": "109", "selected": false, "CategoryID": 6.0, "STDV_InGO": 0.30992757546632305, "_LogP_Tan": 0.0, "_MEMBER_Yellow": 0.0, "GROUP_ID": 5.0, "_MEMBER_Turquoise": 1.0, "_LogP_Green": -6.013093572119807, "_MEMBER_Greenyellow": 0.0, "_LogP_Brown": -11.801957161408508, "name": "109", "_MEMBER_Blue": 0.0, "CLUSTER_LABEL": " ", "_LogP_Purple": -5.906701329137611, "_MEMBER_Magenta": 0.0, "GiniIndex": 0.0, "Enrichment": 4.066105993763382, "_GeneInGOAndHitList": 75.0, "_MEMBER_Brown": 1.0, "Hits": "ARCN1|ARF1|ARF4|ARL1|BICD1|VPS51|CAPZB|CENPE|COPA|COPB1|DYNC1H1|GALNT2|KIF11|KIFC1|KIF22|MAN1A1|MAN2A2|NSF|PAFAH1B1|RAB1A|RAB6A|SURF4|TUBB2A|TUBA1A|DYNLL1|VAMP4|STX10|NAPG|CYTH3|COPB2|KIF23|GOSR2|KIF20B|GOLGA5|KIF20A|PLIN3|STX6|TUBA1B|TUBB3|TUBB4B|DCTN2|YKT6|KIF1C|KDELR1|TMED2|KIF2C|KDELR2|KDELR3|KIF3A|VPS45|COPE|COPZ1|COPG1|RHOBTB3|KIF13B|TMED3|KIF4A|ARFGAP3|COPG2|TMED7|DYNC1LI1|COPZ2|TMED9|ARFGAP1|AGPAT3|KIF15|MAN1C1|RAB1B|TUBB6|TUBA1C|SYS1|NAA30|VTI1A|KIF6|TUBB2B", "Description": "Intra-Golgi and retrograde Golgi-to-ER traffic", "_GeneInHitList": 2756.0, "Category": "Reactome Gene Sets", "_MEMBER_Green": 1.0, "Log_q_value_": -23.73683975566832, "Symbol": "R-HSA-6811442", "FirstInGroupByEnrichment": 0.0, "_TotalGeneInLibrary": 30182.0, "_GeneInGO": 202.0, "shared_name": "109", "_LogP_Red": -2.483475302384171, "_LogP_Greenyellow": 0.0, "_COUNT_002": 0.0, "_COUNT_001": 0.0, "SUID": 2723724, "_MEMBER_Pink": 0.0, "_MEMBER_Purple": 1.0, "_COUNT_009": 6.0, "EvidenceCutoff": 0.0, "_COUNT_008": 7.0, "PARENT_GO": "", "_COUNT_007": 0.0, "_COUNT_006": 0.0, "_COUNT_005": 0.0, "_COUNT_004": 11.0, "_COUNT_003": 20.0, "FirstInGroupByLogP": 0.0, "_LogP_Yellow": 0.0, "_LogP_Turquoise": -3.7957552522814924, "_LogP_Pink": 0.0, "_LogP_Magenta": 0.0, "BestEnrichmentInGroup": 5.199139434988491, "_COUNT_012": 0.0, "GeneID": "372|375|378|400|636|738|832|1062|1314|1315|1778|2590|3832|3833|3835|4121|4122|4905|5048|5861|5870|6836|7280|7846|8655|8674|8677|8774|9265|9276|9493|9570|9585|9950|10112|10226|10228|10376|10381|10383|10540|10652|10749|10945|10959|11004|11014|11015|11127|11311|11316|22818|22820|22836|23303|23423|24137|26286|26958|51014|51143|51226|54732|55738|56894|56992|57134|81876|84617|84790|90196|122830|143187|221458|347733", "_COUNT_011": 12.0, "_COUNT_010": 0.0, "Z_score": 13.86028683702794, "_LogP_Black": 0.0, "_COUNT_002_PCT": 0.0, "_COUNT_001_PCT": 0.0, "_COUNT_009_PCT": 10.714285714285714, "_COUNT_008_PCT": 12.5, "_COUNT_007_PCT": 0.0, "_COUNT_006_PCT": 0.0, "_COUNT_005_PCT": 0.0, "_COUNT_004_PCT": 19.642857142857142, "_COUNT_003_PCT": 35.714285714285715, "_COUNT_012_PCT": 0.0, "_COUNT_011_PCT": 21.428571428571427, "_COUNT_010_PCT": 0.0}, "position": {"x": -311.00937909527477, "y": 203.19103865410472}, "selected": false}, {"data": {"id": "2723721", "BestLogPInGroup": -33.70071420956938, "_MEMBER_Red": 0.0, "_PATTERN_": "M101100010010", "LogP": -24.233068099639492, "_RANK_": 5.0, "_MEMBER_Tan": 0.0, "_InGO": 2.0682148040638606, "Gene": "R-HSA-8856688", "_MEMBER_Black": 1.0, "_LogP_Blue": 0.0, "id_original": "108", "selected": false, "CategoryID": 6.0, "STDV_InGO": 0.2710940902718967, "_LogP_Tan": 0.0, "_MEMBER_Yellow": 0.0, "GROUP_ID": 5.0, "_MEMBER_Turquoise": 1.0, "_LogP_Green": -6.803898432229907, "_MEMBER_Greenyellow": 0.0, "_LogP_Brown": -11.921856176674229, "name": "108", "_MEMBER_Blue": 0.0, "CLUSTER_LABEL": " ", "_LogP_Purple": -7.1369666525432525, "_MEMBER_Magenta": 0.0, "GiniIndex": 0.0, "Enrichment": 4.69344806137259, "_GeneInGOAndHitList": 57.0, "_MEMBER_Brown": 1.0, "Hits": "ARCN1|ARF1|ARF4|BICD1|CAPZB|CENPE|COPA|COPB1|DYNC1H1|GALNT2|KIF11|KIFC1|KIF22|NSF|PAFAH1B1|RAB1A|RAB6A|SURF4|TUBB2A|TUBA1A|DYNLL1|NAPG|COPB2|KIF23|KIF20B|KIF20A|TUBA1B|TUBB3|TUBB4B|DCTN2|KIF1C|KDELR1|TMED2|KIF2C|KDELR2|KDELR3|KIF3A|COPE|COPZ1|COPG1|KIF13B|TMED3|KIF4A|ARFGAP3|COPG2|TMED7|DYNC1LI1|COPZ2|TMED9|ARFGAP1|AGPAT3|KIF15|RAB1B|TUBB6|TUBA1C|KIF6|TUBB2B", "Description": "Golgi-to-ER retrograde transport", "_GeneInHitList": 2756.0, "Category": "Reactome Gene Sets", "_MEMBER_Green": 1.0, "Log_q_value_": -21.330754331767327, "Symbol": "R-HSA-8856688", "FirstInGroupByEnrichment": 0.0, "_TotalGeneInLibrary": 30182.0, "_GeneInGO": 133.0, "shared_name": "108", "_LogP_Red": 0.0, "_LogP_Greenyellow": 0.0, "_COUNT_002": 0.0, "_COUNT_001": 5.0, "SUID": 2723721, "_MEMBER_Pink": 0.0, "_MEMBER_Purple": 1.0, "_COUNT_009": 0.0, "EvidenceCutoff": 0.0, "_COUNT_008": 7.0, "PARENT_GO": "", "_COUNT_007": 0.0, "_COUNT_006": 0.0, "_COUNT_005": 0.0, "_COUNT_004": 10.0, "_COUNT_003": 17.0, "FirstInGroupByLogP": 0.0, "_LogP_Yellow": 0.0, "_LogP_Turquoise": -4.824155641214349, "_LogP_Pink": 0.0, "_LogP_Magenta": 0.0, "BestEnrichmentInGroup": 5.199139434988491, "_COUNT_012": 0.0, "GeneID": "372|375|378|636|832|1062|1314|1315|1778|2590|3832|3833|3835|4905|5048|5861|5870|6836|7280|7846|8655|8774|9276|9493|9585|10112|10376|10381|10383|10540|10749|10945|10959|11004|11014|11015|11127|11316|22818|22820|23303|23423|24137|26286|26958|51014|51143|51226|54732|55738|56894|56992|81876|84617|84790|221458|347733", "_COUNT_011": 11.0, "_COUNT_010": 0.0, "Z_score": 13.532186926604503, "_LogP_Black": -2.650109667597132, "_COUNT_002_PCT": 0.0, "_COUNT_001_PCT": 10.0, "_COUNT_009_PCT": 0.0, "_COUNT_008_PCT": 14.0, "_COUNT_007_PCT": 0.0, "_COUNT_006_PCT": 0.0, "_COUNT_005_PCT": 0.0, "_COUNT_004_PCT": 20.0, "_COUNT_003_PCT": 34.0, "_COUNT_012_PCT": 0.0, "_COUNT_011_PCT": 22.0, "_COUNT_010_PCT": 0.0}, "position": {"x": -278.29191941662486, "y": 159.01873640801097}, "selected": false}, {"data": {"id": "2723718", "BestLogPInGroup": -33.70071420956938, "_MEMBER_Red": 0.0, "_PATTERN_": "M001100010010", "LogP": -22.44023444262895, "_RANK_": 4.0, "_MEMBER_Tan": 0.0, "_InGO": 1.7053701015965166, "Gene": "R-HSA-6811434", "_MEMBER_Black": 0.0, "_LogP_Blue": 0.0, "id_original": "107", "selected": false, "CategoryID": 6.0, "STDV_InGO": 0.24662358790937222, "_LogP_Tan": 0.0, "_MEMBER_Yellow": 0.0, "GROUP_ID": 5.0, "_MEMBER_Turquoise": 1.0, "_LogP_Green": -6.886584266575273, "_MEMBER_Greenyellow": 0.0, "_LogP_Brown": -9.406960040672049, "name": "107", "_MEMBER_Blue": 0.0, "CLUSTER_LABEL": " ", "_LogP_Purple": -8.027271674539783, "_MEMBER_Magenta": 0.0, "GiniIndex": 0.0, "Enrichment": 5.199139434988491, "_GeneInGOAndHitList": 47.0, "_MEMBER_Brown": 1.0, "Hits": "ARCN1|ARF1|ARF4|CENPE|COPA|COPB1|KIF11|KIFC1|KIF22|NSF|RAB1A|SURF4|TUBB2A|TUBA1A|NAPG|COPB2|KIF23|KIF20B|KIF20A|TUBA1B|TUBB3|TUBB4B|KIF1C|KDELR1|TMED2|KIF2C|KDELR2|KDELR3|KIF3A|COPE|COPZ1|COPG1|KIF13B|TMED3|KIF4A|ARFGAP3|COPG2|TMED7|COPZ2|TMED9|ARFGAP1|KIF15|RAB1B|TUBB6|TUBA1C|KIF6|TUBB2B", "Description": "COPI-dependent Golgi-to-ER retrograde traffic", "_GeneInHitList": 2756.0, "Category": "Reactome Gene Sets", "_MEMBER_Green": 1.0, "Log_q_value_": -19.706714815147922, "Symbol": "R-HSA-6811434", "FirstInGroupByEnrichment": 0.0, "_TotalGeneInLibrary": 30182.0, "_GeneInGO": 99.0, "shared_name": "107", "_LogP_Red": 0.0, "_LogP_Greenyellow": 0.0, "_COUNT_002": 0.0, "_COUNT_001": 0.0, "SUID": 2723718, "_MEMBER_Pink": 0.0, "_MEMBER_Purple": 1.0, "_COUNT_009": 0.0, "EvidenceCutoff": 0.0, "_COUNT_008": 7.0, "PARENT_GO": "", "_COUNT_007": 0.0, "_COUNT_006": 0.0, "_COUNT_005": 0.0, "_COUNT_004": 9.0, "_COUNT_003": 13.0, "FirstInGroupByLogP": 0.0, "_LogP_Yellow": 0.0, "_LogP_Turquoise": -4.372846354169361, "_LogP_Pink": 0.0, "_LogP_Magenta": 0.0, "BestEnrichmentInGroup": 5.199139434988491, "_COUNT_012": 0.0, "GeneID": "372|375|378|1062|1314|1315|3832|3833|3835|4905|5861|6836|7280|7846|8774|9276|9493|9585|10112|10376|10381|10383|10749|10945|10959|11004|11014|11015|11127|11316|22818|22820|23303|23423|24137|26286|26958|51014|51226|54732|55738|56992|81876|84617|84790|221458|347733", "_COUNT_011": 9.0, "_COUNT_010": 0.0, "Z_score": 13.266076726754308, "_LogP_Black": 0.0, "_COUNT_002_PCT": 0.0, "_COUNT_001_PCT": 0.0, "_COUNT_009_PCT": 0.0, "_COUNT_008_PCT": 18.42105263157895, "_COUNT_007_PCT": 0.0, "_COUNT_006_PCT": 0.0, "_COUNT_005_PCT": 0.0, "_COUNT_004_PCT": 23.68421052631579, "_COUNT_003_PCT": 34.21052631578947, "_COUNT_012_PCT": 0.0, "_COUNT_011_PCT": 23.68421052631579, "_COUNT_010_PCT": 0.0}, "position": {"x": -401.4387080137318, "y": 131.8904252507844}, "selected": false}, {"data": {"id": "2723715", "BestLogPInGroup": -33.70071420956938, "_MEMBER_Red": 0.0, "_PATTERN_": "M001100000011", "LogP": -19.526902110578185, "_RANK_": 4.0, "_MEMBER_Tan": 0.0, "_InGO": 2.8664731494920175, "Gene": "GO:0048193", "_MEMBER_Black": 0.0, "_LogP_Blue": 0.0, "id_original": "106", "selected": false, "CategoryID": 19.0, "STDV_InGO": 0.3178475816097064, "_LogP_Tan": 0.0, "_MEMBER_Yellow": 1.0, "GROUP_ID": 5.0, "_MEMBER_Turquoise": 1.0, "_LogP_Green": -2.068543880072152, "_MEMBER_Greenyellow": 0.0, "_LogP_Brown": -13.57343760117405, "name": "106", "_MEMBER_Blue": 0.0, "CLUSTER_LABEL": " ", "_LogP_Purple": 0.0, "_MEMBER_Magenta": 0.0, "GiniIndex": 0.0, "Enrichment": 3.089853307070288, "_GeneInGOAndHitList": 79.0, "_MEMBER_Brown": 1.0, "Hits": "ARCN1|ARF4|ARL1|BBS1|VPS51|CLN3|COPA|COPB1|LMAN1|MIA2|NSF|P4HB|PRKD1|RAB1A|RAB6A|SORT1|SEC13|SPTBN1|VAMP2|VAMP7|TAPBP|VCP|USO1|NAPG|CYTH3|COPB2|GOSR2|SEC24D|GOLGA5|OPTN|BCAP31|STX6|BET1|SEC23B|SEC23A|HYOU1|YKT6|KIF1C|YIF1A|KDELR1|TMED2|LMAN2|KDELR2|KDELR3|RAB31|TMEM115|RER1|COPE|COPZ1|COPG1|TMED3|PITPNB|ARFGAP3|COPG2|KLHL20|TMED7|GOLT1B|IER3IP1|COPZ2|TMED9|VPS13C|STX17|WIPI1|BCAP29|SAR1A|GOPC|SCYL1|EXOC4|CREB3L2|TRAPPC6A|PGAP1|YIPF5|RAB1B|TRAPPC9|CEP19|SYS1|VTI1A|RAB12|RAB7B", "Description": "Golgi vesicle transport", "_GeneInHitList": 2756.0, "Category": "GO Biological Processes", "_MEMBER_Green": 1.0, "Log_q_value_": -17.016279402101055, "Symbol": "GO:0048193", "FirstInGroupByEnrichment": 0.0, "_TotalGeneInLibrary": 30182.0, "_GeneInGO": 280.0, "shared_name": "106", "_LogP_Red": 0.0, "_LogP_Greenyellow": 0.0, "_COUNT_002": 0.0, "_COUNT_001": 0.0, "SUID": 2723715, "_MEMBER_Pink": 0.0, "_MEMBER_Purple": 0.0, "_COUNT_009": 0.0, "EvidenceCutoff": 0.0, "_COUNT_008": 0.0, "PARENT_GO": "19_GO:0051179 localization", "_COUNT_007": 0.0, "_COUNT_006": 0.0, "_COUNT_005": 0.0, "_COUNT_004": 7.0, "_COUNT_003": 25.0, "FirstInGroupByLogP": 0.0, "_LogP_Yellow": -2.1829586515932813, "_LogP_Turquoise": -4.657766579378745, "_LogP_Pink": 0.0, "_LogP_Magenta": 0.0, "BestEnrichmentInGroup": 5.199139434988491, "_COUNT_012": 8.0, "GeneID": "372|378|400|582|738|1201|1314|1315|3998|4253|4905|5034|5587|5861|5870|6272|6396|6711|6844|6845|6892|7415|8615|8774|9265|9276|9570|9871|9950|10133|10134|10228|10282|10483|10484|10525|10652|10749|10897|10945|10959|10960|11014|11015|11031|11070|11079|11316|22818|22820|23423|23760|26286|26958|27252|51014|51026|51124|51226|54732|54832|55014|55062|55973|56681|57120|57410|60412|64764|79090|80055|81555|81876|83696|84984|90196|143187|201475|338382", "_COUNT_011": 16.0, "_COUNT_010": 0.0, "Z_score": 11.137042662943102, "_LogP_Black": 0.0, "_COUNT_002_PCT": 0.0, "_COUNT_001_PCT": 0.0, "_COUNT_009_PCT": 0.0, "_COUNT_008_PCT": 0.0, "_COUNT_007_PCT": 0.0, "_COUNT_006_PCT": 0.0, "_COUNT_005_PCT": 0.0, "_COUNT_004_PCT": 12.5, "_COUNT_003_PCT": 44.642857142857146, "_COUNT_012_PCT": 14.285714285714286, "_COUNT_011_PCT": 28.571428571428573, "_COUNT_010_PCT": 0.0}, "position": {"x": -343.5427920286244, "y": 139.80891279961253}, "selected": false}, {"data": {"id": "2723712", "BestLogPInGroup": -33.70071420956938, "_MEMBER_Red": 0.0, "_PATTERN_": "M001100000010", "LogP": -19.209527778973385, "_RANK_": 3.0, "_MEMBER_Tan": 0.0, "_InGO": 1.5965166908563135, "Gene": "R-HSA-6807878", "_MEMBER_Black": 0.0, "_LogP_Blue": 0.0, "id_original": "105", "selected": false, "CategoryID": 6.0, "STDV_InGO": 0.23875493713802548, "_LogP_Tan": 0.0, "_MEMBER_Yellow": 0.0, "GROUP_ID": 5.0, "_MEMBER_Turquoise": 1.0, "_LogP_Green": -9.134640435930136, "_MEMBER_Greenyellow": 0.0, "_LogP_Brown": -11.555511938065372, "name": "105", "_MEMBER_Blue": 0.0, "CLUSTER_LABEL": " ", "_LogP_Purple": 0.0, "_MEMBER_Magenta": 0.0, "GiniIndex": 0.0, "Enrichment": 4.770897699349034, "_GeneInGOAndHitList": 44.0, "_MEMBER_Brown": 1.0, "Hits": "ARCN1|ARF1|ARF4|CAPZB|CD59|COPA|COPB1|DYNC1H1|NSF|RAB1A|SPTBN1|TUBB2A|TUBA1A|USO1|DYNLL1|NAPG|COPB2|GOSR2|BET1|TUBA1B|TUBB3|TUBB4B|DCTN2|YKT6|KDELR1|TMED2|KDELR2|KDELR3|TMEM115|COPE|COPZ1|COPG1|TMED3|ARFGAP3|COPG2|TMED7|DYNC1LI1|COPZ2|TMED9|ARFGAP1|RAB1B|TUBB6|TUBA1C|TUBB2B", "Description": "COPI-mediated anterograde transport", "_GeneInHitList": 2756.0, "Category": "Reactome Gene Sets", "_MEMBER_Green": 1.0, "Log_q_value_": -16.723378839879455, "Symbol": "R-HSA-6807878", "FirstInGroupByEnrichment": 0.0, "_TotalGeneInLibrary": 30182.0, "_GeneInGO": 101.0, "shared_name": "105", "_LogP_Red": 0.0, "_LogP_Greenyellow": 0.0, "_COUNT_002": 0.0, "_COUNT_001": 0.0, "SUID": 2723712, "_MEMBER_Pink": 0.0, "_MEMBER_Purple": 0.0, "_COUNT_009": 0.0, "EvidenceCutoff": 0.0, "_COUNT_008": 0.0, "PARENT_GO": "", "_COUNT_007": 0.0, "_COUNT_006": 0.0, "_COUNT_005": 0.0, "_COUNT_004": 11.0, "_COUNT_003": 15.0, "FirstInGroupByLogP": 0.0, "_LogP_Yellow": 0.0, "_LogP_Turquoise": -5.125329804404139, "_LogP_Pink": 0.0, "_LogP_Magenta": 0.0, "BestEnrichmentInGroup": 5.199139434988491, "_COUNT_012": 0.0, "GeneID": "372|375|378|832|966|1314|1315|1778|4905|5861|6711|7280|7846|8615|8655|8774|9276|9570|10282|10376|10381|10383|10540|10652|10945|10959|11014|11015|11070|11316|22818|22820|23423|26286|26958|51014|51143|51226|54732|55738|81876|84617|84790|347733", "_COUNT_011": 10.0, "_COUNT_010": 0.0, "Z_score": 12.033292850177736, "_LogP_Black": 0.0, "_COUNT_002_PCT": 0.0, "_COUNT_001_PCT": 0.0, "_COUNT_009_PCT": 0.0, "_COUNT_008_PCT": 0.0, "_COUNT_007_PCT": 0.0, "_COUNT_006_PCT": 0.0, "_COUNT_005_PCT": 0.0, "_COUNT_004_PCT": 30.555555555555557, "_COUNT_003_PCT": 41.666666666666664, "_COUNT_012_PCT": 0.0, "_COUNT_011_PCT": 27.77777777777778, "_COUNT_010_PCT": 0.0}, "position": {"x": -293.32209844036754, "y": 100.27406172539378}, "selected": false}, {"data": {"id": "2723709", "BestLogPInGroup": -33.70071420956938, "_MEMBER_Red": 0.0, "_PATTERN_": "M001100000110", "LogP": -18.93130648972032, "_RANK_": 4.0, "_MEMBER_Tan": 1.0, "_InGO": 1.995645863570392, "Gene": "R-HSA-199977", "_MEMBER_Black": 0.0, "_LogP_Blue": 0.0, "id_original": "104", "selected": false, "CategoryID": 6.0, "STDV_InGO": 0.26639423186740646, "_LogP_Tan": -2.255406652134247, "_MEMBER_Yellow": 0.0, "GROUP_ID": 5.0, "_MEMBER_Turquoise": 1.0, "_LogP_Green": -8.22713495918285, "_MEMBER_Greenyellow": 0.0, "_LogP_Brown": -11.910671521699596, "name": "104", "_MEMBER_Blue": 0.0, "CLUSTER_LABEL": " ", "_LogP_Purple": 0.0, "_MEMBER_Magenta": 0.0, "GiniIndex": 0.0, "Enrichment": 3.911206717810492, "_GeneInGOAndHitList": 55.0, "_MEMBER_Brown": 1.0, "Hits": "ARCN1|ARF1|ARF4|CAPZB|CD59|COPA|COPB1|CTSZ|DYNC1H1|GRIA1|LMAN1|MIA2|NSF|RAB1A|SEC13|SPTBN1|TUBB2A|TUBA1A|USO1|DYNLL1|NAPG|COPB2|GOSR2|SEC24D|BET1|TUBA1B|TUBB3|TUBB4B|SEC23A|DCTN2|YKT6|KDELR1|TMED2|LMAN2|KDELR2|KDELR3|TMEM115|COPE|COPZ1|COPG1|TMED3|ARFGAP3|COPG2|TMED7|DYNC1LI1|COPZ2|TMED9|STX17|ARFGAP1|TRAPPC6A|RAB1B|TRAPPC9|TUBB6|TUBA1C|TUBB2B", "Description": "ER to Golgi Anterograde Transport", "_GeneInHitList": 2756.0, "Category": "Reactome Gene Sets", "_MEMBER_Green": 1.0, "Log_q_value_": -16.473929293196417, "Symbol": "R-HSA-199977", "FirstInGroupByEnrichment": 0.0, "_TotalGeneInLibrary": 30182.0, "_GeneInGO": 154.0, "shared_name": "104", "_LogP_Red": 0.0, "_LogP_Greenyellow": 0.0, "_COUNT_002": 0.0, "_COUNT_001": 0.0, "SUID": 2723709, "_MEMBER_Pink": 0.0, "_MEMBER_Purple": 0.0, "_COUNT_009": 0.0, "EvidenceCutoff": 0.0, "_COUNT_008": 0.0, "PARENT_GO": "", "_COUNT_007": 0.0, "_COUNT_006": 0.0, "_COUNT_005": 0.0, "_COUNT_004": 12.0, "_COUNT_003": 18.0, "FirstInGroupByLogP": 0.0, "_LogP_Yellow": 0.0, "_LogP_Turquoise": -4.233709919285773, "_LogP_Pink": 0.0, "_LogP_Magenta": 0.0, "BestEnrichmentInGroup": 5.199139434988491, "_COUNT_012": 0.0, "GeneID": "372|375|378|832|966|1314|1315|1522|1778|2890|3998|4253|4905|5861|6396|6711|7280|7846|8615|8655|8774|9276|9570|9871|10282|10376|10381|10383|10484|10540|10652|10945|10959|10960|11014|11015|11070|11316|22818|22820|23423|26286|26958|51014|51143|51226|54732|55014|55738|79090|81876|83696|84617|84790|347733", "_COUNT_011": 11.0, "_COUNT_010": 3.0, "Z_score": 11.481414208342459, "_LogP_Black": 0.0, "_COUNT_002_PCT": 0.0, "_COUNT_001_PCT": 0.0, "_COUNT_009_PCT": 0.0, "_COUNT_008_PCT": 0.0, "_COUNT_007_PCT": 0.0, "_COUNT_006_PCT": 0.0, "_COUNT_005_PCT": 0.0, "_COUNT_004_PCT": 27.272727272727273, "_COUNT_003_PCT": 40.90909090909091, "_COUNT_012_PCT": 0.0, "_COUNT_011_PCT": 25.0, "_COUNT_010_PCT": 6.818181818181818}, "position": {"x": -330.5262972776478, "y": 62.67506270195628}, "selected": false}, {"data": {"id": "2723706", "BestLogPInGroup": -33.70071420956938, "_MEMBER_Red": 0.0, "_PATTERN_": "M001100000110", "LogP": -18.903569705383354, "_RANK_": 4.0, "_MEMBER_Tan": 1.0, "_InGO": 2.2133526850507983, "Gene": "R-HSA-948021", "_MEMBER_Black": 0.0, "_LogP_Blue": 0.0, "id_original": "103", "selected": false, "CategoryID": 6.0, "STDV_InGO": 0.2802370047096865, "_LogP_Tan": -3.0391368366395275, "_MEMBER_Yellow": 0.0, "GROUP_ID": 5.0, "_MEMBER_Turquoise": 1.0, "_LogP_Green": -7.335539151884728, "_MEMBER_Greenyellow": 0.0, "_LogP_Brown": -10.553493789418614, "name": "103", "_MEMBER_Blue": 0.0, "CLUSTER_LABEL": " ", "_LogP_Purple": 0.0, "_MEMBER_Magenta": 0.0, "GiniIndex": 0.0, "Enrichment": 3.610995175146119, "_GeneInGOAndHitList": 61.0, "_MEMBER_Brown": 1.0, "Hits": "ARCN1|ARF1|ARF4|CAPZB|CD59|COPA|COPB1|CTSZ|DYNC1H1|FUT8|B4GALT1|GRIA1|LMAN1|MAN1A1|MAN2A2|MIA2|NSF|RAB1A|SEC13|SPTBN1|TUBB2A|TUBA1A|USO1|DYNLL1|B4GALT2|NAPG|COPB2|GOSR2|SEC24D|BET1|TUBA1B|TUBB3|TUBB4B|SEC23A|DCTN2|YKT6|KDELR1|TMED2|LMAN2|KDELR2|KDELR3|TMEM115|COPE|COPZ1|COPG1|TMED3|ARFGAP3|COPG2|TMED7|DYNC1LI1|COPZ2|TMED9|STX17|ARFGAP1|MAN1C1|TRAPPC6A|RAB1B|TRAPPC9|TUBB6|TUBA1C|TUBB2B", "Description": "Transport to the Golgi and subsequent modification", "_GeneInHitList": 2756.0, "Category": "Reactome Gene Sets", "_MEMBER_Green": 1.0, "Log_q_value_": -16.45172499745941, "Symbol": "R-HSA-948021", "FirstInGroupByEnrichment": 0.0, "_TotalGeneInLibrary": 30182.0, "_GeneInGO": 185.0, "shared_name": "103", "_LogP_Red": 0.0, "_LogP_Greenyellow": 0.0, "_COUNT_002": 0.0, "_COUNT_001": 0.0, "SUID": 2723706, "_MEMBER_Pink": 0.0, "_MEMBER_Purple": 0.0, "_COUNT_009": 0.0, "EvidenceCutoff": 0.0, "_COUNT_008": 0.0, "PARENT_GO": "", "_COUNT_007": 0.0, "_COUNT_006": 0.0, "_COUNT_005": 0.0, "_COUNT_004": 12.0, "_COUNT_003": 18.0, "FirstInGroupByLogP": 0.0, "_LogP_Yellow": 0.0, "_LogP_Turquoise": -4.15735387253984, "_LogP_Pink": 0.0, "_LogP_Magenta": 0.0, "BestEnrichmentInGroup": 5.199139434988491, "_COUNT_012": 0.0, "GeneID": "372|375|378|832|966|1314|1315|1522|1778|2530|2683|2890|3998|4121|4122|4253|4905|5861|6396|6711|7280|7846|8615|8655|8704|8774|9276|9570|9871|10282|10376|10381|10383|10484|10540|10652|10945|10959|10960|11014|11015|11070|11316|22818|22820|23423|26286|26958|51014|51143|51226|54732|55014|55738|57134|79090|81876|83696|84617|84790|347733", "_COUNT_011": 12.0, "_COUNT_010": 4.0, "Z_score": 11.292190741361962, "_LogP_Black": 0.0, "_COUNT_002_PCT": 0.0, "_COUNT_001_PCT": 0.0, "_COUNT_009_PCT": 0.0, "_COUNT_008_PCT": 0.0, "_COUNT_007_PCT": 0.0, "_COUNT_006_PCT": 0.0, "_COUNT_005_PCT": 0.0, "_COUNT_004_PCT": 26.08695652173913, "_COUNT_003_PCT": 39.130434782608695, "_COUNT_012_PCT": 0.0, "_COUNT_011_PCT": 26.08695652173913, "_COUNT_010_PCT": 8.695652173913043}, "position": {"x": -369.5179545347279, "y": 206.63098006035472}, "selected": false}, {"data": {"id": "2723703", "BestLogPInGroup": -28.217292073354688, "_MEMBER_Red": 0.0, "_PATTERN_": "M011000100011", "LogP": -18.55493936311471, "_RANK_": 5.0, "_MEMBER_Tan": 0.0, "_InGO": 4.063860667634253, "Gene": "GO:0032870", "_MEMBER_Black": 0.0, "_LogP_Blue": -7.830320949984237, "id_original": "102", "selected": false, "CategoryID": 19.0, "STDV_InGO": 0.3761152276295375, "_LogP_Tan": 0.0, "_MEMBER_Yellow": 1.0, "GROUP_ID": 7.0, "_MEMBER_Turquoise": 1.0, "_LogP_Green": 0.0, "_MEMBER_Greenyellow": 0.0, "_LogP_Brown": -2.304114537606404, "name": "102", "_MEMBER_Blue": 1.0, "CLUSTER_LABEL": " ", "_LogP_Purple": 0.0, "_MEMBER_Magenta": 0.0, "GiniIndex": 0.0, "Enrichment": 2.4482124285536333, "_GeneInGOAndHitList": 112.0, "_MEMBER_Brown": 1.0, "Hits": "ACVR1|ADRA2A|ANXA1|APRT|AQP1|RHOA|ASS1|ATP1A1|ATP5F1A|BBS4|BMP4|KLF9|CALR|CAV1|CAV2|CDC6|CSK|CTSL|CYP1B1|AKR1C1|AKR1C2|DDX5|EDN1|EIF4EBP2|EPRS1|ACSL1|FOS|GCLM|GNB1|GOT1|GPER1|NR4A1|HRAS|HSPA8|INHBB|INSIG1|INSR|IRS1|JAK2|KIT|LEP|LEPR|MAP1B|MEF2C|FOXO4|NEDD4|NFE2L2|NOTCH1|DDR2|OXTR|PCK2|PDK4|ENPP1|SERPINF1|PHB1|SERPINB9|PIK3R1|PKM|PRKAA1|PRKCE|PTGFR|PTPN1|RAN|RANGAP1|RARG|RARRES2|RXRA|RXRB|SCNN1D|SRSF5|SHC1|SLC9A1|SLIT3|SOS1|SSTR1|STAT3|STAT5A|VAMP2|TFPI|THRA|UGCG|XBP1|YWHAH|AKR1C3|NCOA1|CFLAR|USP8|SLIT2|NR1D2|SRA1|BCL2L11|RAMP1|PGRMC2|DDX17|GAS2L1|PTGES3|ARID5A|SLC27A4|RAB31|FAM107A|LPIN1|PLCB1|RHOQ|SLC39A14|GNG2|DDIT4|APPL2|SELENOS|ZNF106|SOGA1|PCSK9|SLC27A1", "Description": "cellular response to hormone stimulus", "_GeneInHitList": 2756.0, "Category": "GO Biological Processes", "_MEMBER_Green": 0.0, "Log_q_value_": -16.13996601514389, "Symbol": "GO:0032870", "FirstInGroupByEnrichment": 0.0, "_TotalGeneInLibrary": 30182.0, "_GeneInGO": 501.0, "shared_name": "102", "_LogP_Red": 0.0, "_LogP_Greenyellow": 0.0, "_COUNT_002": 25.0, "_COUNT_001": 0.0, "SUID": 2723703, "_MEMBER_Pink": 1.0, "_MEMBER_Purple": 0.0, "_COUNT_009": 0.0, "EvidenceCutoff": 0.0, "_COUNT_008": 0.0, "PARENT_GO": "19_GO:0050896 response to stimulus", "_COUNT_007": 9.0, "_COUNT_006": 0.0, "_COUNT_005": 0.0, "_COUNT_004": 0.0, "_COUNT_003": 14.0, "FirstInGroupByLogP": 0.0, "_LogP_Yellow": -4.40459910044753, "_LogP_Turquoise": -4.844458816090683, "_LogP_Pink": -2.812803237122967, "_LogP_Magenta": 0.0, "BestEnrichmentInGroup": 2.7252279066034393, "_COUNT_012": 16.0, "GeneID": "90|150|301|353|358|387|445|476|498|585|652|687|811|857|858|990|1445|1514|1545|1645|1646|1655|1906|1979|2058|2180|2353|2730|2782|2805|2852|3164|3265|3312|3625|3638|3643|3667|3717|3815|3952|3953|4131|4208|4303|4734|4780|4851|4921|5021|5106|5166|5167|5176|5245|5272|5295|5315|5562|5581|5737|5770|5901|5905|5916|5919|6256|6257|6339|6430|6464|6548|6586|6654|6751|6774|6776|6844|7035|7067|7357|7494|7533|8644|8648|8837|9101|9353|9975|10011|10018|10267|10424|10521|10634|10728|10865|10999|11031|11170|23175|23236|23433|23516|54331|54541|55198|55829|64397|140710|255738|376497", "_COUNT_011": 23.0, "_COUNT_010": 0.0, "Z_score": 10.361844062128306, "_LogP_Black": 0.0, "_COUNT_002_PCT": 28.735632183908045, "_COUNT_001_PCT": 0.0, "_COUNT_009_PCT": 0.0, "_COUNT_008_PCT": 0.0, "_COUNT_007_PCT": 10.344827586206897, "_COUNT_006_PCT": 0.0, "_COUNT_005_PCT": 0.0, "_COUNT_004_PCT": 0.0, "_COUNT_003_PCT": 16.091954022988507, "_COUNT_012_PCT": 18.39080459770115, "_COUNT_011_PCT": 26.436781609195403, "_COUNT_010_PCT": 0.0}, "position": {"x": -542.3644434873646, "y": 609.6698270299592}, "selected": false}, {"data": {"id": "2723700", "BestLogPInGroup": -28.217292073354688, "_MEMBER_Red": 0.0, "_PATTERN_": "M111000000011", "LogP": -17.445706644073617, "_RANK_": 5.0, "_MEMBER_Tan": 0.0, "_InGO": 3.7373004354136428, "Gene": "GO:1901652", "_MEMBER_Black": 1.0, "_LogP_Blue": -7.333568820721836, "id_original": "101", "selected": false, "CategoryID": 19.0, "STDV_InGO": 0.3613003792929383, "_LogP_Tan": 0.0, "_MEMBER_Yellow": 1.0, "GROUP_ID": 7.0, "_MEMBER_Turquoise": 1.0, "_LogP_Green": 0.0, "_MEMBER_Greenyellow": 0.0, "_LogP_Brown": -2.6655248636202793, "name": "101", "_MEMBER_Blue": 1.0, "CLUSTER_LABEL": " ", "_LogP_Purple": 0.0, "_MEMBER_Magenta": 0.0, "GiniIndex": 0.0, "Enrichment": 2.473666704860846, "_GeneInGOAndHitList": 103.0, "_MEMBER_Brown": 1.0, "Hits": "ADM|JAG1|ANXA1|APRT|ASS1|BTG1|CACNA2D1|CAV1|CAV2|CDC6|COL1A1|CREB1|CRY1|CRY2|CSK|CCN2|CTSK|CYP1B1|EDN1|EGR1|EIF4EBP2|EPRS1|FOS|GCNT1|GJA1|GOT1|GPER1|HADHA|NR4A1|HNRNPL|HRAS|ID1|IGF1|INHBB|INSIG1|INSR|IRS1|ITGA4|EIF6|JAK2|JUND|LEP|MAP1B|FOXO4|MMP3|NFE2L2|NOTCH1|NPR2|DDR2|OXTR|PCK2|PDK4|ENPP1|SERPINF1|PIK3R1|PKM|PTGS2|PTPN1|RANGAP1|RARRES2|ROCK1|SORT1|SCNN1D|CXCL12|SRSF5|SHC1|SLC9A1|SOS1|STAT2|STAT3|STAT5A|VAMP2|TGFBR3|TIMP1|TSC1|XBP1|KLF11|STC2|TNFSF10|CFLAR|TIMELESS|BCL2L11|KLF2|NOD1|TRIM16|SLC27A4|RAB31|NLRP1|LPIN1|PLCB1|RHOQ|SLC39A14|VPS13C|SELENOS|ERBIN|ZNF106|SESN2|ZBED3|TWIST2|SOGA1|SESN3|PCSK9|SLC27A1", "Description": "response to peptide", "_GeneInHitList": 2756.0, "Category": "GO Biological Processes", "_MEMBER_Green": 0.0, "Log_q_value_": -15.117424143929169, "Symbol": "GO:1901652", "FirstInGroupByEnrichment": 0.0, "_TotalGeneInLibrary": 30182.0, "_GeneInGO": 456.0, "shared_name": "101", "_LogP_Red": 0.0, "_LogP_Greenyellow": 0.0, "_COUNT_002": 23.0, "_COUNT_001": 10.0, "SUID": 2723700, "_MEMBER_Pink": 0.0, "_MEMBER_Purple": 0.0, "_COUNT_009": 0.0, "EvidenceCutoff": 0.0, "_COUNT_008": 0.0, "PARENT_GO": "19_GO:0050896 response to stimulus", "_COUNT_007": 0.0, "_COUNT_006": 0.0, "_COUNT_005": 0.0, "_COUNT_004": 0.0, "_COUNT_003": 14.0, "FirstInGroupByLogP": 0.0, "_LogP_Yellow": -2.7176410028270097, "_LogP_Turquoise": -2.729176814841817, "_LogP_Pink": 0.0, "_LogP_Magenta": 0.0, "BestEnrichmentInGroup": 2.7252279066034393, "_COUNT_012": 12.0, "GeneID": "133|182|301|353|445|694|781|857|858|990|1277|1385|1407|1408|1445|1490|1513|1545|1906|1958|1979|2058|2353|2650|2697|2805|2852|3030|3164|3191|3265|3397|3479|3625|3638|3643|3667|3676|3692|3717|3727|3952|4131|4303|4314|4780|4851|4882|4921|5021|5106|5166|5167|5176|5295|5315|5743|5770|5905|5919|6093|6272|6339|6387|6430|6464|6548|6654|6773|6774|6776|6844|7049|7076|7248|7494|8462|8614|8743|8837|8914|10018|10365|10392|10626|10999|11031|22861|23175|23236|23433|23516|54832|55829|55914|64397|83667|84327|117581|140710|143686|255738|376497", "_COUNT_011": 17.0, "_COUNT_010": 0.0, "Z_score": 10.051679660445775, "_LogP_Black": -2.9081227879720415, "_COUNT_002_PCT": 30.263157894736842, "_COUNT_001_PCT": 13.157894736842104, "_COUNT_009_PCT": 0.0, "_COUNT_008_PCT": 0.0, "_COUNT_007_PCT": 0.0, "_COUNT_006_PCT": 0.0, "_COUNT_005_PCT": 0.0, "_COUNT_004_PCT": 0.0, "_COUNT_003_PCT": 18.42105263157895, "_COUNT_012_PCT": 15.789473684210526, "_COUNT_011_PCT": 22.36842105263158, "_COUNT_010_PCT": 0.0}, "position": {"x": -673.3352839414662, "y": 665.4136014440217}, "selected": false}, {"data": {"id": "2723697", "BestLogPInGroup": -28.217292073354688, "_MEMBER_Red": 0.0, "_PATTERN_": "M110100000011", "LogP": -15.892742846721204, "_RANK_": 5.0, "_MEMBER_Tan": 0.0, "_InGO": 4.571843251088534, "Gene": "GO:1901699", "_MEMBER_Black": 1.0, "_LogP_Blue": -4.3250970639812625, "id_original": "100", "selected": false, "CategoryID": 19.0, "STDV_InGO": 0.3978728702720545, "_LogP_Tan": 0.0, "_MEMBER_Yellow": 1.0, "GROUP_ID": 7.0, "_MEMBER_Turquoise": 1.0, "_LogP_Green": -3.0385128282165215, "_MEMBER_Greenyellow": 0.0, "_LogP_Brown": 0.0, "name": "100", "_MEMBER_Blue": 1.0, "CLUSTER_LABEL": " ", "_LogP_Purple": 0.0, "_MEMBER_Magenta": 0.0, "GiniIndex": 0.0, "Enrichment": 2.1459933593212153, "_GeneInGOAndHitList": 126.0, "_MEMBER_Brown": 0.0, "Hits": "ACTB|APRT|AQP1|ASS1|ATF4|ATP5F1A|ATP7A|ATRX|BCL2L1|CACNA2D1|CAV1|CAV2|CDC6|CDK2|COL1A1|COL1A2|COL6A1|CSK|CYP1B1|DHX9|DIAPH1|DNMT1|DNMT3A|EDN1|EGR1|EIF4EBP2|EPRS1|FLNA|FOS|GJA1|GCLM|GNAI2|GNAI3|GNB1|GOT1|GPER1|RAPGEF1|GRIA1|NR4A1|HNRNPAB|HNRNPD|HRAS|HSPA5|ID1|IFIT1|IGF1|INHBB|INSIG1|INSR|IRS1|ITGA4|ITPR2|JAK2|LEP|MAP1B|MEF2C|FOXO4|MMP3|NFE2L2|NPM1|NPR2|DDR2|PCK2|PDK4|ENPP1|PIK3R1|PKM|PRKAA1|MAPK13|PTGS2|PTPN1|RAD51|RALB|RANGAP1|RAP1B|RARRES2|SCNN1D|SRSF5|SHC1|SLC1A3|SLC8A1|SLC9A1|SOS1|SOX9|STAT3|STAT5A|VAMP2|ZEB1|TGM2|HSP90B1|EZR|XBP1|SLC7A5|KLF11|CFLAR|TIMELESS|SLIT2|BCL2L11|KLF2|NOD1|GNB5|EHMT2|SLC27A4|RAB31|SIRT2|LPIN1|PLCB1|RHOQ|SLC39A14|BCL11A|GNG2|SSH1|SELENOS|MAVS|EPG5|RRAGC|ZNF106|PDGFD|SESN2|KLF16|KLHL22|SOGA1|SESN3|PCSK9|SLC27A1|LAMTOR4", "Description": "cellular response to nitrogen compound", "_GeneInHitList": 2756.0, "Category": "GO Biological Processes", "_MEMBER_Green": 1.0, "Log_q_value_": -13.683150133908054, "Symbol": "GO:1901699", "FirstInGroupByEnrichment": 0.0, "_TotalGeneInLibrary": 30182.0, "_GeneInGO": 643.0, "shared_name": "100", "_LogP_Red": 0.0, "_LogP_Greenyellow": 0.0, "_COUNT_002": 22.0, "_COUNT_001": 12.0, "SUID": 2723697, "_MEMBER_Pink": 0.0, "_MEMBER_Purple": 0.0, "_COUNT_009": 0.0, "EvidenceCutoff": 0.0, "_COUNT_008": 0.0, "PARENT_GO": "19_GO:0050896 response to stimulus", "_COUNT_007": 0.0, "_COUNT_006": 0.0, "_COUNT_005": 0.0, "_COUNT_004": 14.0, "_COUNT_003": 0.0, "FirstInGroupByLogP": 0.0, "_LogP_Yellow": -2.743535998782326, "_LogP_Turquoise": -4.881718660856767, "_LogP_Pink": 0.0, "_LogP_Magenta": 0.0, "BestEnrichmentInGroup": 2.7252279066034393, "_COUNT_012": 15.0, "GeneID": "60|353|358|445|468|498|538|546|598|781|857|858|990|1017|1277|1278|1291|1445|1545|1660|1729|1786|1788|1906|1958|1979|2058|2316|2353|2697|2730|2771|2773|2782|2805|2852|2889|2890|3164|3182|3184|3265|3309|3397|3434|3479|3625|3638|3643|3667|3676|3709|3717|3952|4131|4208|4303|4314|4780|4869|4882|4921|5106|5166|5167|5295|5315|5562|5603|5743|5770|5888|5899|5905|5908|5919|6339|6430|6464|6507|6546|6548|6654|6662|6774|6776|6844|6935|7052|7184|7430|7494|8140|8462|8837|8914|9353|10018|10365|10392|10681|10919|10999|11031|22933|23175|23236|23433|23516|53335|54331|54434|55829|57506|57724|64121|64397|80310|83667|83855|84861|140710|143686|255738|376497|389541", "_COUNT_011": 27.0, "_COUNT_010": 0.0, "Z_score": 9.311397706550677, "_LogP_Black": -2.783144270259331, "_COUNT_002_PCT": 24.444444444444443, "_COUNT_001_PCT": 13.333333333333334, "_COUNT_009_PCT": 0.0, "_COUNT_008_PCT": 0.0, "_COUNT_007_PCT": 0.0, "_COUNT_006_PCT": 0.0, "_COUNT_005_PCT": 0.0, "_COUNT_004_PCT": 15.555555555555555, "_COUNT_003_PCT": 0.0, "_COUNT_012_PCT": 16.666666666666668, "_COUNT_011_PCT": 30.0, "_COUNT_010_PCT": 0.0}, "position": {"x": -603.6678034727162, "y": 588.6096616246857}, "selected": false}, {"data": {"id": "2723694", "BestLogPInGroup": -28.217292073354688, "_MEMBER_Red": 0.0, "_PATTERN_": "M110000000011", "LogP": -15.530937799136911, "_RANK_": 4.0, "_MEMBER_Tan": 0.0, "_InGO": 3.1204644412191582, "Gene": "GO:0043434", "_MEMBER_Black": 1.0, "_LogP_Blue": -6.294552490642826, "id_original": "99", "selected": false, "CategoryID": 19.0, "STDV_InGO": 0.3311967271251619, "_LogP_Tan": 0.0, "_MEMBER_Yellow": 1.0, "GROUP_ID": 7.0, "_MEMBER_Turquoise": 1.0, "_LogP_Green": 0.0, "_MEMBER_Greenyellow": 0.0, "_LogP_Brown": 0.0, "name": "99", "_MEMBER_Blue": 1.0, "CLUSTER_LABEL": " ", "_LogP_Purple": 0.0, "_MEMBER_Magenta": 0.0, "GiniIndex": 0.0, "Enrichment": 2.5523538689668466, "_GeneInGOAndHitList": 86.0, "_MEMBER_Brown": 0.0, "Hits": "ADM|ANXA1|APRT|ASS1|BTG1|CAV1|CAV2|CDC6|COL1A1|CREB1|CRY1|CRY2|CSK|CCN2|CTSK|CYP1B1|EDN1|EGR1|EIF4EBP2|EPRS1|FOS|GCNT1|GOT1|GPER1|HADHA|NR4A1|HRAS|INHBB|INSIG1|INSR|IRS1|EIF6|JAK2|JUND|LEP|MAP1B|FOXO4|NFE2L2|NPR2|DDR2|OXTR|PCK2|PDK4|ENPP1|PIK3R1|PKM|PTGS2|PTPN1|RANGAP1|RARRES2|ROCK1|SORT1|SCNN1D|CXCL12|SRSF5|SHC1|SLC9A1|SOS1|STAT2|STAT3|STAT5A|VAMP2|TGFBR3|TIMP1|TSC1|XBP1|STC2|TNFSF10|CFLAR|TRIM16|SLC27A4|RAB31|LPIN1|PLCB1|RHOQ|SLC39A14|VPS13C|SELENOS|ZNF106|SESN2|ZBED3|TWIST2|SOGA1|SESN3|PCSK9|SLC27A1", "Description": "response to peptide hormone", "_GeneInHitList": 2756.0, "Category": "GO Biological Processes", "_MEMBER_Green": 0.0, "Log_q_value_": -13.330685112577905, "Symbol": "GO:0043434", "FirstInGroupByEnrichment": 0.0, "_TotalGeneInLibrary": 30182.0, "_GeneInGO": 369.0, "shared_name": "99", "_LogP_Red": 0.0, "_LogP_Greenyellow": 0.0, "_COUNT_002": 19.0, "_COUNT_001": 9.0, "SUID": 2723694, "_MEMBER_Pink": 0.0, "_MEMBER_Purple": 0.0, "_COUNT_009": 0.0, "EvidenceCutoff": 0.0, "_COUNT_008": 0.0, "PARENT_GO": "19_GO:0050896 response to stimulus", "_COUNT_007": 0.0, "_COUNT_006": 0.0, "_COUNT_005": 0.0, "_COUNT_004": 0.0, "_COUNT_003": 0.0, "FirstInGroupByLogP": 0.0, "_LogP_Yellow": -2.9570657073591775, "_LogP_Turquoise": -2.4098260543421723, "_LogP_Pink": 0.0, "_LogP_Magenta": 0.0, "BestEnrichmentInGroup": 2.7252279066034393, "_COUNT_012": 11.0, "GeneID": "133|301|353|445|694|857|858|990|1277|1385|1407|1408|1445|1490|1513|1545|1906|1958|1979|2058|2353|2650|2805|2852|3030|3164|3265|3625|3638|3643|3667|3692|3717|3727|3952|4131|4303|4780|4882|4921|5021|5106|5166|5167|5295|5315|5743|5770|5905|5919|6093|6272|6339|6387|6430|6464|6548|6654|6773|6774|6776|6844|7049|7076|7248|7494|8614|8743|8837|10626|10999|11031|23175|23236|23433|23516|54832|55829|64397|83667|84327|117581|140710|143686|255738|376497", "_COUNT_011": 14.0, "_COUNT_010": 0.0, "Z_score": 9.511001603489737, "_LogP_Black": -2.983774385885585, "_COUNT_002_PCT": 35.84905660377358, "_COUNT_001_PCT": 16.9811320754717, "_COUNT_009_PCT": 0.0, "_COUNT_008_PCT": 0.0, "_COUNT_007_PCT": 0.0, "_COUNT_006_PCT": 0.0, "_COUNT_005_PCT": 0.0, "_COUNT_004_PCT": 0.0, "_COUNT_003_PCT": 0.0, "_COUNT_012_PCT": 20.754716981132077, "_COUNT_011_PCT": 26.41509433962264, "_COUNT_010_PCT": 0.0}, "position": {"x": -636.6219050352162, "y": 627.6047330358185}, "selected": false}, {"data": {"id": "2723691", "BestLogPInGroup": -28.217292073354688, "_MEMBER_Red": 0.0, "_PATTERN_": "M110100000011", "LogP": -14.204162563630305, "_RANK_": 5.0, "_MEMBER_Tan": 0.0, "_InGO": 4.136429608127721, "Gene": "GO:0071417", "_MEMBER_Black": 1.0, "_LogP_Blue": -3.968973721910838, "id_original": "98", "selected": false, "CategoryID": 19.0, "STDV_InGO": 0.3793149958511628, "_LogP_Tan": 0.0, "_MEMBER_Yellow": 1.0, "GROUP_ID": 7.0, "_MEMBER_Turquoise": 1.0, "_LogP_Green": -2.931198017580315, "_MEMBER_Greenyellow": 0.0, "_LogP_Brown": 0.0, "name": "98", "_MEMBER_Blue": 1.0, "CLUSTER_LABEL": " ", "_LogP_Purple": 0.0, "_MEMBER_Magenta": 0.0, "GiniIndex": 0.0, "Enrichment": 2.130473010793701, "_GeneInGOAndHitList": 114.0, "_MEMBER_Brown": 0.0, "Hits": "ACTB|APRT|AQP1|ASS1|ATF4|ATP7A|BCL2L1|CACNA2D1|CAV1|CAV2|CDC6|COL1A1|COL1A2|COL6A1|CSK|CYP1B1|DIAPH1|DNMT1|DNMT3A|EDN1|EGR1|EIF4EBP2|EPRS1|FLNA|FOS|GJA1|GCLM|GNAI3|GNB1|GOT1|GPER1|RAPGEF1|NR4A1|HNRNPAB|HNRNPD|HRAS|HSPA5|ID1|IGF1|INHBB|INSIG1|INSR|IRS1|ITGA4|ITPR2|JAK2|LEP|MAP1B|MEF2C|FOXO4|NFE2L2|NPR2|DDR2|PCK2|PDK4|ENPP1|PIK3R1|PKM|PRKAA1|MAPK13|PTGS2|PTPN1|RAD51|RANGAP1|RAP1B|RARRES2|SCNN1D|SRSF5|SHC1|SLC1A3|SLC8A1|SLC9A1|SOS1|SOX9|STAT3|STAT5A|VAMP2|ZEB1|TGM2|HSP90B1|EZR|XBP1|SLC7A5|KLF11|CFLAR|TIMELESS|SLIT2|BCL2L11|KLF2|NOD1|GNB5|EHMT2|SLC27A4|RAB31|SIRT2|LPIN1|PLCB1|RHOQ|SLC39A14|BCL11A|GNG2|SSH1|SELENOS|RRAGC|ZNF106|PDGFD|SESN2|KLF16|KLHL22|SOGA1|SESN3|PCSK9|SLC27A1|LAMTOR4", "Description": "cellular response to organonitrogen compound", "_GeneInHitList": 2756.0, "Category": "GO Biological Processes", "_MEMBER_Green": 1.0, "Log_q_value_": -12.097728813102215, "Symbol": "GO:0071417", "FirstInGroupByEnrichment": 0.0, "_TotalGeneInLibrary": 30182.0, "_GeneInGO": 586.0, "shared_name": "98", "_LogP_Red": 0.0, "_LogP_Greenyellow": 0.0, "_COUNT_002": 20.0, "_COUNT_001": 10.0, "SUID": 2723691, "_MEMBER_Pink": 0.0, "_MEMBER_Purple": 0.0, "_COUNT_009": 0.0, "EvidenceCutoff": 0.0, "_COUNT_008": 0.0, "PARENT_GO": "19_GO:0050896 response to stimulus", "_COUNT_007": 0.0, "_COUNT_006": 0.0, "_COUNT_005": 0.0, "_COUNT_004": 13.0, "_COUNT_003": 0.0, "FirstInGroupByLogP": 0.0, "_LogP_Yellow": -3.1411777319662093, "_LogP_Turquoise": -3.4071406374827085, "_LogP_Pink": 0.0, "_LogP_Magenta": 0.0, "BestEnrichmentInGroup": 2.7252279066034393, "_COUNT_012": 15.0, "GeneID": "60|353|358|445|468|538|598|781|857|858|990|1277|1278|1291|1445|1545|1729|1786|1788|1906|1958|1979|2058|2316|2353|2697|2730|2773|2782|2805|2852|2889|3164|3182|3184|3265|3309|3397|3479|3625|3638|3643|3667|3676|3709|3717|3952|4131|4208|4303|4780|4882|4921|5106|5166|5167|5295|5315|5562|5603|5743|5770|5888|5905|5908|5919|6339|6430|6464|6507|6546|6548|6654|6662|6774|6776|6844|6935|7052|7184|7430|7494|8140|8462|8837|8914|9353|10018|10365|10392|10681|10919|10999|11031|22933|23175|23236|23433|23516|53335|54331|54434|55829|64121|64397|80310|83667|83855|84861|140710|143686|255738|376497|389541", "_COUNT_011": 22.0, "_COUNT_010": 0.0, "Z_score": 8.76027380697065, "_LogP_Black": -2.137757048889561, "_COUNT_002_PCT": 25.0, "_COUNT_001_PCT": 12.5, "_COUNT_009_PCT": 0.0, "_COUNT_008_PCT": 0.0, "_COUNT_007_PCT": 0.0, "_COUNT_006_PCT": 0.0, "_COUNT_005_PCT": 0.0, "_COUNT_004_PCT": 16.25, "_COUNT_003_PCT": 0.0, "_COUNT_012_PCT": 18.75, "_COUNT_011_PCT": 27.5, "_COUNT_010_PCT": 0.0}, "position": {"x": -564.958056158263, "y": 552.7560849645295}, "selected": false}, {"data": {"id": "2723688", "BestLogPInGroup": -28.217292073354688, "_MEMBER_Red": 0.0, "_PATTERN_": "M010000000001", "LogP": -11.186868791283352, "_RANK_": 2.0, "_MEMBER_Tan": 0.0, "_InGO": 1.9593613933236576, "Gene": "GO:0032868", "_MEMBER_Black": 0.0, "_LogP_Blue": -5.922415881226741, "id_original": "97", "selected": false, "CategoryID": 19.0, "STDV_InGO": 0.26401021598542906, "_LogP_Tan": 0.0, "_MEMBER_Yellow": 1.0, "GROUP_ID": 7.0, "_MEMBER_Turquoise": 0.0, "_LogP_Green": 0.0, "_MEMBER_Greenyellow": 0.0, "_LogP_Brown": 0.0, "name": "97", "_MEMBER_Blue": 1.0, "CLUSTER_LABEL": " ", "_LogP_Purple": 0.0, "_MEMBER_Magenta": 0.0, "GiniIndex": 0.0, "Enrichment": 2.7252279066034393, "_GeneInGOAndHitList": 54.0, "_MEMBER_Brown": 0.0, "Hits": "ADM|APRT|CAV2|COL1A1|CRY1|CRY2|CTSK|EGR1|EIF4EBP2|EPRS1|FOS|GCNT1|GOT1|HADHA|HRAS|INHBB|INSIG1|INSR|IRS1|EIF6|LEP|FOXO4|PCK2|PDK4|ENPP1|PIK3R1|PKM|PTPN1|RARRES2|SORT1|SRSF5|SHC1|SLC9A1|SOS1|VAMP2|TSC1|XBP1|TNFSF10|CFLAR|SLC27A4|RAB31|LPIN1|RHOQ|SLC39A14|VPS13C|SELENOS|ZNF106|SESN2|ZBED3|TWIST2|SOGA1|SESN3|PCSK9|SLC27A1", "Description": "response to insulin", "_GeneInHitList": 2756.0, "Category": "GO Biological Processes", "_MEMBER_Green": 0.0, "Log_q_value_": -9.347942002275579, "Symbol": "GO:0032868", "FirstInGroupByEnrichment": 0.0, "_TotalGeneInLibrary": 30182.0, "_GeneInGO": 217.0, "shared_name": "97", "_LogP_Red": 0.0, "_LogP_Greenyellow": 0.0, "_COUNT_002": 14.0, "_COUNT_001": 0.0, "SUID": 2723688, "_MEMBER_Pink": 0.0, "_MEMBER_Purple": 0.0, "_COUNT_009": 0.0, "EvidenceCutoff": 0.0, "_COUNT_008": 0.0, "PARENT_GO": "19_GO:0050896 response to stimulus", "_COUNT_007": 0.0, "_COUNT_006": 0.0, "_COUNT_005": 0.0, "_COUNT_004": 0.0, "_COUNT_003": 0.0, "FirstInGroupByLogP": 0.0, "_LogP_Yellow": -2.854640225655256, "_LogP_Turquoise": 0.0, "_LogP_Pink": 0.0, "_LogP_Magenta": 0.0, "BestEnrichmentInGroup": 2.7252279066034393, "_COUNT_012": 8.0, "GeneID": "133|353|858|1277|1407|1408|1513|1958|1979|2058|2353|2650|2805|3030|3265|3625|3638|3643|3667|3692|3952|4303|5106|5166|5167|5295|5315|5770|5919|6272|6430|6464|6548|6654|6844|7248|7494|8743|8837|10999|11031|23175|23433|23516|54832|55829|64397|83667|84327|117581|140710|143686|255738|376497", "_COUNT_011": 0.0, "_COUNT_010": 0.0, "Z_score": 8.085267328943937, "_LogP_Black": 0.0, "_COUNT_002_PCT": 63.63636363636363, "_COUNT_001_PCT": 0.0, "_COUNT_009_PCT": 0.0, "_COUNT_008_PCT": 0.0, "_COUNT_007_PCT": 0.0, "_COUNT_006_PCT": 0.0, "_COUNT_005_PCT": 0.0, "_COUNT_004_PCT": 0.0, "_COUNT_003_PCT": 0.0, "_COUNT_012_PCT": 36.36363636363637, "_COUNT_011_PCT": 0.0, "_COUNT_010_PCT": 0.0}, "position": {"x": -696.4888789121693, "y": 608.673199222342}, "selected": false}, {"data": {"id": "2723685", "BestLogPInGroup": -28.217292073354688, "_MEMBER_Red": 0.0, "_PATTERN_": "M011000000001", "LogP": -9.789199212296818, "_RANK_": 3.0, "_MEMBER_Tan": 0.0, "_InGO": 2.358490566037736, "Gene": "GO:1901653", "_MEMBER_Black": 0.0, "_LogP_Blue": -6.067734244792925, "id_original": "96", "selected": false, "CategoryID": 19.0, "STDV_InGO": 0.28906446545085357, "_LogP_Tan": 0.0, "_MEMBER_Yellow": 1.0, "GROUP_ID": 7.0, "_MEMBER_Turquoise": 0.0, "_LogP_Green": 0.0, "_MEMBER_Greenyellow": 0.0, "_LogP_Brown": -2.1955790037181453, "name": "96", "_MEMBER_Blue": 1.0, "CLUSTER_LABEL": " ", "_LogP_Purple": 0.0, "_MEMBER_Magenta": 0.0, "GiniIndex": 0.0, "Enrichment": 2.2962568472306755, "_GeneInGOAndHitList": 65.0, "_MEMBER_Brown": 1.0, "Hits": "APRT|ASS1|CACNA2D1|CAV1|CAV2|CDC6|CSK|CYP1B1|EDN1|EIF4EBP2|EPRS1|FOS|GJA1|GOT1|GPER1|NR4A1|HRAS|ID1|IGF1|INHBB|INSIG1|INSR|IRS1|ITGA4|JAK2|LEP|MAP1B|FOXO4|NFE2L2|NPR2|DDR2|PCK2|PDK4|ENPP1|PIK3R1|PKM|PTPN1|RANGAP1|RARRES2|SCNN1D|SRSF5|SHC1|SLC9A1|SOS1|STAT3|STAT5A|VAMP2|XBP1|KLF11|CFLAR|TIMELESS|BCL2L11|KLF2|NOD1|SLC27A4|RAB31|LPIN1|PLCB1|RHOQ|SLC39A14|SELENOS|ZNF106|SOGA1|PCSK9|SLC27A1", "Description": "cellular response to peptide", "_GeneInHitList": 2756.0, "Category": "GO Biological Processes", "_MEMBER_Green": 0.0, "Log_q_value_": -8.055677464738833, "Symbol": "GO:1901653", "FirstInGroupByEnrichment": 0.0, "_TotalGeneInLibrary": 30182.0, "_GeneInGO": 310.0, "shared_name": "96", "_LogP_Red": 0.0, "_LogP_Greenyellow": 0.0, "_COUNT_002": 17.0, "_COUNT_001": 0.0, "SUID": 2723685, "_MEMBER_Pink": 0.0, "_MEMBER_Purple": 0.0, "_COUNT_009": 0.0, "EvidenceCutoff": 0.0, "_COUNT_008": 0.0, "PARENT_GO": "19_GO:0050896 response to stimulus", "_COUNT_007": 0.0, "_COUNT_006": 0.0, "_COUNT_005": 0.0, "_COUNT_004": 0.0, "_COUNT_003": 10.0, "FirstInGroupByLogP": 0.0, "_LogP_Yellow": -2.9901732150348415, "_LogP_Turquoise": 0.0, "_LogP_Pink": 0.0, "_LogP_Magenta": 0.0, "BestEnrichmentInGroup": 2.7252279066034393, "_COUNT_012": 10.0, "GeneID": "353|445|781|857|858|990|1445|1545|1906|1979|2058|2353|2697|2805|2852|3164|3265|3397|3479|3625|3638|3643|3667|3676|3717|3952|4131|4303|4780|4882|4921|5106|5166|5167|5295|5315|5770|5905|5919|6339|6430|6464|6548|6654|6774|6776|6844|7494|8462|8837|8914|10018|10365|10392|10999|11031|23175|23236|23433|23516|55829|64397|140710|255738|376497", "_COUNT_011": 0.0, "_COUNT_010": 0.0, "Z_score": 7.272185418698617, "_LogP_Black": 0.0, "_COUNT_002_PCT": 45.945945945945944, "_COUNT_001_PCT": 0.0, "_COUNT_009_PCT": 0.0, "_COUNT_008_PCT": 0.0, "_COUNT_007_PCT": 0.0, "_COUNT_006_PCT": 0.0, "_COUNT_005_PCT": 0.0, "_COUNT_004_PCT": 0.0, "_COUNT_003_PCT": 27.027027027027028, "_COUNT_012_PCT": 27.027027027027028, "_COUNT_011_PCT": 0.0, "_COUNT_010_PCT": 0.0}, "position": {"x": -566.4138361875599, "y": 659.6924252965607}, "selected": false}, {"data": {"id": "2723682", "BestLogPInGroup": -28.217292073354688, "_MEMBER_Red": 0.0, "_PATTERN_": "M010000000001", "LogP": -9.206895071172351, "_RANK_": 2.0, "_MEMBER_Tan": 0.0, "_InGO": 1.9593613933236576, "Gene": "GO:0071375", "_MEMBER_Black": 0.0, "_LogP_Blue": -4.018835260314037, "id_original": "95", "selected": false, "CategoryID": 19.0, "STDV_InGO": 0.26401021598542906, "_LogP_Tan": 0.0, "_MEMBER_Yellow": 1.0, "GROUP_ID": 7.0, "_MEMBER_Turquoise": 0.0, "_LogP_Green": 0.0, "_MEMBER_Greenyellow": 0.0, "_LogP_Brown": 0.0, "name": "95", "_MEMBER_Blue": 1.0, "CLUSTER_LABEL": " ", "_LogP_Purple": 0.0, "_MEMBER_Magenta": 0.0, "GiniIndex": 0.0, "Enrichment": 2.433639735526528, "_GeneInGOAndHitList": 54.0, "_MEMBER_Brown": 0.0, "Hits": "APRT|ASS1|CAV1|CAV2|CDC6|CSK|CYP1B1|EDN1|EIF4EBP2|EPRS1|FOS|GOT1|GPER1|NR4A1|HRAS|INHBB|INSIG1|INSR|IRS1|JAK2|LEP|MAP1B|FOXO4|NFE2L2|DDR2|PCK2|PDK4|ENPP1|PIK3R1|PKM|PTPN1|RANGAP1|RARRES2|SCNN1D|SRSF5|SHC1|SLC9A1|SOS1|STAT3|STAT5A|VAMP2|XBP1|CFLAR|SLC27A4|RAB31|LPIN1|PLCB1|RHOQ|SLC39A14|SELENOS|ZNF106|SOGA1|PCSK9|SLC27A1", "Description": "cellular response to peptide hormone stimulus", "_GeneInHitList": 2756.0, "Category": "GO Biological Processes", "_MEMBER_Green": 0.0, "Log_q_value_": -7.519235957495226, "Symbol": "GO:0071375", "FirstInGroupByEnrichment": 0.0, "_TotalGeneInLibrary": 30182.0, "_GeneInGO": 243.0, "shared_name": "95", "_LogP_Red": 0.0, "_LogP_Greenyellow": 0.0, "_COUNT_002": 12.0, "_COUNT_001": 0.0, "SUID": 2723682, "_MEMBER_Pink": 0.0, "_MEMBER_Purple": 0.0, "_COUNT_009": 0.0, "EvidenceCutoff": 0.0, "_COUNT_008": 0.0, "PARENT_GO": "19_GO:0050896 response to stimulus", "_COUNT_007": 0.0, "_COUNT_006": 0.0, "_COUNT_005": 0.0, "_COUNT_004": 0.0, "_COUNT_003": 0.0, "FirstInGroupByLogP": 0.0, "_LogP_Yellow": -3.160546675424346, "_LogP_Turquoise": 0.0, "_LogP_Pink": 0.0, "_LogP_Magenta": 0.0, "BestEnrichmentInGroup": 2.7252279066034393, "_COUNT_012": 9.0, "GeneID": "353|445|857|858|990|1445|1545|1906|1979|2058|2353|2805|2852|3164|3265|3625|3638|3643|3667|3717|3952|4131|4303|4780|4921|5106|5166|5167|5295|5315|5770|5905|5919|6339|6430|6464|6548|6654|6774|6776|6844|7494|8837|10999|11031|23175|23236|23433|23516|55829|64397|140710|255738|376497", "_COUNT_011": 0.0, "_COUNT_010": 0.0, "Z_score": 7.112949162662144, "_LogP_Black": 0.0, "_COUNT_002_PCT": 57.142857142857146, "_COUNT_001_PCT": 0.0, "_COUNT_009_PCT": 0.0, "_COUNT_008_PCT": 0.0, "_COUNT_007_PCT": 0.0, "_COUNT_006_PCT": 0.0, "_COUNT_005_PCT": 0.0, "_COUNT_004_PCT": 0.0, "_COUNT_003_PCT": 0.0, "_COUNT_012_PCT": 42.857142857142854, "_COUNT_011_PCT": 0.0, "_COUNT_010_PCT": 0.0}, "position": {"x": -623.2300593320912, "y": 531.3076596715607}, "selected": false}, {"data": {"id": "2723679", "BestLogPInGroup": -28.217292073354688, "_MEMBER_Red": 0.0, "_PATTERN_": "M010000000001", "LogP": -7.186454905295896, "_RANK_": 2.0, "_MEMBER_Tan": 0.0, "_InGO": 1.3062409288824384, "Gene": "GO:0032869", "_MEMBER_Black": 0.0, "_LogP_Blue": -5.279871885807915, "id_original": "94", "selected": false, "CategoryID": 19.0, "STDV_InGO": 0.2162802597803744, "_LogP_Tan": 0.0, "_MEMBER_Yellow": 1.0, "GROUP_ID": 7.0, "_MEMBER_Turquoise": 0.0, "_LogP_Green": 0.0, "_MEMBER_Greenyellow": 0.0, "_LogP_Brown": 0.0, "name": "94", "_MEMBER_Blue": 1.0, "CLUSTER_LABEL": " ", "_LogP_Purple": 0.0, "_MEMBER_Magenta": 0.0, "GiniIndex": 0.0, "Enrichment": 2.610924749372831, "_GeneInGOAndHitList": 36.0, "_MEMBER_Brown": 0.0, "Hits": "APRT|CAV2|EIF4EBP2|EPRS1|GOT1|HRAS|INHBB|INSIG1|INSR|IRS1|LEP|FOXO4|PCK2|PDK4|ENPP1|PIK3R1|PKM|PTPN1|RARRES2|SRSF5|SHC1|SLC9A1|SOS1|VAMP2|XBP1|CFLAR|SLC27A4|RAB31|LPIN1|RHOQ|SLC39A14|SELENOS|ZNF106|SOGA1|PCSK9|SLC27A1", "Description": "cellular response to insulin stimulus", "_GeneInHitList": 2756.0, "Category": "GO Biological Processes", "_MEMBER_Green": 0.0, "Log_q_value_": -5.702087080722639, "Symbol": "GO:0032869", "FirstInGroupByEnrichment": 0.0, "_TotalGeneInLibrary": 30182.0, "_GeneInGO": 151.0, "shared_name": "94", "_LogP_Red": 0.0, "_LogP_Greenyellow": 0.0, "_COUNT_002": 11.0, "_COUNT_001": 0.0, "SUID": 2723679, "_MEMBER_Pink": 0.0, "_MEMBER_Purple": 0.0, "_COUNT_009": 0.0, "EvidenceCutoff": 0.0, "_COUNT_008": 0.0, "PARENT_GO": "19_GO:0050896 response to stimulus", "_COUNT_007": 0.0, "_COUNT_006": 0.0, "_COUNT_005": 0.0, "_COUNT_004": 0.0, "_COUNT_003": 0.0, "FirstInGroupByLogP": 0.0, "_LogP_Yellow": -2.421851610788612, "_LogP_Turquoise": 0.0, "_LogP_Pink": 0.0, "_LogP_Magenta": 0.0, "BestEnrichmentInGroup": 2.7252279066034393, "_COUNT_012": 6.0, "GeneID": "353|858|1979|2058|2805|3265|3625|3638|3643|3667|3952|4303|5106|5166|5167|5295|5315|5770|5919|6430|6464|6548|6654|6844|7494|8837|10999|11031|23175|23433|23516|55829|64397|140710|255738|376497", "_COUNT_011": 0.0, "_COUNT_010": 0.0, "Z_score": 6.290772997289303, "_LogP_Black": 0.0, "_COUNT_002_PCT": 64.70588235294117, "_COUNT_001_PCT": 0.0, "_COUNT_009_PCT": 0.0, "_COUNT_008_PCT": 0.0, "_COUNT_007_PCT": 0.0, "_COUNT_006_PCT": 0.0, "_COUNT_005_PCT": 0.0, "_COUNT_004_PCT": 0.0, "_COUNT_003_PCT": 0.0, "_COUNT_012_PCT": 35.294117647058826, "_COUNT_011_PCT": 0.0, "_COUNT_010_PCT": 0.0}, "position": {"x": -615.4141718809193, "y": 685.7704740026154}, "selected": false}, {"data": {"id": "2723676", "BestLogPInGroup": -27.19457443090644, "_MEMBER_Red": 0.0, "_PATTERN_": "M011001100010", "LogP": -22.084393914166572, "_RANK_": 5.0, "_MEMBER_Tan": 0.0, "_InGO": 4.462989840348331, "Gene": "GO:0001944", "_MEMBER_Black": 0.0, "_LogP_Blue": -3.64263979765677, "id_original": "93", "selected": false, "CategoryID": 19.0, "STDV_InGO": 0.39333189586494255, "_LogP_Tan": 0.0, "_MEMBER_Yellow": 0.0, "GROUP_ID": 8.0, "_MEMBER_Turquoise": 1.0, "_LogP_Green": 0.0, "_MEMBER_Greenyellow": 0.0, "_LogP_Brown": -7.107590142113159, "name": "93", "_MEMBER_Blue": 1.0, "CLUSTER_LABEL": " ", "_LogP_Purple": 0.0, "_MEMBER_Magenta": 1.0, "GiniIndex": 0.0, "Enrichment": 2.5608737521177436, "_GeneInGOAndHitList": 123.0, "_MEMBER_Brown": 1.0, "Hits": "ACTG1|ACVR1|ADM|AP2B1|JAG1|ANG|ANGPT1|ANXA2|APOD|AQP1|RHOB|ATP5F1B|ATP7A|BMP4|CAV1|CDH2|COL1A1|COL1A2|COL5A1|COL8A1|CSPG4|CCN2|CYP1B1|EDN1|EGR1|EPHA2|ELK3|ENG|EPHB3|ETV2|FGF2|FLNA|FN1|B4GALT1|GLI3|GLUL|HIF1A|HMOX1|NR4A1|NDST1|ID1|CCN1|ITGA5|ITGAV|ITGB1|LDLR|LEP|LEPR|LOXL1|SMAD6|SMAD7|MEF2C|MMP19|MYH9|NF1|NFATC4|NINJ1|NOTCH1|NPR2|SERPINE1|PDGFRB|PKNOX1|PPP3CB|PRKD1|PTGS2|CCL2|SHC1|SMO|SOS1|SOX4|SRPK2|TCF7L2|TGFBI|TGFBR2|TGFBR3|VEGFB|VEGFC|WARS1|XBP1|YWHAZ|VEZF1|SCG2|FOSL1|FZD8|TEAD2|FGF18|SPHK1|SOCS3|NOG|SLIT2|EIF2AK3|HAND2|WASF2|RAMP1|CITED2|SEMA3C|CIB1|ANP32B|TMED2|PLXND1|JMJD6|POFUT1|CLIC4|TIPARP|GREM1|ANGPTL4|TNFRSF12A|CHD7|MYDGF|ADAMTS9|ACKR3|RNF213|FKBP10|TMEM204|DYNC2H1|ADM2|SVEP1|SLC2A10|PRICKLE1|CCBE1|AMOT|SPRED1|VSTM4", "Description": "vasculature development", "_GeneInHitList": 2756.0, "Category": "GO Biological Processes", "_MEMBER_Green": 0.0, "Log_q_value_": -19.39767994663376, "Symbol": "GO:0001944", "FirstInGroupByEnrichment": 0.0, "_TotalGeneInLibrary": 30182.0, "_GeneInGO": 526.0, "shared_name": "93", "_LogP_Red": 0.0, "_LogP_Greenyellow": 0.0, "_COUNT_002": 18.0, "_COUNT_001": 0.0, "SUID": 2723676, "_MEMBER_Pink": 1.0, "_MEMBER_Purple": 0.0, "_COUNT_009": 0.0, "EvidenceCutoff": 0.0, "_COUNT_008": 0.0, "PARENT_GO": "19_GO:0032502 developmental process", "_COUNT_007": 9.0, "_COUNT_006": 8.0, "_COUNT_005": 0.0, "_COUNT_004": 0.0, "_COUNT_003": 24.0, "FirstInGroupByLogP": 0.0, "_LogP_Yellow": 0.0, "_LogP_Turquoise": -8.188315064664419, "_LogP_Pink": -2.6696410430925352, "_LogP_Magenta": -2.751660482247968, "BestEnrichmentInGroup": 2.7210481092006735, "_COUNT_012": 0.0, "GeneID": "71|90|133|163|182|283|284|302|347|358|388|506|538|652|857|1000|1277|1278|1289|1295|1464|1490|1545|1906|1958|1969|2004|2022|2049|2116|2247|2316|2335|2683|2737|2752|3091|3162|3164|3340|3397|3491|3678|3685|3688|3949|3952|3953|4016|4091|4092|4208|4327|4627|4763|4776|4814|4851|4882|5054|5159|5316|5532|5587|5743|6347|6464|6608|6654|6659|6733|6934|7045|7048|7049|7423|7424|7453|7494|7534|7716|7857|8061|8325|8463|8817|8877|9021|9241|9353|9451|9464|10163|10267|10370|10512|10519|10541|10959|23129|23210|23509|25932|25976|26585|51129|51330|55636|56005|56999|57007|57674|60681|79652|79659|79924|79987|81031|144165|147372|154796|161742|196740", "_COUNT_011": 30.0, "_COUNT_010": 0.0, "Z_score": 11.44799804368109, "_LogP_Black": 0.0, "_COUNT_002_PCT": 20.224719101123597, "_COUNT_001_PCT": 0.0, "_COUNT_009_PCT": 0.0, "_COUNT_008_PCT": 0.0, "_COUNT_007_PCT": 10.112359550561798, "_COUNT_006_PCT": 8.98876404494382, "_COUNT_005_PCT": 0.0, "_COUNT_004_PCT": 0.0, "_COUNT_003_PCT": 26.96629213483146, "_COUNT_012_PCT": 0.0, "_COUNT_011_PCT": 33.70786516853933, "_COUNT_010_PCT": 0.0}, "position": {"x": 786.4118664796764, "y": -68.35728593085622}, "selected": false}, {"data": {"id": "2723673", "BestLogPInGroup": -27.19457443090644, "_MEMBER_Red": 0.0, "_PATTERN_": "M011011100010", "LogP": -21.602577390236377, "_RANK_": 6.0, "_MEMBER_Tan": 0.0, "_InGO": 4.317851959361393, "Gene": "GO:0001568", "_MEMBER_Black": 0.0, "_LogP_Blue": -2.9386952226475733, "id_original": "92", "selected": false, "CategoryID": 19.0, "STDV_InGO": 0.3871771562997609, "_LogP_Tan": 0.0, "_MEMBER_Yellow": 0.0, "GROUP_ID": 8.0, "_MEMBER_Turquoise": 1.0, "_LogP_Green": 0.0, "_MEMBER_Greenyellow": 1.0, "_LogP_Brown": -6.80570535398659, "name": "92", "_MEMBER_Blue": 1.0, "CLUSTER_LABEL": " ", "_LogP_Purple": 0.0, "_MEMBER_Magenta": 1.0, "GiniIndex": 0.0, "Enrichment": 2.5755218940206634, "_GeneInGOAndHitList": 119.0, "_MEMBER_Brown": 1.0, "Hits": "ACTG1|ACVR1|ADM|AP2B1|JAG1|ANG|ANGPT1|ANXA2|APOD|AQP1|RHOB|ATP5F1B|ATP7A|BMP4|CAV1|CDH2|COL1A1|COL1A2|COL5A1|COL8A1|CSPG4|CCN2|CYP1B1|EDN1|EGR1|EPHA2|ELK3|ENG|EPHB3|ETV2|FGF2|FLNA|FN1|B4GALT1|GLI3|GLUL|HIF1A|HMOX1|NR4A1|NDST1|ID1|CCN1|ITGA5|ITGAV|ITGB1|LDLR|LEP|LEPR|LOXL1|SMAD6|SMAD7|MEF2C|MMP19|MYH9|NF1|NFATC4|NINJ1|NOTCH1|NPR2|SERPINE1|PDGFRB|PKNOX1|PRKD1|PTGS2|CCL2|SHC1|SMO|SOS1|SOX4|SRPK2|TCF7L2|TGFBI|TGFBR2|TGFBR3|VEGFB|VEGFC|WARS1|XBP1|YWHAZ|VEZF1|SCG2|FOSL1|FZD8|TEAD2|FGF18|SPHK1|SOCS3|NOG|SLIT2|EIF2AK3|HAND2|WASF2|RAMP1|CITED2|SEMA3C|CIB1|TMED2|PLXND1|JMJD6|POFUT1|CLIC4|TIPARP|GREM1|ANGPTL4|TNFRSF12A|CHD7|MYDGF|ADAMTS9|ACKR3|RNF213|FKBP10|DYNC2H1|ADM2|SLC2A10|PRICKLE1|CCBE1|AMOT|SPRED1|VSTM4", "Description": "blood vessel development", "_GeneInHitList": 2756.0, "Category": "GO Biological Processes", "_MEMBER_Green": 0.0, "Log_q_value_": -18.962606275233348, "Symbol": "GO:0001568", "FirstInGroupByEnrichment": 0.0, "_TotalGeneInLibrary": 30182.0, "_GeneInGO": 506.0, "shared_name": "92", "_LogP_Red": 0.0, "_LogP_Greenyellow": -2.0200975945644597, "_COUNT_002": 16.0, "_COUNT_001": 0.0, "SUID": 2723673, "_MEMBER_Pink": 1.0, "_MEMBER_Purple": 0.0, "_COUNT_009": 0.0, "EvidenceCutoff": 0.0, "_COUNT_008": 0.0, "PARENT_GO": "19_GO:0032502 developmental process", "_COUNT_007": 9.0, "_COUNT_006": 8.0, "_COUNT_005": 5.0, "_COUNT_004": 0.0, "_COUNT_003": 23.0, "FirstInGroupByLogP": 0.0, "_LogP_Yellow": 0.0, "_LogP_Turquoise": -8.574536891614876, "_LogP_Pink": -2.783414084654049, "_LogP_Magenta": -2.8571167085604796, "BestEnrichmentInGroup": 2.7210481092006735, "_COUNT_012": 0.0, "GeneID": "71|90|133|163|182|283|284|302|347|358|388|506|538|652|857|1000|1277|1278|1289|1295|1464|1490|1545|1906|1958|1969|2004|2022|2049|2116|2247|2316|2335|2683|2737|2752|3091|3162|3164|3340|3397|3491|3678|3685|3688|3949|3952|3953|4016|4091|4092|4208|4327|4627|4763|4776|4814|4851|4882|5054|5159|5316|5587|5743|6347|6464|6608|6654|6659|6733|6934|7045|7048|7049|7423|7424|7453|7494|7534|7716|7857|8061|8325|8463|8817|8877|9021|9241|9353|9451|9464|10163|10267|10370|10512|10519|10959|23129|23210|23509|25932|25976|26585|51129|51330|55636|56005|56999|57007|57674|60681|79659|79924|81031|144165|147372|154796|161742|196740", "_COUNT_011": 30.0, "_COUNT_010": 0.0, "Z_score": 11.329798951591584, "_LogP_Black": 0.0, "_COUNT_002_PCT": 17.582417582417584, "_COUNT_001_PCT": 0.0, "_COUNT_009_PCT": 0.0, "_COUNT_008_PCT": 0.0, "_COUNT_007_PCT": 9.89010989010989, "_COUNT_006_PCT": 8.791208791208792, "_COUNT_005_PCT": 5.4945054945054945, "_COUNT_004_PCT": 0.0, "_COUNT_003_PCT": 25.274725274725274, "_COUNT_012_PCT": 0.0, "_COUNT_011_PCT": 32.967032967032964, "_COUNT_010_PCT": 0.0}, "position": {"x": 760.8780530031139, "y": -9.140187694772237}, "selected": false}, {"data": {"id": "2723670", "BestLogPInGroup": -27.19457443090644, "_MEMBER_Red": 0.0, "_PATTERN_": "M011001100010", "LogP": -17.493069206805295, "_RANK_": 5.0, "_MEMBER_Tan": 0.0, "_InGO": 3.555878084179971, "Gene": "GO:0048514", "_MEMBER_Black": 0.0, "_LogP_Blue": -3.2973250019644342, "id_original": "91", "selected": false, "CategoryID": 19.0, "STDV_InGO": 0.3527538044323916, "_LogP_Tan": 0.0, "_MEMBER_Yellow": 0.0, "GROUP_ID": 8.0, "_MEMBER_Turquoise": 1.0, "_LogP_Green": 0.0, "_MEMBER_Greenyellow": 0.0, "_LogP_Brown": -6.909749976839337, "name": "91", "_MEMBER_Blue": 1.0, "CLUSTER_LABEL": " ", "_LogP_Purple": 0.0, "_MEMBER_Magenta": 1.0, "GiniIndex": 0.0, "Enrichment": 2.5432111928132675, "_GeneInGOAndHitList": 98.0, "_MEMBER_Brown": 1.0, "Hits": "ACTG1|ACVR1|ADM|JAG1|ANG|ANGPT1|ANXA2|APOD|RHOB|ATP5F1B|BMP4|CAV1|CDH2|COL8A1|CSPG4|CCN2|CYP1B1|EDN1|EPHA2|ELK3|ENG|EPHB3|ETV2|FGF2|FLNA|FN1|B4GALT1|GLUL|HIF1A|HMOX1|NR4A1|ID1|CCN1|ITGA5|ITGAV|ITGB1|LDLR|LEP|LEPR|SMAD7|MMP19|MYH9|NF1|NFATC4|NINJ1|NOTCH1|NPR2|SERPINE1|PDGFRB|PKNOX1|PRKD1|PTGS2|CCL2|SHC1|SMO|SOS1|SOX4|SRPK2|TGFBI|TGFBR2|TGFBR3|VEGFB|VEGFC|WARS1|XBP1|YWHAZ|VEZF1|SCG2|FZD8|TEAD2|FGF18|NOG|SLIT2|EIF2AK3|HAND2|WASF2|RAMP1|CITED2|CIB1|PLXND1|JMJD6|POFUT1|CLIC4|TIPARP|GREM1|ANGPTL4|TNFRSF12A|CHD7|MYDGF|ADAMTS9|ACKR3|RNF213|FKBP10|ADM2|CCBE1|AMOT|SPRED1|VSTM4", "Description": "blood vessel morphogenesis", "_GeneInHitList": 2756.0, "Category": "GO Biological Processes", "_MEMBER_Green": 0.0, "Log_q_value_": -15.160630746889689, "Symbol": "GO:0048514", "FirstInGroupByEnrichment": 0.0, "_TotalGeneInLibrary": 30182.0, "_GeneInGO": 422.0, "shared_name": "91", "_LogP_Red": 0.0, "_LogP_Greenyellow": 0.0, "_COUNT_002": 15.0, "_COUNT_001": 0.0, "SUID": 2723670, "_MEMBER_Pink": 1.0, "_MEMBER_Purple": 0.0, "_COUNT_009": 0.0, "EvidenceCutoff": 0.0, "_COUNT_008": 0.0, "PARENT_GO": "19_GO:0032502 developmental process", "_COUNT_007": 8.0, "_COUNT_006": 7.0, "_COUNT_005": 0.0, "_COUNT_004": 0.0, "_COUNT_003": 21.0, "FirstInGroupByLogP": 0.0, "_LogP_Yellow": 0.0, "_LogP_Turquoise": -5.523217399944896, "_LogP_Pink": -2.6981968976167674, "_LogP_Magenta": -2.6754246154334203, "BestEnrichmentInGroup": 2.7210481092006735, "_COUNT_012": 0.0, "GeneID": "71|90|133|182|283|284|302|347|388|506|652|857|1000|1295|1464|1490|1545|1906|1969|2004|2022|2049|2116|2247|2316|2335|2683|2752|3091|3162|3164|3397|3491|3678|3685|3688|3949|3952|3953|4092|4327|4627|4763|4776|4814|4851|4882|5054|5159|5316|5587|5743|6347|6464|6608|6654|6659|6733|7045|7048|7049|7423|7424|7453|7494|7534|7716|7857|8325|8463|8817|9241|9353|9451|9464|10163|10267|10370|10519|23129|23210|23509|25932|25976|26585|51129|51330|55636|56005|56999|57007|57674|60681|79924|147372|154796|161742|196740", "_COUNT_011": 22.0, "_COUNT_010": 0.0, "Z_score": 10.120228306679374, "_LogP_Black": 0.0, "_COUNT_002_PCT": 20.54794520547945, "_COUNT_001_PCT": 0.0, "_COUNT_009_PCT": 0.0, "_COUNT_008_PCT": 0.0, "_COUNT_007_PCT": 10.95890410958904, "_COUNT_006_PCT": 9.58904109589041, "_COUNT_005_PCT": 0.0, "_COUNT_004_PCT": 0.0, "_COUNT_003_PCT": 28.767123287671232, "_COUNT_012_PCT": 0.0, "_COUNT_011_PCT": 30.136986301369863, "_COUNT_010_PCT": 0.0}, "position": {"x": 682.4852307374889, "y": -58.670342876657}, "selected": false}, {"data": {"id": "2723667", "BestLogPInGroup": -27.19457443090644, "_MEMBER_Red": 0.0, "_PATTERN_": "M011001100010", "LogP": -16.37656302604458, "_RANK_": 5.0, "_MEMBER_Tan": 0.0, "_InGO": 2.9390420899854863, "Gene": "GO:0001525", "_MEMBER_Black": 0.0, "_LogP_Blue": -3.3915446718073055, "id_original": "90", "selected": false, "CategoryID": 19.0, "STDV_InGO": 0.3217255727969488, "_LogP_Tan": 0.0, "_MEMBER_Yellow": 0.0, "GROUP_ID": 8.0, "_MEMBER_Turquoise": 1.0, "_LogP_Green": 0.0, "_MEMBER_Greenyellow": 0.0, "_LogP_Brown": -7.368151502539731, "name": "90", "_MEMBER_Blue": 1.0, "CLUSTER_LABEL": " ", "_LogP_Purple": 0.0, "_MEMBER_Magenta": 1.0, "GiniIndex": 0.0, "Enrichment": 2.7210481092006735, "_GeneInGOAndHitList": 81.0, "_MEMBER_Brown": 1.0, "Hits": "ACTG1|ACVR1|JAG1|ANG|ANGPT1|ANXA2|APOD|RHOB|ATP5F1B|BMP4|CAV1|COL8A1|CSPG4|CCN2|CYP1B1|EDN1|EPHA2|ELK3|ENG|EPHB3|FGF2|FLNA|FN1|B4GALT1|GLUL|HIF1A|HMOX1|NR4A1|ID1|CCN1|ITGA5|ITGAV|ITGB1|LEP|LEPR|MMP19|MYH9|NF1|NFATC4|NINJ1|NOTCH1|NPR2|SERPINE1|PDGFRB|PKNOX1|PRKD1|PTGS2|CCL2|SHC1|SRPK2|TGFBI|TGFBR2|VEGFB|VEGFC|WARS1|XBP1|YWHAZ|VEZF1|SCG2|FZD8|FGF18|SLIT2|EIF2AK3|HAND2|WASF2|RAMP1|CIB1|PLXND1|JMJD6|POFUT1|CLIC4|GREM1|ANGPTL4|TNFRSF12A|MYDGF|ACKR3|RNF213|ADM2|CCBE1|AMOT|VSTM4", "Description": "angiogenesis", "_GeneInHitList": 2756.0, "Category": "GO Biological Processes", "_MEMBER_Green": 0.0, "Log_q_value_": -14.127461771947756, "Symbol": "GO:0001525", "FirstInGroupByEnrichment": 0.0, "_TotalGeneInLibrary": 30182.0, "_GeneInGO": 326.0, "shared_name": "90", "_LogP_Red": 0.0, "_LogP_Greenyellow": 0.0, "_COUNT_002": 13.0, "_COUNT_001": 0.0, "SUID": 2723667, "_MEMBER_Pink": 1.0, "_MEMBER_Purple": 0.0, "_COUNT_009": 0.0, "EvidenceCutoff": 0.0, "_COUNT_008": 0.0, "PARENT_GO": "19_GO:0032502 developmental process", "_COUNT_007": 6.0, "_COUNT_006": 7.0, "_COUNT_005": 0.0, "_COUNT_004": 0.0, "_COUNT_003": 19.0, "FirstInGroupByLogP": 0.0, "_LogP_Yellow": 0.0, "_LogP_Turquoise": -4.961762133818782, "_LogP_Pink": -2.082415221908594, "_LogP_Magenta": -3.323020428599997, "BestEnrichmentInGroup": 2.7210481092006735, "_COUNT_012": 0.0, "GeneID": "71|90|182|283|284|302|347|388|506|652|857|1295|1464|1490|1545|1906|1969|2004|2022|2049|2247|2316|2335|2683|2752|3091|3162|3164|3397|3491|3678|3685|3688|3952|3953|4327|4627|4763|4776|4814|4851|4882|5054|5159|5316|5587|5743|6347|6464|6733|7045|7048|7423|7424|7453|7494|7534|7716|7857|8325|8817|9353|9451|9464|10163|10267|10519|23129|23210|23509|25932|26585|51129|51330|56005|57007|57674|79924|147372|154796|196740", "_COUNT_011": 18.0, "_COUNT_010": 0.0, "Z_score": 9.904012572202449, "_LogP_Black": 0.0, "_COUNT_002_PCT": 20.634920634920636, "_COUNT_001_PCT": 0.0, "_COUNT_009_PCT": 0.0, "_COUNT_008_PCT": 0.0, "_COUNT_007_PCT": 9.523809523809524, "_COUNT_006_PCT": 11.11111111111111, "_COUNT_005_PCT": 0.0, "_COUNT_004_PCT": 0.0, "_COUNT_003_PCT": 30.158730158730158, "_COUNT_012_PCT": 0.0, "_COUNT_011_PCT": 28.571428571428573, "_COUNT_010_PCT": 0.0}, "position": {"x": 678.8898938234264, "y": 30.451029346243388}, "selected": false}, {"data": {"id": "2723664", "BestLogPInGroup": -26.256559685775912, "_MEMBER_Red": 0.0, "_PATTERN_": "M001000000110", "LogP": -9.69982708466633, "_RANK_": 3.0, "_MEMBER_Tan": 1.0, "_InGO": 2.539912917271408, "Gene": "GO:0009100", "_MEMBER_Black": 0.0, "_LogP_Blue": 0.0, "id_original": "89", "selected": false, "CategoryID": 19.0, "STDV_InGO": 0.29969755805841186, "_LogP_Tan": -2.061441846591234, "_MEMBER_Yellow": 0.0, "GROUP_ID": 9.0, "_MEMBER_Turquoise": 1.0, "_LogP_Green": 0.0, "_MEMBER_Greenyellow": 0.0, "_LogP_Brown": -6.943180546289919, "name": "89", "_MEMBER_Blue": 0.0, "CLUSTER_LABEL": " ", "_LogP_Purple": 0.0, "_MEMBER_Magenta": 0.0, "GiniIndex": 0.0, "Enrichment": 2.2092118636624103, "_GeneInGOAndHitList": 70.0, "_MEMBER_Brown": 1.0, "Hits": "ATP7A|CTSL|DAD1|DPAGT1|EXT1|EXT2|FUT8|GALNT2|GCNT1|GFPT1|B4GALT1|HIF1A|NDST1|IGF1|STT3A|LEP|MAN1A1|MAN2A2|MAN2B1|PGM3|PMM2|RPN1|RPN2|UGDH|VEGFB|TUSC3|B4GALT2|B3GALT4|DPM2|PLOD3|MPDU1|MLEC|ALG3|MARCHF6|TNIP1|RXYLT1|B3GNT2|GALNT5|B4GALT7|PHLDA1|CHSY1|GANAB|SULF1|POFUT1|SERP1|GMPPB|DSE|ST6GALNAC6|UBE2J1|DPM3|CHPF2|BPNT2|GALNT10|NGLY1|TMEM165|MAN1C1|OSTC|XYLT1|FKRP|DHDDS|EDEM3|SYVN1|POMGNT2|RFT1|PXYLP1|FBXO44|TMEM106A|GALNT15|DPY19L3|KRTCAP2", "Description": "glycoprotein metabolic process", "_GeneInHitList": 2756.0, "Category": "GO Biological Processes", "_MEMBER_Green": 0.0, "Log_q_value_": -7.976695652826987, "Symbol": "GO:0009100", "FirstInGroupByEnrichment": 0.0, "_TotalGeneInLibrary": 30182.0, "_GeneInGO": 347.0, "shared_name": "89", "_LogP_Red": 0.0, "_LogP_Greenyellow": 0.0, "_COUNT_002": 0.0, "_COUNT_001": 0.0, "SUID": 2723664, "_MEMBER_Pink": 0.0, "_MEMBER_Purple": 0.0, "_COUNT_009": 0.0, "EvidenceCutoff": 0.0, "_COUNT_008": 0.0, "PARENT_GO": "19_GO:0008152 metabolic process", "_COUNT_007": 0.0, "_COUNT_006": 0.0, "_COUNT_005": 0.0, "_COUNT_004": 0.0, "_COUNT_003": 19.0, "FirstInGroupByLogP": 0.0, "_LogP_Yellow": 0.0, "_LogP_Turquoise": -4.072158848373721, "_LogP_Pink": 0.0, "_LogP_Magenta": 0.0, "BestEnrichmentInGroup": 3.6504596032897916, "_COUNT_012": 0.0, "GeneID": "538|1514|1603|1798|2131|2132|2530|2590|2650|2673|2683|3091|3340|3479|3703|3952|4121|4122|4125|5238|5373|6184|6185|7358|7423|7991|8704|8705|8818|8985|9526|9761|10195|10299|10318|10329|10678|11227|11285|22822|22856|23193|23213|23509|27230|29925|29940|30815|51465|54344|54480|54928|55568|55768|55858|57134|58505|64131|79147|79947|80267|84447|84892|91869|92370|93611|113277|117248|147991|200185", "_COUNT_011": 17.0, "_COUNT_010": 4.0, "Z_score": 7.181733729910957, "_LogP_Black": 0.0, "_COUNT_002_PCT": 0.0, "_COUNT_001_PCT": 0.0, "_COUNT_009_PCT": 0.0, "_COUNT_008_PCT": 0.0, "_COUNT_007_PCT": 0.0, "_COUNT_006_PCT": 0.0, "_COUNT_005_PCT": 0.0, "_COUNT_004_PCT": 0.0, "_COUNT_003_PCT": 47.5, "_COUNT_012_PCT": 0.0, "_COUNT_011_PCT": 42.5, "_COUNT_010_PCT": 10.0}, "position": {"x": -518.8378626768177, "y": 34.97791914726878}, "selected": false}, {"data": {"id": "2723661", "BestLogPInGroup": -26.256559685775912, "_MEMBER_Red": 0.0, "_PATTERN_": "M001000000110", "LogP": -9.292642284654033, "_RANK_": 3.0, "_MEMBER_Tan": 1.0, "_InGO": 2.1407837445573294, "Gene": "GO:0009101", "_MEMBER_Black": 0.0, "_LogP_Blue": 0.0, "id_original": "88", "selected": false, "CategoryID": 19.0, "STDV_InGO": 0.27570691526660046, "_LogP_Tan": -2.407923078715067, "_MEMBER_Yellow": 0.0, "GROUP_ID": 9.0, "_MEMBER_Turquoise": 1.0, "_LogP_Green": 0.0, "_MEMBER_Greenyellow": 0.0, "_LogP_Brown": -6.267636840148742, "name": "88", "_MEMBER_Blue": 0.0, "CLUSTER_LABEL": " ", "_LogP_Purple": 0.0, "_MEMBER_Magenta": 0.0, "GiniIndex": 0.0, "Enrichment": 2.3410556151532362, "_GeneInGOAndHitList": 59.0, "_MEMBER_Brown": 1.0, "Hits": "ATP7A|DAD1|DPAGT1|EXT1|EXT2|FUT8|GALNT2|GCNT1|GFPT1|B4GALT1|NDST1|IGF1|STT3A|MAN1A1|MAN2A2|PGM3|PMM2|RPN1|RPN2|UGDH|VEGFB|TUSC3|B4GALT2|B3GALT4|DPM2|PLOD3|MPDU1|MLEC|ALG3|TNIP1|RXYLT1|B3GNT2|GALNT5|B4GALT7|PHLDA1|CHSY1|POFUT1|SERP1|GMPPB|DSE|ST6GALNAC6|UBE2J1|DPM3|CHPF2|GALNT10|TMEM165|MAN1C1|OSTC|XYLT1|FKRP|DHDDS|EDEM3|POMGNT2|RFT1|PXYLP1|TMEM106A|GALNT15|DPY19L3|KRTCAP2", "Description": "glycoprotein biosynthetic process", "_GeneInHitList": 2756.0, "Category": "GO Biological Processes", "_MEMBER_Green": 0.0, "Log_q_value_": -7.596382999214991, "Symbol": "GO:0009101", "FirstInGroupByEnrichment": 0.0, "_TotalGeneInLibrary": 30182.0, "_GeneInGO": 276.0, "shared_name": "88", "_LogP_Red": 0.0, "_LogP_Greenyellow": 0.0, "_COUNT_002": 0.0, "_COUNT_001": 0.0, "SUID": 2723661, "_MEMBER_Pink": 0.0, "_MEMBER_Purple": 0.0, "_COUNT_009": 0.0, "EvidenceCutoff": 0.0, "_COUNT_008": 0.0, "PARENT_GO": "19_GO:0008152 metabolic process", "_COUNT_007": 0.0, "_COUNT_006": 0.0, "_COUNT_005": 0.0, "_COUNT_004": 0.0, "_COUNT_003": 16.0, "FirstInGroupByLogP": 0.0, "_LogP_Yellow": 0.0, "_LogP_Turquoise": -4.734209523334432, "_LogP_Pink": 0.0, "_LogP_Magenta": 0.0, "BestEnrichmentInGroup": 3.6504596032897916, "_COUNT_012": 0.0, "GeneID": "538|1603|1798|2131|2132|2530|2590|2650|2673|2683|3340|3479|3703|4121|4122|5238|5373|6184|6185|7358|7423|7991|8704|8705|8818|8985|9526|9761|10195|10318|10329|10678|11227|11285|22822|22856|23509|27230|29925|29940|30815|51465|54344|54480|55568|55858|57134|58505|64131|79147|79947|80267|84892|91869|92370|113277|117248|147991|200185", "_COUNT_011": 16.0, "_COUNT_010": 4.0, "Z_score": 7.094917485249751, "_LogP_Black": 0.0, "_COUNT_002_PCT": 0.0, "_COUNT_001_PCT": 0.0, "_COUNT_009_PCT": 0.0, "_COUNT_008_PCT": 0.0, "_COUNT_007_PCT": 0.0, "_COUNT_006_PCT": 0.0, "_COUNT_005_PCT": 0.0, "_COUNT_004_PCT": 0.0, "_COUNT_003_PCT": 44.44444444444444, "_COUNT_012_PCT": 0.0, "_COUNT_011_PCT": 44.44444444444444, "_COUNT_010_PCT": 11.11111111111111}, "position": {"x": -632.6246516172474, "y": -28.059525921090597}, "selected": false}, {"data": {"id": "2723658", "BestLogPInGroup": -26.256559685775912, "_MEMBER_Red": 0.0, "_PATTERN_": "M001000000010", "LogP": -7.7261389361675645, "_RANK_": 2.0, "_MEMBER_Tan": 0.0, "_InGO": 1.8142235123367199, "Gene": "GO:0070085", "_MEMBER_Black": 0.0, "_LogP_Blue": 0.0, "id_original": "87", "selected": false, "CategoryID": 19.0, "STDV_InGO": 0.2542319206509102, "_LogP_Tan": 0.0, "_MEMBER_Yellow": 0.0, "GROUP_ID": 9.0, "_MEMBER_Turquoise": 1.0, "_LogP_Green": 0.0, "_MEMBER_Greenyellow": 0.0, "_LogP_Brown": -6.371079361809226, "name": "87", "_MEMBER_Blue": 0.0, "CLUSTER_LABEL": " ", "_LogP_Purple": 0.0, "_MEMBER_Magenta": 0.0, "GiniIndex": 0.0, "Enrichment": 2.300709834006171, "_GeneInGOAndHitList": 50.0, "_MEMBER_Brown": 1.0, "Hits": "CLN5|DAD1|DPAGT1|EXT1|EXT2|FUT8|GALNT2|GCNT1|GFPT1|B4GALT1|STT3A|MAN1A1|MAN2A2|PGM3|PMM2|RPN1|RPN2|VEGFB|TUSC3|B4GALT2|B3GALT4|DPM2|PLOD3|MPDU1|MLEC|ALG3|RXYLT1|B3GNT2|GALNT5|B4GALT7|POFUT1|SERP1|GMPPB|ST6GALNAC6|UBE2J1|NANS|DPM3|GALNT10|TMEM165|MAN1C1|OSTC|FKRP|DHDDS|EDEM3|POMGNT2|RFT1|GALNT15|DPY19L3|KRTCAP2|FUOM", "Description": "glycosylation", "_GeneInHitList": 2756.0, "Category": "GO Biological Processes", "_MEMBER_Green": 0.0, "Log_q_value_": -6.1821679951115796, "Symbol": "GO:0070085", "FirstInGroupByEnrichment": 0.0, "_TotalGeneInLibrary": 30182.0, "_GeneInGO": 238.0, "shared_name": "87", "_LogP_Red": 0.0, "_LogP_Greenyellow": 0.0, "_COUNT_002": 0.0, "_COUNT_001": 0.0, "SUID": 2723658, "_MEMBER_Pink": 0.0, "_MEMBER_Purple": 0.0, "_COUNT_009": 0.0, "EvidenceCutoff": 0.0, "_COUNT_008": 0.0, "PARENT_GO": "19_GO:0008152 metabolic process", "_COUNT_007": 0.0, "_COUNT_006": 0.0, "_COUNT_005": 0.0, "_COUNT_004": 0.0, "_COUNT_003": 15.0, "FirstInGroupByLogP": 0.0, "_LogP_Yellow": 0.0, "_LogP_Turquoise": -3.70162043673725, "_LogP_Pink": 0.0, "_LogP_Magenta": 0.0, "BestEnrichmentInGroup": 3.6504596032897916, "_COUNT_012": 0.0, "GeneID": "1203|1603|1798|2131|2132|2530|2590|2650|2673|2683|3703|4121|4122|5238|5373|6184|6185|7423|7991|8704|8705|8818|8985|9526|9761|10195|10329|10678|11227|11285|23509|27230|29925|30815|51465|54187|54344|55568|55858|57134|58505|79147|79947|80267|84892|91869|117248|147991|200185|282969", "_COUNT_011": 13.0, "_COUNT_010": 0.0, "Z_score": 6.38615093358753, "_LogP_Black": 0.0, "_COUNT_002_PCT": 0.0, "_COUNT_001_PCT": 0.0, "_COUNT_009_PCT": 0.0, "_COUNT_008_PCT": 0.0, "_COUNT_007_PCT": 0.0, "_COUNT_006_PCT": 0.0, "_COUNT_005_PCT": 0.0, "_COUNT_004_PCT": 0.0, "_COUNT_003_PCT": 53.57142857142857, "_COUNT_012_PCT": 0.0, "_COUNT_011_PCT": 46.42857142857143, "_COUNT_010_PCT": 0.0}, "position": {"x": -564.7748591367787, "y": -1.9608931085905965}, "selected": false}, {"data": {"id": "2723655", "BestLogPInGroup": -26.256559685775912, "_MEMBER_Red": 0.0, "_PATTERN_": "M001000000010", "LogP": -7.605902242172998, "_RANK_": 2.0, "_MEMBER_Tan": 0.0, "_InGO": 1.7053701015965166, "Gene": "GO:0006486", "_MEMBER_Black": 0.0, "_LogP_Blue": 0.0, "id_original": "86", "selected": false, "CategoryID": 19.0, "STDV_InGO": 0.24662358790937222, "_LogP_Tan": 0.0, "_MEMBER_Yellow": 0.0, "GROUP_ID": 9.0, "_MEMBER_Turquoise": 1.0, "_LogP_Green": 0.0, "_MEMBER_Greenyellow": 0.0, "_LogP_Brown": -6.8364692258468605, "name": "86", "_MEMBER_Blue": 0.0, "CLUSTER_LABEL": " ", "_LogP_Purple": 0.0, "_MEMBER_Magenta": 0.0, "GiniIndex": 0.0, "Enrichment": 2.3502959089674, "_GeneInGOAndHitList": 47.0, "_MEMBER_Brown": 1.0, "Hits": "DAD1|DPAGT1|EXT1|EXT2|FUT8|GALNT2|GCNT1|GFPT1|B4GALT1|STT3A|MAN1A1|MAN2A2|PGM3|PMM2|RPN1|RPN2|VEGFB|TUSC3|B4GALT2|B3GALT4|DPM2|PLOD3|MPDU1|MLEC|ALG3|RXYLT1|B3GNT2|GALNT5|B4GALT7|POFUT1|SERP1|GMPPB|ST6GALNAC6|UBE2J1|DPM3|GALNT10|TMEM165|MAN1C1|OSTC|FKRP|DHDDS|EDEM3|POMGNT2|RFT1|GALNT15|DPY19L3|KRTCAP2", "Description": "protein glycosylation", "_GeneInHitList": 2756.0, "Category": "GO Biological Processes", "_MEMBER_Green": 0.0, "Log_q_value_": -6.074656336572567, "Symbol": "GO:0006486", "FirstInGroupByEnrichment": 0.0, "_TotalGeneInLibrary": 30182.0, "_GeneInGO": 219.0, "shared_name": "86", "_LogP_Red": 0.0, "_LogP_Greenyellow": 0.0, "_COUNT_002": 0.0, "_COUNT_001": 0.0, "SUID": 2723655, "_MEMBER_Pink": 0.0, "_MEMBER_Purple": 0.0, "_COUNT_009": 0.0, "EvidenceCutoff": 0.0, "_COUNT_008": 0.0, "PARENT_GO": "19_GO:0008152 metabolic process", "_COUNT_007": 0.0, "_COUNT_006": 0.0, "_COUNT_005": 0.0, "_COUNT_004": 0.0, "_COUNT_003": 15.0, "FirstInGroupByLogP": 0.0, "_LogP_Yellow": 0.0, "_LogP_Turquoise": -3.4731474049275883, "_LogP_Pink": 0.0, "_LogP_Magenta": 0.0, "BestEnrichmentInGroup": 3.6504596032897916, "_COUNT_012": 0.0, "GeneID": "1603|1798|2131|2132|2530|2590|2650|2673|2683|3703|4121|4122|5238|5373|6184|6185|7423|7991|8704|8705|8818|8985|9526|9761|10195|10329|10678|11227|11285|23509|27230|29925|30815|51465|54344|55568|55858|57134|58505|79147|79947|80267|84892|91869|117248|147991|200185", "_COUNT_011": 12.0, "_COUNT_010": 0.0, "Z_score": 6.357458671456072, "_LogP_Black": 0.0, "_COUNT_002_PCT": 0.0, "_COUNT_001_PCT": 0.0, "_COUNT_009_PCT": 0.0, "_COUNT_008_PCT": 0.0, "_COUNT_007_PCT": 0.0, "_COUNT_006_PCT": 0.0, "_COUNT_005_PCT": 0.0, "_COUNT_004_PCT": 0.0, "_COUNT_003_PCT": 55.55555555555556, "_COUNT_012_PCT": 0.0, "_COUNT_011_PCT": 44.44444444444444, "_COUNT_010_PCT": 0.0}, "position": {"x": -564.3896357481068, "y": 84.05833296562815}, "selected": false}, {"data": {"id": "2723652", "BestLogPInGroup": -26.256559685775912, "_MEMBER_Red": 0.0, "_PATTERN_": "M001000000010", "LogP": -7.605902242172998, "_RANK_": 2.0, "_MEMBER_Tan": 0.0, "_InGO": 1.7053701015965166, "Gene": "GO:0043413", "_MEMBER_Black": 0.0, "_LogP_Blue": 0.0, "id_original": "85", "selected": false, "CategoryID": 19.0, "STDV_InGO": 0.24662358790937222, "_LogP_Tan": 0.0, "_MEMBER_Yellow": 0.0, "GROUP_ID": 9.0, "_MEMBER_Turquoise": 1.0, "_LogP_Green": 0.0, "_MEMBER_Greenyellow": 0.0, "_LogP_Brown": -6.8364692258468605, "name": "85", "_MEMBER_Blue": 0.0, "CLUSTER_LABEL": " ", "_LogP_Purple": 0.0, "_MEMBER_Magenta": 0.0, "GiniIndex": 0.0, "Enrichment": 2.3502959089674, "_GeneInGOAndHitList": 47.0, "_MEMBER_Brown": 1.0, "Hits": "DAD1|DPAGT1|EXT1|EXT2|FUT8|GALNT2|GCNT1|GFPT1|B4GALT1|STT3A|MAN1A1|MAN2A2|PGM3|PMM2|RPN1|RPN2|VEGFB|TUSC3|B4GALT2|B3GALT4|DPM2|PLOD3|MPDU1|MLEC|ALG3|RXYLT1|B3GNT2|GALNT5|B4GALT7|POFUT1|SERP1|GMPPB|ST6GALNAC6|UBE2J1|DPM3|GALNT10|TMEM165|MAN1C1|OSTC|FKRP|DHDDS|EDEM3|POMGNT2|RFT1|GALNT15|DPY19L3|KRTCAP2", "Description": "macromolecule glycosylation", "_GeneInHitList": 2756.0, "Category": "GO Biological Processes", "_MEMBER_Green": 0.0, "Log_q_value_": -6.074656336572567, "Symbol": "GO:0043413", "FirstInGroupByEnrichment": 0.0, "_TotalGeneInLibrary": 30182.0, "_GeneInGO": 219.0, "shared_name": "85", "_LogP_Red": 0.0, "_LogP_Greenyellow": 0.0, "_COUNT_002": 0.0, "_COUNT_001": 0.0, "SUID": 2723652, "_MEMBER_Pink": 0.0, "_MEMBER_Purple": 0.0, "_COUNT_009": 0.0, "EvidenceCutoff": 0.0, "_COUNT_008": 0.0, "PARENT_GO": "19_GO:0008152 metabolic process", "_COUNT_007": 0.0, "_COUNT_006": 0.0, "_COUNT_005": 0.0, "_COUNT_004": 0.0, "_COUNT_003": 15.0, "FirstInGroupByLogP": 0.0, "_LogP_Yellow": 0.0, "_LogP_Turquoise": -3.4731474049275883, "_LogP_Pink": 0.0, "_LogP_Magenta": 0.0, "BestEnrichmentInGroup": 3.6504596032897916, "_COUNT_012": 0.0, "GeneID": "1603|1798|2131|2132|2530|2590|2650|2673|2683|3703|4121|4122|5238|5373|6184|6185|7423|7991|8704|8705|8818|8985|9526|9761|10195|10329|10678|11227|11285|23509|27230|29925|30815|51465|54344|55568|55858|57134|58505|79147|79947|80267|84892|91869|117248|147991|200185", "_COUNT_011": 12.0, "_COUNT_010": 0.0, "Z_score": 6.357458671456072, "_LogP_Black": 0.0, "_COUNT_002_PCT": 0.0, "_COUNT_001_PCT": 0.0, "_COUNT_009_PCT": 0.0, "_COUNT_008_PCT": 0.0, "_COUNT_007_PCT": 0.0, "_COUNT_006_PCT": 0.0, "_COUNT_005_PCT": 0.0, "_COUNT_004_PCT": 0.0, "_COUNT_003_PCT": 55.55555555555556, "_COUNT_012_PCT": 0.0, "_COUNT_011_PCT": 44.44444444444444, "_COUNT_010_PCT": 0.0}, "position": {"x": -597.5807978574818, "y": 38.72413496758128}, "selected": false}, {"data": {"id": "2723649", "BestLogPInGroup": -26.256559685775912, "_MEMBER_Red": 0.0, "_PATTERN_": "M001000000010", "LogP": -7.27951231934677, "_RANK_": 2.0, "_MEMBER_Tan": 0.0, "_InGO": 0.8345428156748912, "Gene": "GO:0006487", "_MEMBER_Black": 0.0, "_LogP_Blue": 0.0, "id_original": "84", "selected": false, "CategoryID": 19.0, "STDV_InGO": 0.17328657340545242, "_LogP_Tan": 0.0, "_MEMBER_Yellow": 0.0, "GROUP_ID": 9.0, "_MEMBER_Turquoise": 1.0, "_LogP_Green": 0.0, "_MEMBER_Greenyellow": 0.0, "_LogP_Brown": -6.504694411805193, "name": "84", "_MEMBER_Blue": 0.0, "CLUSTER_LABEL": " ", "_LogP_Purple": 0.0, "_MEMBER_Magenta": 0.0, "GiniIndex": 0.0, "Enrichment": 3.4983571198193846, "_GeneInGOAndHitList": 23.0, "_MEMBER_Brown": 1.0, "Hits": "DAD1|DPAGT1|EXT2|FUT8|GFPT1|B4GALT1|STT3A|PGM3|PMM2|RPN1|RPN2|TUSC3|MPDU1|MLEC|ALG3|B4GALT7|UBE2J1|TMEM165|MAN1C1|OSTC|DHDDS|RFT1|KRTCAP2", "Description": "protein N-linked glycosylation", "_GeneInHitList": 2756.0, "Category": "GO Biological Processes", "_MEMBER_Green": 0.0, "Log_q_value_": -5.781689032769517, "Symbol": "GO:0006487", "FirstInGroupByEnrichment": 0.0, "_TotalGeneInLibrary": 30182.0, "_GeneInGO": 72.0, "shared_name": "84", "_LogP_Red": 0.0, "_LogP_Greenyellow": 0.0, "_COUNT_002": 0.0, "_COUNT_001": 0.0, "SUID": 2723649, "_MEMBER_Pink": 0.0, "_MEMBER_Purple": 0.0, "_COUNT_009": 0.0, "EvidenceCutoff": 0.0, "_COUNT_008": 0.0, "PARENT_GO": "19_GO:0008152 metabolic process", "_COUNT_007": 0.0, "_COUNT_006": 0.0, "_COUNT_005": 0.0, "_COUNT_004": 0.0, "_COUNT_003": 9.0, "FirstInGroupByLogP": 0.0, "_LogP_Yellow": 0.0, "_LogP_Turquoise": -3.703051512688207, "_LogP_Pink": 0.0, "_LogP_Magenta": 0.0, "BestEnrichmentInGroup": 3.6504596032897916, "_COUNT_012": 0.0, "GeneID": "1603|1798|2132|2530|2673|2683|3703|5238|5373|6184|6185|7991|9526|9761|10195|11285|51465|55858|57134|58505|79947|91869|200185", "_COUNT_011": 7.0, "_COUNT_010": 0.0, "Z_score": 6.728071083840048, "_LogP_Black": 0.0, "_COUNT_002_PCT": 0.0, "_COUNT_001_PCT": 0.0, "_COUNT_009_PCT": 0.0, "_COUNT_008_PCT": 0.0, "_COUNT_007_PCT": 0.0, "_COUNT_006_PCT": 0.0, "_COUNT_005_PCT": 0.0, "_COUNT_004_PCT": 0.0, "_COUNT_003_PCT": 56.25, "_COUNT_012_PCT": 0.0, "_COUNT_011_PCT": 43.75, "_COUNT_010_PCT": 0.0}, "position": {"x": -628.2740351621693, "y": 115.94837813164378}, "selected": false}, {"data": {"id": "2723646", "BestLogPInGroup": -26.256559685775912, "_MEMBER_Red": 0.0, "_PATTERN_": "M001000000000", "LogP": -5.2684917936910685, "_RANK_": 1.0, "_MEMBER_Tan": 0.0, "_InGO": 0.5805515239477503, "Gene": "hsa00510", "_MEMBER_Black": 0.0, "_LogP_Blue": 0.0, "id_original": "83", "selected": false, "CategoryID": 24.0, "STDV_InGO": 0.14471596764956265, "_LogP_Tan": 0.0, "_MEMBER_Yellow": 0.0, "GROUP_ID": 9.0, "_MEMBER_Turquoise": 0.0, "_LogP_Green": 0.0, "_MEMBER_Greenyellow": 0.0, "_LogP_Brown": -3.382046871015172, "name": "83", "_MEMBER_Blue": 0.0, "CLUSTER_LABEL": " ", "_LogP_Purple": 0.0, "_MEMBER_Magenta": 0.0, "GiniIndex": 0.0, "Enrichment": 3.5044412191582, "_GeneInGOAndHitList": 16.0, "_MEMBER_Brown": 1.0, "Hits": "DAD1|DPAGT1|FUT8|B4GALT1|STT3A|MAN1A1|MAN2A2|RPN1|RPN2|TUSC3|B4GALT2|DPM2|ALG3|GANAB|DPM3|MAN1C1", "Description": "N-Glycan biosynthesis", "_GeneInHitList": 2756.0, "Category": "KEGG Pathway", "_MEMBER_Green": 0.0, "Log_q_value_": -3.9849729747905527, "Symbol": "hsa00510", "FirstInGroupByEnrichment": 0.0, "_TotalGeneInLibrary": 30182.0, "_GeneInGO": 50.0, "shared_name": "83", "_LogP_Red": 0.0, "_LogP_Greenyellow": 0.0, "_COUNT_002": 0.0, "_COUNT_001": 0.0, "SUID": 2723646, "_MEMBER_Pink": 0.0, "_MEMBER_Purple": 0.0, "_COUNT_009": 0.0, "EvidenceCutoff": 0.0, "_COUNT_008": 0.0, "PARENT_GO": "", "_COUNT_007": 0.0, "_COUNT_006": 0.0, "_COUNT_005": 0.0, "_COUNT_004": 0.0, "_COUNT_003": 5.0, "FirstInGroupByLogP": 0.0, "_LogP_Yellow": 0.0, "_LogP_Turquoise": 0.0, "_LogP_Pink": 0.0, "_LogP_Magenta": 0.0, "BestEnrichmentInGroup": 3.6504596032897916, "_COUNT_012": 0.0, "GeneID": "1603|1798|2530|2683|3703|4121|4122|6184|6185|7991|8704|8818|10195|23193|54344|57134", "_COUNT_011": 0.0, "_COUNT_010": 0.0, "Z_score": 5.618327474028984, "_LogP_Black": 0.0, "_COUNT_002_PCT": 0.0, "_COUNT_001_PCT": 0.0, "_COUNT_009_PCT": 0.0, "_COUNT_008_PCT": 0.0, "_COUNT_007_PCT": 0.0, "_COUNT_006_PCT": 0.0, "_COUNT_005_PCT": 0.0, "_COUNT_004_PCT": 0.0, "_COUNT_003_PCT": 100.0, "_COUNT_012_PCT": 0.0, "_COUNT_011_PCT": 0.0, "_COUNT_010_PCT": 0.0}, "position": {"x": -667.6417414609974, "y": 69.58350996758128}, "selected": false}, {"data": {"id": "2723643", "BestLogPInGroup": -26.256559685775912, "_MEMBER_Red": 0.0, "_PATTERN_": "M001000000000", "LogP": -4.604251772708511, "_RANK_": 1.0, "_MEMBER_Tan": 0.0, "_InGO": 0.4716981132075472, "Gene": "hsa00513", "_MEMBER_Black": 0.0, "_LogP_Blue": 0.0, "id_original": "82", "selected": false, "CategoryID": 24.0, "STDV_InGO": 0.130516602509993, "_LogP_Tan": 0.0, "_MEMBER_Yellow": 0.0, "GROUP_ID": 9.0, "_MEMBER_Turquoise": 0.0, "_LogP_Green": 0.0, "_MEMBER_Greenyellow": 0.0, "_LogP_Brown": -2.838548234786987, "name": "82", "_MEMBER_Blue": 0.0, "CLUSTER_LABEL": " ", "_LogP_Purple": 0.0, "_MEMBER_Magenta": 0.0, "GiniIndex": 0.0, "Enrichment": 3.6504596032897916, "_GeneInGOAndHitList": 13.0, "_MEMBER_Brown": 1.0, "Hits": "DAD1|FUT8|B4GALT1|STT3A|MAN1A1|MAN2A2|RPN1|RPN2|TUSC3|B4GALT2|ALG3|MAN1C1|HEXD", "Description": "Various types of N-glycan biosynthesis", "_GeneInHitList": 2756.0, "Category": "KEGG Pathway", "_MEMBER_Green": 0.0, "Log_q_value_": -3.3977947737482204, "Symbol": "hsa00513", "FirstInGroupByEnrichment": 0.0, "_TotalGeneInLibrary": 30182.0, "_GeneInGO": 39.0, "shared_name": "82", "_LogP_Red": 0.0, "_LogP_Greenyellow": 0.0, "_COUNT_002": 0.0, "_COUNT_001": 0.0, "SUID": 2723643, "_MEMBER_Pink": 0.0, "_MEMBER_Purple": 0.0, "_COUNT_009": 0.0, "EvidenceCutoff": 0.0, "_COUNT_008": 0.0, "PARENT_GO": "", "_COUNT_007": 0.0, "_COUNT_006": 0.0, "_COUNT_005": 0.0, "_COUNT_004": 0.0, "_COUNT_003": 4.0, "FirstInGroupByLogP": 0.0, "_LogP_Yellow": 0.0, "_LogP_Turquoise": 0.0, "_LogP_Pink": 0.0, "_LogP_Magenta": 0.0, "BestEnrichmentInGroup": 3.6504596032897916, "_COUNT_012": 0.0, "GeneID": "1603|2530|2683|3703|4121|4122|6184|6185|7991|8704|10195|57134|284004", "_COUNT_011": 0.0, "_COUNT_010": 0.0, "Z_score": 5.25031595816807, "_LogP_Black": 0.0, "_COUNT_002_PCT": 0.0, "_COUNT_001_PCT": 0.0, "_COUNT_009_PCT": 0.0, "_COUNT_008_PCT": 0.0, "_COUNT_007_PCT": 0.0, "_COUNT_006_PCT": 0.0, "_COUNT_005_PCT": 0.0, "_COUNT_004_PCT": 0.0, "_COUNT_003_PCT": 100.0, "_COUNT_012_PCT": 0.0, "_COUNT_011_PCT": 0.0, "_COUNT_010_PCT": 0.0}, "position": {"x": -696.4888789121693, "y": 12.366316364065653}, "selected": false}, {"data": {"id": "2723640", "BestLogPInGroup": -25.86054436041263, "_MEMBER_Red": 0.0, "_PATTERN_": "M000001010011", "LogP": -14.984684435271435, "_RANK_": 4.0, "_MEMBER_Tan": 0.0, "_InGO": 1.8505079825834543, "Gene": "WP437", "_MEMBER_Black": 0.0, "_LogP_Blue": 0.0, "id_original": "81", "selected": false, "CategoryID": 27.0, "STDV_InGO": 0.2567142064009081, "_LogP_Tan": 0.0, "_MEMBER_Yellow": 1.0, "GROUP_ID": 10.0, "_MEMBER_Turquoise": 1.0, "_LogP_Green": 0.0, "_MEMBER_Greenyellow": 0.0, "_LogP_Brown": 0.0, "name": "81", "_MEMBER_Blue": 0.0, "CLUSTER_LABEL": " ", "_LogP_Purple": -2.020542256853316, "_MEMBER_Magenta": 1.0, "GiniIndex": 0.0, "Enrichment": 3.447656291995915, "_GeneInGOAndHitList": 51.0, "_MEMBER_Brown": 0.0, "Hits": "AP2B1|ARF6|CAV1|CAV2|CDC42|CFL1|AP2M1|AP2S1|CREB1|CSK|E2F1|EIF4EBP1|EPS8|FOS|GJA1|HRAS|JAK1|JAK2|JUND|KRAS|STMN1|LIMK2|MEF2C|FOXO4|MYBL2|NEDD4|PCNA|PIK3R1|PLD1|MAPK8|MAP2K5|PTEN|RAC1|RALB|RALGDS|ROCK1|SHC1|SOS1|STAT3|STAT5A|AURKA|TWIST1|IQGAP1|USP8|HGS|IQSEC1|TNK2|STAMBP|RALBP1|SH3KBP1|ASAP1", "Description": "EGF/EGFR signaling pathway", "_GeneInHitList": 2756.0, "Category": "WikiPathways", "_MEMBER_Green": 0.0, "Log_q_value_": -12.82833723441151, "Symbol": "WP437", "FirstInGroupByEnrichment": 0.0, "_TotalGeneInLibrary": 30182.0, "_GeneInGO": 162.0, "shared_name": "81", "_LogP_Red": 0.0, "_LogP_Greenyellow": 0.0, "_COUNT_002": 0.0, "_COUNT_001": 0.0, "SUID": 2723640, "_MEMBER_Pink": 0.0, "_MEMBER_Purple": 1.0, "_COUNT_009": 0.0, "EvidenceCutoff": 0.0, "_COUNT_008": 3.0, "PARENT_GO": "", "_COUNT_007": 0.0, "_COUNT_006": 6.0, "_COUNT_005": 0.0, "_COUNT_004": 0.0, "_COUNT_003": 0.0, "FirstInGroupByLogP": 0.0, "_LogP_Yellow": -2.2740123055279438, "_LogP_Turquoise": -5.447700351551089, "_LogP_Pink": 0.0, "_LogP_Magenta": -4.18084607026313, "BestEnrichmentInGroup": 3.5234870953492776, "_COUNT_012": 6.0, "GeneID": "163|382|857|858|998|1072|1173|1175|1385|1445|1869|1978|2059|2353|2697|3265|3716|3717|3727|3845|3925|3985|4208|4303|4605|4734|5111|5295|5337|5599|5607|5728|5879|5899|5900|6093|6464|6654|6774|6776|6790|7291|8826|9101|9146|9922|10188|10617|10928|30011|50807", "_COUNT_011": 13.0, "_COUNT_010": 0.0, "Z_score": 9.902110751675025, "_LogP_Black": 0.0, "_COUNT_002_PCT": 0.0, "_COUNT_001_PCT": 0.0, "_COUNT_009_PCT": 0.0, "_COUNT_008_PCT": 10.714285714285714, "_COUNT_007_PCT": 0.0, "_COUNT_006_PCT": 21.428571428571427, "_COUNT_005_PCT": 0.0, "_COUNT_004_PCT": 0.0, "_COUNT_003_PCT": 0.0, "_COUNT_012_PCT": 21.428571428571427, "_COUNT_011_PCT": 46.42857142857143, "_COUNT_010_PCT": 0.0}, "position": {"x": 612.6305554445202, "y": 660.4872022130646}, "selected": false}, {"data": {"id": "2723637", "BestLogPInGroup": -25.86054436041263, "_MEMBER_Red": 0.0, "_PATTERN_": "M001011100010", "LogP": -12.398140761964935, "_RANK_": 5.0, "_MEMBER_Tan": 0.0, "_InGO": 1.5239477503628447, "Gene": "R-HSA-166520", "_MEMBER_Black": 0.0, "_LogP_Blue": 0.0, "id_original": "80", "selected": false, "CategoryID": 6.0, "STDV_InGO": 0.233351580651322, "_LogP_Tan": 0.0, "_MEMBER_Yellow": 0.0, "GROUP_ID": 10.0, "_MEMBER_Turquoise": 1.0, "_LogP_Green": 0.0, "_MEMBER_Greenyellow": 1.0, "_LogP_Brown": -3.5035006592394407, "name": "80", "_MEMBER_Blue": 0.0, "CLUSTER_LABEL": " ", "_LogP_Purple": 0.0, "_MEMBER_Magenta": 1.0, "GiniIndex": 0.0, "Enrichment": 3.4325217165262223, "_GeneInGOAndHitList": 42.0, "_MEMBER_Brown": 1.0, "Hits": "AP2A2|AP2B1|RHOA|BDNF|AP2M1|AP2S1|CLTC|CREB1|DUSP6|EGR1|F3|FOS|RAPGEF1|HRAS|ID1|ID2|ID3|IRS1|JUND|KRAS|MEF2C|NAB2|NRAS|FURIN|PCSK5|PIK3R1|PPP2CB|PPP2R1A|MAPK11|MAPK13|MAP2K5|PTPRS|RAC1|RALB|RALGDS|SHC1|SOS1|STAT3|YWHAB|FOSL1|DNAL4|KIDINS220", "Description": "Signaling by NTRKs", "_GeneInHitList": 2756.0, "Category": "Reactome Gene Sets", "_MEMBER_Green": 0.0, "Log_q_value_": -10.450069503532093, "Symbol": "R-HSA-166520", "FirstInGroupByEnrichment": 0.0, "_TotalGeneInLibrary": 30182.0, "_GeneInGO": 134.0, "shared_name": "80", "_LogP_Red": 0.0, "_LogP_Greenyellow": -2.307503947825712, "_COUNT_002": 0.0, "_COUNT_001": 0.0, "SUID": 2723637, "_MEMBER_Pink": 1.0, "_MEMBER_Purple": 0.0, "_COUNT_009": 0.0, "EvidenceCutoff": 0.0, "_COUNT_008": 0.0, "PARENT_GO": "", "_COUNT_007": 4.0, "_COUNT_006": 4.0, "_COUNT_005": 3.0, "_COUNT_004": 0.0, "_COUNT_003": 8.0, "FirstInGroupByLogP": 0.0, "_LogP_Yellow": 0.0, "_LogP_Turquoise": -4.058946214428563, "_LogP_Pink": -2.232434259425218, "_LogP_Magenta": -2.598847346265317, "BestEnrichmentInGroup": 3.5234870953492776, "_COUNT_012": 0.0, "GeneID": "161|163|387|627|1173|1175|1213|1385|1848|1958|2152|2353|2889|3265|3397|3398|3399|3667|3727|3845|4208|4665|4893|5045|5125|5295|5516|5518|5600|5603|5607|5802|5879|5899|5900|6464|6654|6774|7529|8061|10126|57498", "_COUNT_011": 10.0, "_COUNT_010": 0.0, "Z_score": 8.945951173693873, "_LogP_Black": 0.0, "_COUNT_002_PCT": 0.0, "_COUNT_001_PCT": 0.0, "_COUNT_009_PCT": 0.0, "_COUNT_008_PCT": 0.0, "_COUNT_007_PCT": 13.793103448275861, "_COUNT_006_PCT": 13.793103448275861, "_COUNT_005_PCT": 10.344827586206897, "_COUNT_004_PCT": 0.0, "_COUNT_003_PCT": 27.586206896551722, "_COUNT_012_PCT": 0.0, "_COUNT_011_PCT": 34.48275862068966, "_COUNT_010_PCT": 0.0}, "position": {"x": 579.0057080324108, "y": 556.7238431432404}, "selected": false}, {"data": {"id": "2723634", "BestLogPInGroup": -25.86054436041263, "_MEMBER_Red": 0.0, "_PATTERN_": "M001001000010", "LogP": -11.391133668358226, "_RANK_": 3.0, "_MEMBER_Tan": 0.0, "_InGO": 1.3425253991291728, "Gene": "R-HSA-187037", "_MEMBER_Black": 0.0, "_LogP_Blue": 0.0, "id_original": "79", "selected": false, "CategoryID": 6.0, "STDV_InGO": 0.21922326719607083, "_LogP_Tan": 0.0, "_MEMBER_Yellow": 0.0, "GROUP_ID": 10.0, "_MEMBER_Turquoise": 1.0, "_LogP_Green": 0.0, "_MEMBER_Greenyellow": 0.0, "_LogP_Brown": -3.9605494773775023, "name": "79", "_MEMBER_Blue": 0.0, "CLUSTER_LABEL": " ", "_LogP_Purple": 0.0, "_MEMBER_Magenta": 1.0, "GiniIndex": 0.0, "Enrichment": 3.5234870953492776, "_GeneInGOAndHitList": 37.0, "_MEMBER_Brown": 1.0, "Hits": "AP2A2|AP2B1|RHOA|AP2M1|AP2S1|CLTC|CREB1|DUSP6|EGR1|F3|FOS|RAPGEF1|HRAS|ID1|ID2|ID3|IRS1|JUND|KRAS|MEF2C|NAB2|NRAS|PIK3R1|PPP2CB|PPP2R1A|MAPK11|MAPK13|MAP2K5|RALB|RALGDS|SHC1|SOS1|STAT3|YWHAB|FOSL1|DNAL4|KIDINS220", "Description": "Signaling by NTRK1 (TRKA)", "_GeneInHitList": 2756.0, "Category": "Reactome Gene Sets", "_MEMBER_Green": 0.0, "Log_q_value_": -9.53720620669029, "Symbol": "R-HSA-187037", "FirstInGroupByEnrichment": 0.0, "_TotalGeneInLibrary": 30182.0, "_GeneInGO": 115.0, "shared_name": "79", "_LogP_Red": 0.0, "_LogP_Greenyellow": 0.0, "_COUNT_002": 0.0, "_COUNT_001": 0.0, "SUID": 2723634, "_MEMBER_Pink": 0.0, "_MEMBER_Purple": 0.0, "_COUNT_009": 0.0, "EvidenceCutoff": 0.0, "_COUNT_008": 0.0, "PARENT_GO": "", "_COUNT_007": 0.0, "_COUNT_006": 4.0, "_COUNT_005": 0.0, "_COUNT_004": 0.0, "_COUNT_003": 8.0, "FirstInGroupByLogP": 0.0, "_LogP_Yellow": 0.0, "_LogP_Turquoise": -2.4948046653917926, "_LogP_Pink": 0.0, "_LogP_Magenta": -2.8411748105990084, "BestEnrichmentInGroup": 3.5234870953492776, "_COUNT_012": 0.0, "GeneID": "161|163|387|1173|1175|1213|1385|1848|1958|2152|2353|2889|3265|3397|3398|3399|3667|3727|3845|4208|4665|4893|5295|5516|5518|5600|5603|5607|5899|5900|6464|6654|6774|7529|8061|10126|57498", "_COUNT_011": 7.0, "_COUNT_010": 0.0, "Z_score": 8.594688539000717, "_LogP_Black": 0.0, "_COUNT_002_PCT": 0.0, "_COUNT_001_PCT": 0.0, "_COUNT_009_PCT": 0.0, "_COUNT_008_PCT": 0.0, "_COUNT_007_PCT": 0.0, "_COUNT_006_PCT": 21.05263157894737, "_COUNT_005_PCT": 0.0, "_COUNT_004_PCT": 0.0, "_COUNT_003_PCT": 42.10526315789474, "_COUNT_012_PCT": 0.0, "_COUNT_011_PCT": 36.8421052631579, "_COUNT_010_PCT": 0.0}, "position": {"x": 506.6827099855358, "y": 635.0340581395783}, "selected": false}, {"data": {"id": "2723631", "BestLogPInGroup": -25.30933726963317, "_MEMBER_Red": 0.0, "_PATTERN_": "M101001010010", "LogP": -23.7233973684783, "_RANK_": 5.0, "_MEMBER_Tan": 0.0, "_InGO": 4.5355587808418, "Gene": "GO:0051493", "_MEMBER_Black": 1.0, "_LogP_Blue": 0.0, "id_original": "78", "selected": false, "CategoryID": 19.0, "STDV_InGO": 0.3963661978308862, "_LogP_Tan": 0.0, "_MEMBER_Yellow": 0.0, "GROUP_ID": 11.0, "_MEMBER_Turquoise": 1.0, "_LogP_Green": 0.0, "_MEMBER_Greenyellow": 0.0, "_LogP_Brown": -9.837626246240408, "name": "78", "_MEMBER_Blue": 0.0, "CLUSTER_LABEL": " ", "_LogP_Purple": -5.891539067509984, "_MEMBER_Magenta": 1.0, "GiniIndex": 0.0, "Enrichment": 2.6427072417638455, "_GeneInGOAndHitList": 125.0, "_MEMBER_Brown": 1.0, "Hits": "ACTG1|ADD3|BIN1|ARF1|ARF6|RHOA|RHOC|ARHGDIA|BBS4|BICD1|CAPG|CAPZB|CCNF|CDC42|CLN3|CLTC|CCN2|DIAPH1|DYNC1H1|EDN1|CTTN|EPS8|FLII|FLNA|GMFB|GPM6B|HRAS|ID1|STMN1|LIMK1|SMAD3|MAP1A|MAP1B|MAP6|MET|NEDD9|NF2|NPM1|NUMA1|PAFAH1B1|PAK2|PAM|PDGFRB|PFDN2|PFN1|PFN2|PIK3R1|PLK1|PLXNB1|PRKAA1|PRKCE|RAC1|ROCK1|CLIP1|CXCL12|STIL|SLC9A1|FSCN1|SPTBN1|TPM1|TSC1|VASP|MPDZ|IQGAP1|ARHGEF7|TMSB10|SLIT2|WDR1|ARPC5|ARPC3|ARPC2|ABI2|WASF2|CDK2AP2|CORO2B|DLC1|TACC3|CIB1|SPAG5|GAS2L1|NCKAP1|FERMT2|DSTN|STMN2|CIT|FAM107A|SYNPO|MAPRE1|TPX2|SWAP70|KANK1|COTL1|RHOQ|DAAM2|CLIC4|CLIP3|CKAP2|STAU2|ARFIP1|SSH1|PLXNA3|ASAP3|CCDC88A|CDK5RAP2|KIF15|ARHGAP28|ATAT1|BAIAP2L2|FHOD3|CEP70|ARPC5L|CGNL1|DIXDC1|SSH2|FCHSD1|MYADM|ARHGAP18|IQGAP3|ARHGEF19|CHMP4B|KANK4|SYNPO2|SKA1|SKA3|SKA2", "Description": "regulation of cytoskeleton organization", "_GeneInHitList": 2756.0, "Category": "GO Biological Processes", "_MEMBER_Green": 0.0, "Log_q_value_": -20.851046823983577, "Symbol": "GO:0051493", "FirstInGroupByEnrichment": 0.0, "_TotalGeneInLibrary": 30182.0, "_GeneInGO": 518.0, "shared_name": "78", "_LogP_Red": 0.0, "_LogP_Greenyellow": 0.0, "_COUNT_002": 0.0, "_COUNT_001": 12.0, "SUID": 2723631, "_MEMBER_Pink": 0.0, "_MEMBER_Purple": 1.0, "_COUNT_009": 0.0, "EvidenceCutoff": 0.0, "_COUNT_008": 10.0, "PARENT_GO": "19_GO:0050789 regulation of biological process", "_COUNT_007": 0.0, "_COUNT_006": 9.0, "_COUNT_005": 0.0, "_COUNT_004": 0.0, "_COUNT_003": 28.0, "FirstInGroupByLogP": 0.0, "_LogP_Yellow": 0.0, "_LogP_Turquoise": -3.718459247993885, "_LogP_Pink": 0.0, "_LogP_Magenta": -3.4475504348672477, "BestEnrichmentInGroup": 3.2124044508950167, "_COUNT_012": 0.0, "GeneID": "71|120|274|375|382|387|389|396|585|636|822|832|899|998|1201|1213|1490|1729|1778|1906|2017|2059|2314|2316|2764|2824|3265|3397|3925|3984|4088|4130|4131|4135|4233|4739|4771|4869|4926|5048|5062|5066|5159|5202|5216|5217|5295|5347|5364|5562|5581|5879|6093|6249|6387|6491|6548|6624|6711|7168|7248|7408|8777|8826|8874|9168|9353|9948|10092|10094|10109|10152|10163|10263|10391|10395|10460|10519|10615|10634|10787|10979|11034|11075|11113|11170|11346|22919|22974|23075|23189|23406|23433|23500|25932|25999|26586|27067|27236|54434|55558|55616|55704|55755|56992|79822|79969|80115|80206|80321|81873|84952|85458|85464|89848|91663|93663|128239|128272|128866|163782|171024|220134|221150|348235", "_COUNT_011": 21.0, "_COUNT_010": 0.0, "Z_score": 11.954609071677872, "_LogP_Black": -3.6002853481681045, "_COUNT_002_PCT": 0.0, "_COUNT_001_PCT": 15.0, "_COUNT_009_PCT": 0.0, "_COUNT_008_PCT": 12.5, "_COUNT_007_PCT": 0.0, "_COUNT_006_PCT": 11.25, "_COUNT_005_PCT": 0.0, "_COUNT_004_PCT": 0.0, "_COUNT_003_PCT": 35.0, "_COUNT_012_PCT": 0.0, "_COUNT_011_PCT": 26.25, "_COUNT_010_PCT": 0.0}, "position": {"x": 1296.4984753663953, "y": 223.36054854180003}, "selected": false}, {"data": {"id": "2723628", "BestLogPInGroup": -25.30933726963317, "_MEMBER_Red": 0.0, "_PATTERN_": "M001101000010", "LogP": -18.184160709330442, "_RANK_": 4.0, "_MEMBER_Tan": 0.0, "_InGO": 3.410740203193033, "Gene": "GO:0032970", "_MEMBER_Black": 0.0, "_LogP_Blue": 0.0, "id_original": "77", "selected": false, "CategoryID": 19.0, "STDV_InGO": 0.3457396058178307, "_LogP_Tan": 0.0, "_MEMBER_Yellow": 0.0, "GROUP_ID": 11.0, "_MEMBER_Turquoise": 1.0, "_LogP_Green": -2.315542982517832, "_MEMBER_Greenyellow": 0.0, "_LogP_Brown": -8.241993516412935, "name": "77", "_MEMBER_Blue": 0.0, "CLUSTER_LABEL": " ", "_LogP_Purple": 0.0, "_MEMBER_Magenta": 1.0, "GiniIndex": 0.0, "Enrichment": 2.6600248272034137, "_GeneInGOAndHitList": 94.0, "_MEMBER_Brown": 1.0, "Hits": "ACTG1|ADD3|BIN1|ARF1|ARF6|RHOA|RHOC|ARHGDIA|ATP2A2|BBS4|CACNA1C|CAPG|CAPZB|CAV1|CDC42|CNN2|CCN2|DSP|EDN1|CTTN|EPS8|FLII|FLNA|GMFB|GPM6B|HRAS|ID1|STMN1|LIMK1|SMAD3|MET|MYH9|NEDD9|NF2|PAK2|PAM|PDGFRB|PFN1|PFN2|PIK3R1|PRKCE|RAC1|ROCK1|CXCL12|SLC9A1|FSCN1|SPTBN1|SRI|TPM1|TSC1|VASP|IQGAP1|TMSB10|SLIT2|WDR1|ARPC5|ARPC3|ARPC2|ABI2|WASF2|CORO2B|DLC1|NCKAP1|FERMT2|DSTN|CIT|FAM107A|SYNPO|SWAP70|KANK1|COTL1|RHOQ|DAAM2|STAU2|ARFIP1|SSH1|ASAP3|CCDC88A|ABRACL|ARHGAP28|BAIAP2L2|FHOD3|ARPC5L|CGNL1|DIXDC1|SSH2|FCHSD1|MYADM|ARHGAP18|FRMD6|IQGAP3|ARHGEF19|KANK4|SYNPO2", "Description": "regulation of actin filament-based process", "_GeneInHitList": 2756.0, "Category": "GO Biological Processes", "_MEMBER_Green": 1.0, "Log_q_value_": -15.803171858669991, "Symbol": "GO:0032970", "FirstInGroupByEnrichment": 0.0, "_TotalGeneInLibrary": 30182.0, "_GeneInGO": 387.0, "shared_name": "77", "_LogP_Red": 0.0, "_LogP_Greenyellow": 0.0, "_COUNT_002": 0.0, "_COUNT_001": 0.0, "SUID": 2723628, "_MEMBER_Pink": 0.0, "_MEMBER_Purple": 0.0, "_COUNT_009": 0.0, "EvidenceCutoff": 0.0, "_COUNT_008": 0.0, "PARENT_GO": "19_GO:0050789 regulation of biological process", "_COUNT_007": 0.0, "_COUNT_006": 8.0, "_COUNT_005": 0.0, "_COUNT_004": 9.0, "_COUNT_003": 22.0, "FirstInGroupByLogP": 0.0, "_LogP_Yellow": 0.0, "_LogP_Turquoise": -3.990741154784456, "_LogP_Pink": 0.0, "_LogP_Magenta": -3.6163352500616575, "BestEnrichmentInGroup": 3.2124044508950167, "_COUNT_012": 0.0, "GeneID": "71|120|274|375|382|387|389|396|488|585|775|822|832|857|998|1265|1490|1832|1906|2017|2059|2314|2316|2764|2824|3265|3397|3925|3984|4088|4233|4627|4739|4771|5062|5066|5159|5216|5217|5295|5581|5879|6093|6387|6548|6624|6711|6717|7168|7248|7408|8826|9168|9353|9948|10092|10094|10109|10152|10163|10391|10395|10787|10979|11034|11113|11170|11346|23075|23189|23406|23433|23500|27067|27236|54434|55616|55704|58527|79822|80115|80206|81873|84952|85458|85464|89848|91663|93663|122786|128239|128272|163782|171024", "_COUNT_011": 18.0, "_COUNT_010": 0.0, "Z_score": 10.41894041738894, "_LogP_Black": 0.0, "_COUNT_002_PCT": 0.0, "_COUNT_001_PCT": 0.0, "_COUNT_009_PCT": 0.0, "_COUNT_008_PCT": 0.0, "_COUNT_007_PCT": 0.0, "_COUNT_006_PCT": 14.035087719298245, "_COUNT_005_PCT": 0.0, "_COUNT_004_PCT": 15.789473684210526, "_COUNT_003_PCT": 38.59649122807018, "_COUNT_012_PCT": 0.0, "_COUNT_011_PCT": 31.57894736842105, "_COUNT_010_PCT": 0.0}, "position": {"x": 1368.4887707765515, "y": 199.09876875664378}, "selected": false}, {"data": {"id": "2723625", "BestLogPInGroup": -25.30933726963317, "_MEMBER_Red": 0.0, "_PATTERN_": "M101101000010", "LogP": -17.515897924301377, "_RANK_": 5.0, "_MEMBER_Tan": 0.0, "_InGO": 3.30188679245283, "Gene": "GO:1902903", "_MEMBER_Black": 1.0, "_LogP_Blue": 0.0, "id_original": "76", "selected": false, "CategoryID": 19.0, "STDV_InGO": 0.3403693795478435, "_LogP_Tan": 0.0, "_MEMBER_Yellow": 0.0, "GROUP_ID": 11.0, "_MEMBER_Turquoise": 1.0, "_LogP_Green": -2.3961940871726775, "_MEMBER_Greenyellow": 0.0, "_LogP_Brown": -9.201809678531546, "name": "76", "_MEMBER_Blue": 0.0, "CLUSTER_LABEL": " ", "_LogP_Purple": 0.0, "_MEMBER_Magenta": 1.0, "GiniIndex": 0.0, "Enrichment": 2.6504666800481735, "_GeneInGOAndHitList": 91.0, "_MEMBER_Brown": 1.0, "Hits": "ACTG1|ADD3|BIN1|ARF1|ARF6|RHOA|RHOC|BBS4|CAPG|CAPZB|CDC42|CRYAB|CCN2|EDN1|CTTN|EPS8|FLII|FLNA|GMFB|HSPA8|ID1|STMN1|LDLR|LIMK1|SMAD3|MAP1A|MAP1B|MET|NF2|NUMA1|PAK2|PFDN2|PFN1|PFN2|PIK3R1|PRKCE|RAC1|ROCK1|CLIP1|CXCL12|SLC9A1|SPTBN1|TPM1|TSC1|VASP|VBP1|ARHGEF7|USP8|TMSB10|SLIT2|WDR1|ARPC5|ARPC3|ARPC2|ABI2|WASF2|CORO2B|DLC1|CIB1|NCKAP1|FERMT2|DSTN|STMN2|CIT|EMILIN1|SYNPO|MAPRE1|TPX2|SWAP70|KANK1|COTL1|DAAM2|CLIP3|CKAP2|ARFIP1|SSH1|ASAP3|CCDC88A|CDK5RAP2|COLGALT1|ARHGAP28|BAIAP2L2|FHOD3|ARPC5L|CGNL1|SSH2|FCHSD1|MYADM|ARHGAP18|KANK4|SYNPO2", "Description": "regulation of supramolecular fiber organization", "_GeneInHitList": 2756.0, "Category": "GO Biological Processes", "_MEMBER_Green": 1.0, "Log_q_value_": -15.179263349792164, "Symbol": "GO:1902903", "FirstInGroupByEnrichment": 0.0, "_TotalGeneInLibrary": 30182.0, "_GeneInGO": 376.0, "shared_name": "76", "_LogP_Red": 0.0, "_LogP_Greenyellow": 0.0, "_COUNT_002": 0.0, "_COUNT_001": 9.0, "SUID": 2723625, "_MEMBER_Pink": 0.0, "_MEMBER_Purple": 0.0, "_COUNT_009": 0.0, "EvidenceCutoff": 0.0, "_COUNT_008": 0.0, "PARENT_GO": "19_GO:0050789 regulation of biological process", "_COUNT_007": 0.0, "_COUNT_006": 6.0, "_COUNT_005": 0.0, "_COUNT_004": 9.0, "_COUNT_003": 23.0, "FirstInGroupByLogP": 0.0, "_LogP_Yellow": 0.0, "_LogP_Turquoise": -2.3387354800928946, "_LogP_Pink": 0.0, "_LogP_Magenta": -2.2792260456311113, "BestEnrichmentInGroup": 3.2124044508950167, "_COUNT_012": 0.0, "GeneID": "71|120|274|375|382|387|389|585|822|832|998|1410|1490|1906|2017|2059|2314|2316|2764|3312|3397|3925|3949|3984|4088|4130|4131|4233|4771|4926|5062|5202|5216|5217|5295|5581|5879|6093|6249|6387|6548|6711|7168|7248|7408|7411|8874|9101|9168|9353|9948|10092|10094|10109|10152|10163|10391|10395|10519|10787|10979|11034|11075|11113|11117|11346|22919|22974|23075|23189|23406|23500|25999|26586|27236|54434|55616|55704|55755|79709|79822|80115|80206|81873|84952|85464|89848|91663|93663|163782|171024", "_COUNT_011": 14.0, "_COUNT_010": 0.0, "Z_score": 10.208784081981978, "_LogP_Black": -2.9271611551214383, "_COUNT_002_PCT": 0.0, "_COUNT_001_PCT": 14.754098360655737, "_COUNT_009_PCT": 0.0, "_COUNT_008_PCT": 0.0, "_COUNT_007_PCT": 0.0, "_COUNT_006_PCT": 9.836065573770492, "_COUNT_005_PCT": 0.0, "_COUNT_004_PCT": 14.754098360655737, "_COUNT_003_PCT": 37.704918032786885, "_COUNT_012_PCT": 0.0, "_COUNT_011_PCT": 22.950819672131146, "_COUNT_010_PCT": 0.0}, "position": {"x": 1327.2218640382703, "y": 260.6151261785188}, "selected": false}, {"data": {"id": "2723622", "BestLogPInGroup": -25.30933726963317, "_MEMBER_Red": 0.0, "_PATTERN_": "M001101000010", "LogP": -16.82774350931343, "_RANK_": 4.0, "_MEMBER_Tan": 0.0, "_InGO": 3.084179970972424, "Gene": "GO:0032956", "_MEMBER_Black": 0.0, "_LogP_Blue": 0.0, "id_original": "75", "selected": false, "CategoryID": 19.0, "STDV_InGO": 0.3293271888507878, "_LogP_Tan": 0.0, "_MEMBER_Yellow": 0.0, "GROUP_ID": 11.0, "_MEMBER_Turquoise": 1.0, "_LogP_Green": -2.098411419868659, "_MEMBER_Greenyellow": 0.0, "_LogP_Brown": -7.66543715726603, "name": "75", "_MEMBER_Blue": 0.0, "CLUSTER_LABEL": " ", "_LogP_Purple": 0.0, "_MEMBER_Magenta": 1.0, "GiniIndex": 0.0, "Enrichment": 2.6903676267020145, "_GeneInGOAndHitList": 85.0, "_MEMBER_Brown": 1.0, "Hits": "ACTG1|ADD3|BIN1|ARF1|ARF6|RHOA|RHOC|ARHGDIA|BBS4|CAPG|CAPZB|CDC42|CCN2|EDN1|CTTN|EPS8|FLII|FLNA|GMFB|GPM6B|HRAS|ID1|STMN1|LIMK1|SMAD3|MET|NEDD9|NF2|PAK2|PAM|PDGFRB|PFN1|PFN2|PIK3R1|PRKCE|RAC1|ROCK1|CXCL12|SLC9A1|FSCN1|SPTBN1|TPM1|TSC1|VASP|IQGAP1|TMSB10|SLIT2|WDR1|ARPC5|ARPC3|ARPC2|ABI2|WASF2|CORO2B|DLC1|NCKAP1|FERMT2|DSTN|CIT|FAM107A|SYNPO|SWAP70|KANK1|COTL1|RHOQ|DAAM2|STAU2|ARFIP1|SSH1|ASAP3|CCDC88A|ARHGAP28|BAIAP2L2|FHOD3|ARPC5L|CGNL1|DIXDC1|SSH2|FCHSD1|MYADM|ARHGAP18|IQGAP3|ARHGEF19|KANK4|SYNPO2", "Description": "regulation of actin cytoskeleton organization", "_GeneInHitList": 2756.0, "Category": "GO Biological Processes", "_MEMBER_Green": 1.0, "Log_q_value_": -14.557452956146667, "Symbol": "GO:0032956", "FirstInGroupByEnrichment": 0.0, "_TotalGeneInLibrary": 30182.0, "_GeneInGO": 346.0, "shared_name": "75", "_LogP_Red": 0.0, "_LogP_Greenyellow": 0.0, "_COUNT_002": 0.0, "_COUNT_001": 0.0, "SUID": 2723622, "_MEMBER_Pink": 0.0, "_MEMBER_Purple": 0.0, "_COUNT_009": 0.0, "EvidenceCutoff": 0.0, "_COUNT_008": 0.0, "PARENT_GO": "19_GO:0050789 regulation of biological process", "_COUNT_007": 0.0, "_COUNT_006": 8.0, "_COUNT_005": 0.0, "_COUNT_004": 8.0, "_COUNT_003": 20.0, "FirstInGroupByLogP": 0.0, "_LogP_Yellow": 0.0, "_LogP_Turquoise": -3.1077425774326777, "_LogP_Pink": 0.0, "_LogP_Magenta": -3.947108448682247, "BestEnrichmentInGroup": 3.2124044508950167, "_COUNT_012": 0.0, "GeneID": "71|120|274|375|382|387|389|396|585|822|832|998|1490|1906|2017|2059|2314|2316|2764|2824|3265|3397|3925|3984|4088|4233|4739|4771|5062|5066|5159|5216|5217|5295|5581|5879|6093|6387|6548|6624|6711|7168|7248|7408|8826|9168|9353|9948|10092|10094|10109|10152|10163|10391|10395|10787|10979|11034|11113|11170|11346|23075|23189|23406|23433|23500|27067|27236|54434|55616|55704|79822|80115|80206|81873|84952|85458|85464|89848|91663|93663|128239|128272|163782|171024", "_COUNT_011": 15.0, "_COUNT_010": 0.0, "Z_score": 10.024762682053263, "_LogP_Black": 0.0, "_COUNT_002_PCT": 0.0, "_COUNT_001_PCT": 0.0, "_COUNT_009_PCT": 0.0, "_COUNT_008_PCT": 0.0, "_COUNT_007_PCT": 0.0, "_COUNT_006_PCT": 15.686274509803921, "_COUNT_005_PCT": 0.0, "_COUNT_004_PCT": 15.686274509803921, "_COUNT_003_PCT": 39.21568627450981, "_COUNT_012_PCT": 0.0, "_COUNT_011_PCT": 29.41176470588235, "_COUNT_010_PCT": 0.0}, "position": {"x": 1331.7421887453015, "y": 164.55439619805003}, "selected": false}, {"data": {"id": "2723619", "BestLogPInGroup": -25.30933726963317, "_MEMBER_Red": 0.0, "_PATTERN_": "M001101000010", "LogP": -15.448150563360414, "_RANK_": 4.0, "_MEMBER_Tan": 0.0, "_InGO": 2.539912917271408, "Gene": "GO:0110053", "_MEMBER_Black": 0.0, "_LogP_Blue": 0.0, "id_original": "74", "selected": false, "CategoryID": 19.0, "STDV_InGO": 0.29969755805841186, "_LogP_Tan": 0.0, "_MEMBER_Yellow": 0.0, "GROUP_ID": 11.0, "_MEMBER_Turquoise": 1.0, "_LogP_Green": -2.1678073928720685, "_MEMBER_Greenyellow": 0.0, "_LogP_Brown": -7.951503982254139, "name": "74", "_MEMBER_Blue": 0.0, "CLUSTER_LABEL": " ", "_LogP_Purple": 0.0, "_MEMBER_Magenta": 1.0, "GiniIndex": 0.0, "Enrichment": 2.860434763771852, "_GeneInGOAndHitList": 70.0, "_MEMBER_Brown": 1.0, "Hits": "ACTG1|ADD3|BIN1|ARF1|ARF6|RHOA|RHOC|BBS4|CAPG|CAPZB|CDC42|CCN2|CTTN|EPS8|FLII|FLNA|GMFB|ID1|STMN1|LIMK1|SMAD3|MET|NF2|PAK2|PFN1|PFN2|PIK3R1|PRKCE|RAC1|ROCK1|CXCL12|SLC9A1|SPTBN1|TPM1|TSC1|VASP|TMSB10|SLIT2|WDR1|ARPC5|ARPC3|ARPC2|ABI2|WASF2|CORO2B|DLC1|NCKAP1|FERMT2|DSTN|CIT|SYNPO|SWAP70|KANK1|COTL1|DAAM2|ARFIP1|SSH1|ASAP3|CCDC88A|ARHGAP28|BAIAP2L2|FHOD3|ARPC5L|CGNL1|SSH2|FCHSD1|MYADM|ARHGAP18|KANK4|SYNPO2", "Description": "regulation of actin filament organization", "_GeneInHitList": 2756.0, "Category": "GO Biological Processes", "_MEMBER_Green": 1.0, "Log_q_value_": -13.263031619930466, "Symbol": "GO:0110053", "FirstInGroupByEnrichment": 0.0, "_TotalGeneInLibrary": 30182.0, "_GeneInGO": 268.0, "shared_name": "74", "_LogP_Red": 0.0, "_LogP_Greenyellow": 0.0, "_COUNT_002": 0.0, "_COUNT_001": 0.0, "SUID": 2723619, "_MEMBER_Pink": 0.0, "_MEMBER_Purple": 0.0, "_COUNT_009": 0.0, "EvidenceCutoff": 0.0, "_COUNT_008": 0.0, "PARENT_GO": "19_GO:0050789 regulation of biological process", "_COUNT_007": 0.0, "_COUNT_006": 6.0, "_COUNT_005": 0.0, "_COUNT_004": 7.0, "_COUNT_003": 18.0, "FirstInGroupByLogP": 0.0, "_LogP_Yellow": 0.0, "_LogP_Turquoise": -2.7118187619877285, "_LogP_Pink": 0.0, "_LogP_Magenta": -3.0097980815377845, "BestEnrichmentInGroup": 3.2124044508950167, "_COUNT_012": 0.0, "GeneID": "71|120|274|375|382|387|389|585|822|832|998|1490|2017|2059|2314|2316|2764|3397|3925|3984|4088|4233|4771|5062|5216|5217|5295|5581|5879|6093|6387|6548|6711|7168|7248|7408|9168|9353|9948|10092|10094|10109|10152|10163|10391|10395|10787|10979|11034|11113|11346|23075|23189|23406|23500|27236|54434|55616|55704|79822|80115|80206|81873|84952|85464|89848|91663|93663|163782|171024", "_COUNT_011": 12.0, "_COUNT_010": 0.0, "Z_score": 9.697723152950521, "_LogP_Black": 0.0, "_COUNT_002_PCT": 0.0, "_COUNT_001_PCT": 0.0, "_COUNT_009_PCT": 0.0, "_COUNT_008_PCT": 0.0, "_COUNT_007_PCT": 0.0, "_COUNT_006_PCT": 13.953488372093023, "_COUNT_005_PCT": 0.0, "_COUNT_004_PCT": 16.27906976744186, "_COUNT_003_PCT": 41.86046511627907, "_COUNT_012_PCT": 0.0, "_COUNT_011_PCT": 27.906976744186046, "_COUNT_010_PCT": 0.0}, "position": {"x": 1281.104371362489, "y": 145.22157149101878}, "selected": false}, {"data": {"id": "2723616", "BestLogPInGroup": -25.30933726963317, "_MEMBER_Red": 0.0, "_PATTERN_": "M101000010010", "LogP": -14.66568689605531, "_RANK_": 4.0, "_MEMBER_Tan": 0.0, "_InGO": 2.9027576197387517, "Gene": "GO:0010639", "_MEMBER_Black": 1.0, "_LogP_Blue": 0.0, "id_original": "73", "selected": false, "CategoryID": 19.0, "STDV_InGO": 0.319793202509313, "_LogP_Tan": 0.0, "_MEMBER_Yellow": 0.0, "GROUP_ID": 11.0, "_MEMBER_Turquoise": 1.0, "_LogP_Green": 0.0, "_MEMBER_Greenyellow": 0.0, "_LogP_Brown": -2.363809809551179, "name": "73", "_MEMBER_Blue": 0.0, "CLUSTER_LABEL": " ", "_LogP_Purple": -11.13532139927938, "_MEMBER_Magenta": 0.0, "GiniIndex": 0.0, "Enrichment": 2.569238430467889, "_GeneInGOAndHitList": 80.0, "_MEMBER_Brown": 1.0, "Hits": "ADD3|SLC25A6|ATRX|BBS4|BCL2L1|BMP4|BUB1B|CAPG|CAPZB|CCNF|CDC20|CENPF|EPS8|FLII|GMFB|HNRNPA1|IGF1|STMN1|LIMK2|LMNA|MAD2L1|MAP1B|MAP4|MCM2|MET|NBN|NPM1|PAK2|PFN1|PFN2|PIK3R1|PLK1|EXOSC10|RAD1|SPTBN1|TOP2A|NAA10|ARHGEF7|TMSB10|BUB3|TRIP13|SLIT2|FEZ1|PPIF|WASF2|CORO2B|DLC1|NDC80|ACAA2|VAT1|CIB1|EHMT2|STMN2|ZWINT|MAPRE1|TPX2|SWAP70|KANK1|SMG6|CLIP3|NUPR1|CKAP2|TRIAP1|SSH1|SPDL1|AURKAIP1|ZWILCH|PARL|CDK5RAP2|PSMG2|ARHGAP28|FHOD3|NUF2|ANKRD27|KLHL22|CGNL1|SSH2|MYADM|CHMP4B|KANK4", "Description": "negative regulation of organelle organization", "_GeneInHitList": 2756.0, "Category": "GO Biological Processes", "_MEMBER_Green": 0.0, "Log_q_value_": -12.531058944888624, "Symbol": "GO:0010639", "FirstInGroupByEnrichment": 0.0, "_TotalGeneInLibrary": 30182.0, "_GeneInGO": 341.0, "shared_name": "73", "_LogP_Red": 0.0, "_LogP_Greenyellow": 0.0, "_COUNT_002": 0.0, "_COUNT_001": 7.0, "SUID": 2723616, "_MEMBER_Pink": 0.0, "_MEMBER_Purple": 1.0, "_COUNT_009": 0.0, "EvidenceCutoff": 0.0, "_COUNT_008": 13.0, "PARENT_GO": "19_GO:0048519 negative regulation of biological process", "_COUNT_007": 0.0, "_COUNT_006": 0.0, "_COUNT_005": 0.0, "_COUNT_004": 0.0, "_COUNT_003": 11.0, "FirstInGroupByLogP": 0.0, "_LogP_Yellow": 0.0, "_LogP_Turquoise": -2.717462727655103, "_LogP_Pink": 0.0, "_LogP_Magenta": 0.0, "BestEnrichmentInGroup": 3.2124044508950167, "_COUNT_012": 0.0, "GeneID": "120|293|546|585|598|652|701|822|832|899|991|1063|2059|2314|2764|3178|3479|3925|3985|4000|4085|4131|4134|4171|4233|4683|4869|5062|5216|5217|5295|5347|5394|5810|6711|7153|8260|8874|9168|9184|9319|9353|9638|10105|10163|10391|10395|10403|10449|10493|10519|10919|11075|11130|22919|22974|23075|23189|23293|25999|26471|26586|51499|54434|54908|54998|55055|55486|55755|56984|79822|80206|83540|84079|84861|84952|85464|91663|128866|163782", "_COUNT_011": 14.0, "_COUNT_010": 0.0, "Z_score": 9.23814175539962, "_LogP_Black": -2.0345594709961556, "_COUNT_002_PCT": 0.0, "_COUNT_001_PCT": 15.555555555555555, "_COUNT_009_PCT": 0.0, "_COUNT_008_PCT": 28.88888888888889, "_COUNT_007_PCT": 0.0, "_COUNT_006_PCT": 0.0, "_COUNT_005_PCT": 0.0, "_COUNT_004_PCT": 0.0, "_COUNT_003_PCT": 24.444444444444443, "_COUNT_012_PCT": 0.0, "_COUNT_011_PCT": 31.11111111111111, "_COUNT_010_PCT": 0.0}, "position": {"x": 1375.356095605653, "y": 248.24351362969065}, "selected": false}, {"data": {"id": "2723613", "BestLogPInGroup": -25.30933726963317, "_MEMBER_Red": 0.0, "_PATTERN_": "M011000010000", "LogP": -9.453660947812363, "_RANK_": 3.0, "_MEMBER_Tan": 0.0, "_InGO": 1.5239477503628447, "Gene": "GO:1902904", "_MEMBER_Black": 0.0, "_LogP_Blue": -2.2493700429406656, "id_original": "72", "selected": false, "CategoryID": 19.0, "STDV_InGO": 0.233351580651322, "_LogP_Tan": 0.0, "_MEMBER_Yellow": 0.0, "GROUP_ID": 11.0, "_MEMBER_Turquoise": 0.0, "_LogP_Green": 0.0, "_MEMBER_Greenyellow": 0.0, "_LogP_Brown": -2.9598957863162694, "name": "72", "_MEMBER_Blue": 1.0, "CLUSTER_LABEL": " ", "_LogP_Purple": -2.020542256853316, "_MEMBER_Magenta": 0.0, "GiniIndex": 0.0, "Enrichment": 2.839246358114283, "_GeneInGOAndHitList": 42.0, "_MEMBER_Brown": 1.0, "Hits": "ADD3|BBS4|CAPG|CAPZB|CRYAB|EPS8|FLII|GMFB|HSPA8|STMN1|LDLR|MAP1B|MET|PAK2|PFDN2|PFN1|PFN2|PIK3R1|SPTBN1|VBP1|ARHGEF7|TMSB10|SLIT2|WASF2|CORO2B|DLC1|CIB1|STMN2|EMILIN1|MAPRE1|TPX2|SWAP70|KANK1|CLIP3|CKAP2|SSH1|ARHGAP28|FHOD3|CGNL1|SSH2|MYADM|KANK4", "Description": "negative regulation of supramolecular fiber organization", "_GeneInHitList": 2756.0, "Category": "GO Biological Processes", "_MEMBER_Green": 0.0, "Log_q_value_": -7.742678405552615, "Symbol": "GO:1902904", "FirstInGroupByEnrichment": 0.0, "_TotalGeneInLibrary": 30182.0, "_GeneInGO": 162.0, "shared_name": "72", "_LogP_Red": 0.0, "_LogP_Greenyellow": 0.0, "_COUNT_002": 7.0, "_COUNT_001": 0.0, "SUID": 2723613, "_MEMBER_Pink": 0.0, "_MEMBER_Purple": 1.0, "_COUNT_009": 0.0, "EvidenceCutoff": 0.0, "_COUNT_008": 3.0, "PARENT_GO": "19_GO:0048519 negative regulation of biological process", "_COUNT_007": 0.0, "_COUNT_006": 0.0, "_COUNT_005": 0.0, "_COUNT_004": 0.0, "_COUNT_003": 8.0, "FirstInGroupByLogP": 0.0, "_LogP_Yellow": 0.0, "_LogP_Turquoise": 0.0, "_LogP_Pink": 0.0, "_LogP_Magenta": 0.0, "BestEnrichmentInGroup": 3.2124044508950167, "_COUNT_012": 0.0, "GeneID": "120|585|822|832|1410|2059|2314|2764|3312|3925|3949|4131|4233|5062|5202|5216|5217|5295|6711|7411|8874|9168|9353|10163|10391|10395|10519|11075|11117|22919|22974|23075|23189|25999|26586|54434|79822|80206|84952|85464|91663|163782", "_COUNT_011": 0.0, "_COUNT_010": 0.0, "Z_score": 7.440759226374652, "_LogP_Black": 0.0, "_COUNT_002_PCT": 38.888888888888886, "_COUNT_001_PCT": 0.0, "_COUNT_009_PCT": 0.0, "_COUNT_008_PCT": 16.666666666666668, "_COUNT_007_PCT": 0.0, "_COUNT_006_PCT": 0.0, "_COUNT_005_PCT": 0.0, "_COUNT_004_PCT": 0.0, "_COUNT_003_PCT": 44.44444444444444, "_COUNT_012_PCT": 0.0, "_COUNT_011_PCT": 0.0, "_COUNT_010_PCT": 0.0}, "position": {"x": 1266.128510766786, "y": 289.1860032537141}, "selected": false}, {"data": {"id": "2723610", "BestLogPInGroup": -25.30933726963317, "_MEMBER_Red": 0.0, "_PATTERN_": "M001000000010", "LogP": -8.960043056094968, "_RANK_": 2.0, "_MEMBER_Tan": 0.0, "_InGO": 1.4150943396226414, "Gene": "GO:0008064", "_MEMBER_Black": 0.0, "_LogP_Blue": 0.0, "id_original": "71", "selected": false, "CategoryID": 19.0, "STDV_InGO": 0.2249874548770299, "_LogP_Tan": 0.0, "_MEMBER_Yellow": 0.0, "GROUP_ID": 11.0, "_MEMBER_Turquoise": 1.0, "_LogP_Green": 0.0, "_MEMBER_Greenyellow": 0.0, "_LogP_Brown": -4.6764748441997295, "name": "71", "_MEMBER_Blue": 0.0, "CLUSTER_LABEL": " ", "_LogP_Purple": 0.0, "_MEMBER_Magenta": 0.0, "GiniIndex": 0.0, "Enrichment": 2.8664682790933265, "_GeneInGOAndHitList": 39.0, "_MEMBER_Brown": 1.0, "Hits": "ADD3|BIN1|ARF6|RHOA|BBS4|CAPG|CAPZB|CTTN|EPS8|FLII|PFN1|PFN2|PRKCE|CXCL12|SPTBN1|VASP|TMSB10|SLIT2|WDR1|ARPC5|ARPC3|ARPC2|NCKAP1|DSTN|CIT|SWAP70|KANK1|COTL1|DAAM2|SSH1|ARHGAP28|BAIAP2L2|FHOD3|ARPC5L|SSH2|FCHSD1|MYADM|ARHGAP18|KANK4", "Description": "regulation of actin polymerization or depolymerization", "_GeneInHitList": 2756.0, "Category": "GO Biological Processes", "_MEMBER_Green": 0.0, "Log_q_value_": -7.296312995482846, "Symbol": "GO:0008064", "FirstInGroupByEnrichment": 0.0, "_TotalGeneInLibrary": 30182.0, "_GeneInGO": 149.0, "shared_name": "71", "_LogP_Red": 0.0, "_LogP_Greenyellow": 0.0, "_COUNT_002": 0.0, "_COUNT_001": 0.0, "SUID": 2723610, "_MEMBER_Pink": 0.0, "_MEMBER_Purple": 0.0, "_COUNT_009": 0.0, "EvidenceCutoff": 0.0, "_COUNT_008": 0.0, "PARENT_GO": "19_GO:0050789 regulation of biological process", "_COUNT_007": 0.0, "_COUNT_006": 0.0, "_COUNT_005": 0.0, "_COUNT_004": 0.0, "_COUNT_003": 10.0, "FirstInGroupByLogP": 0.0, "_LogP_Yellow": 0.0, "_LogP_Turquoise": -2.4405565425376694, "_LogP_Pink": 0.0, "_LogP_Magenta": 0.0, "BestEnrichmentInGroup": 3.2124044508950167, "_COUNT_012": 0.0, "GeneID": "120|274|382|387|585|822|832|2017|2059|2314|5216|5217|5581|6387|6711|7408|9168|9353|9948|10092|10094|10109|10787|11034|11113|23075|23189|23406|23500|54434|79822|80115|80206|81873|85464|89848|91663|93663|163782", "_COUNT_011": 8.0, "_COUNT_010": 0.0, "Z_score": 7.240016784768846, "_LogP_Black": 0.0, "_COUNT_002_PCT": 0.0, "_COUNT_001_PCT": 0.0, "_COUNT_009_PCT": 0.0, "_COUNT_008_PCT": 0.0, "_COUNT_007_PCT": 0.0, "_COUNT_006_PCT": 0.0, "_COUNT_005_PCT": 0.0, "_COUNT_004_PCT": 0.0, "_COUNT_003_PCT": 55.55555555555556, "_COUNT_012_PCT": 0.0, "_COUNT_011_PCT": 44.44444444444444, "_COUNT_010_PCT": 0.0}, "position": {"x": 1233.1908886964734, "y": 227.09109358574534}, "selected": false}, {"data": {"id": "2723607", "BestLogPInGroup": -25.30933726963317, "_MEMBER_Red": 0.0, "_PATTERN_": "M001000000010", "LogP": -8.689932492710378, "_RANK_": 2.0, "_MEMBER_Tan": 0.0, "_InGO": 1.4150943396226414, "Gene": "GO:0030832", "_MEMBER_Black": 0.0, "_LogP_Blue": 0.0, "id_original": "70", "selected": false, "CategoryID": 19.0, "STDV_InGO": 0.2249874548770299, "_LogP_Tan": 0.0, "_MEMBER_Yellow": 0.0, "GROUP_ID": 11.0, "_MEMBER_Turquoise": 1.0, "_LogP_Green": 0.0, "_MEMBER_Greenyellow": 0.0, "_LogP_Brown": -4.601687536092241, "name": "70", "_MEMBER_Blue": 0.0, "CLUSTER_LABEL": " ", "_LogP_Purple": 0.0, "_MEMBER_Magenta": 0.0, "GiniIndex": 0.0, "Enrichment": 2.809893247269116, "_GeneInGOAndHitList": 39.0, "_MEMBER_Brown": 1.0, "Hits": "ADD3|BIN1|ARF6|RHOA|BBS4|CAPG|CAPZB|CTTN|EPS8|FLII|PFN1|PFN2|PRKCE|CXCL12|SPTBN1|VASP|TMSB10|SLIT2|WDR1|ARPC5|ARPC3|ARPC2|NCKAP1|DSTN|CIT|SWAP70|KANK1|COTL1|DAAM2|SSH1|ARHGAP28|BAIAP2L2|FHOD3|ARPC5L|SSH2|FCHSD1|MYADM|ARHGAP18|KANK4", "Description": "regulation of actin filament length", "_GeneInHitList": 2756.0, "Category": "GO Biological Processes", "_MEMBER_Green": 0.0, "Log_q_value_": -7.049730654471823, "Symbol": "GO:0030832", "FirstInGroupByEnrichment": 0.0, "_TotalGeneInLibrary": 30182.0, "_GeneInGO": 152.0, "shared_name": "70", "_LogP_Red": 0.0, "_LogP_Greenyellow": 0.0, "_COUNT_002": 0.0, "_COUNT_001": 0.0, "SUID": 2723607, "_MEMBER_Pink": 0.0, "_MEMBER_Purple": 0.0, "_COUNT_009": 0.0, "EvidenceCutoff": 0.0, "_COUNT_008": 0.0, "PARENT_GO": "19_GO:0050789 regulation of biological process", "_COUNT_007": 0.0, "_COUNT_006": 0.0, "_COUNT_005": 0.0, "_COUNT_004": 0.0, "_COUNT_003": 10.0, "FirstInGroupByLogP": 0.0, "_LogP_Yellow": 0.0, "_LogP_Turquoise": -2.3882437443140057, "_LogP_Pink": 0.0, "_LogP_Magenta": 0.0, "BestEnrichmentInGroup": 3.2124044508950167, "_COUNT_012": 0.0, "GeneID": "120|274|382|387|585|822|832|2017|2059|2314|5216|5217|5581|6387|6711|7408|9168|9353|9948|10092|10094|10109|10787|11034|11113|23075|23189|23406|23500|54434|79822|80115|80206|81873|85464|89848|91663|93663|163782", "_COUNT_011": 8.0, "_COUNT_010": 0.0, "Z_score": 7.0912414184671535, "_LogP_Black": 0.0, "_COUNT_002_PCT": 0.0, "_COUNT_001_PCT": 0.0, "_COUNT_009_PCT": 0.0, "_COUNT_008_PCT": 0.0, "_COUNT_007_PCT": 0.0, "_COUNT_006_PCT": 0.0, "_COUNT_005_PCT": 0.0, "_COUNT_004_PCT": 0.0, "_COUNT_003_PCT": 55.55555555555556, "_COUNT_012_PCT": 0.0, "_COUNT_011_PCT": 44.44444444444444, "_COUNT_010_PCT": 0.0}, "position": {"x": 1232.9754040773328, "y": 173.67071394707347}, "selected": false}, {"data": {"id": "2723604", "BestLogPInGroup": -24.685585937634, "_MEMBER_Red": 0.0, "_PATTERN_": "M101100010010", "LogP": -18.62397393643928, "_RANK_": 5.0, "_MEMBER_Tan": 0.0, "_InGO": 3.447024673439768, "Gene": "GO:0051656", "_MEMBER_Black": 1.0, "_LogP_Blue": 0.0, "id_original": "69", "selected": false, "CategoryID": 19.0, "STDV_InGO": 0.3475084905900502, "_LogP_Tan": 0.0, "_MEMBER_Yellow": 0.0, "GROUP_ID": 12.0, "_MEMBER_Turquoise": 1.0, "_LogP_Green": -2.308372239085478, "_MEMBER_Greenyellow": 0.0, "_LogP_Brown": -2.385453066198515, "name": "69", "_MEMBER_Blue": 0.0, "CLUSTER_LABEL": " ", "_LogP_Purple": -10.43706089169119, "_MEMBER_Magenta": 0.0, "GiniIndex": 0.0, "Enrichment": 2.681394296230904, "_GeneInGOAndHitList": 95.0, "_MEMBER_Brown": 1.0, "Hits": "ACTN4|BBS4|BICD1|CCNB1|CDC42|CENPE|CENPF|CFL1|CLN3|DYNC1H1|BLOC1S1|GJA1|HIF1A|HSBP1|INCENP|ITGA4|ITGB1|EIF6|KIT|KIFC1|KIF22|KPNB1|LIMK2|LMNA|LMNB1|MAD2L1|MAP1B|MAP4|MYH9|NPM1|NUMA1|PAFAH1B1|PCM1|PLK1|RAB1A|RAB6A|RAN|DYNLT1|EZR|YWHAZ|TUBA1A|AP3B1|FEZ1|KIF14|SPRY1|TCIRG1|NDC80|DCTN2|SPAG5|YKT6|KIF1C|AP3M2|TMED2|KIF2C|KIF3A|COPG1|NLGN1|MAPRE1|SYT11|AGTPBP1|SNAPIN|ARFGAP3|COPG2|CDR2L|NMD3|NUSAP1|TMED9|BORCS6|SPDL1|WIPI1|CDCA8|BBS7|CDK5RAP2|FMN2|ARHGAP21|EXOC4|TRAPPC6A|FYCO1|RIPOR1|MYO19|CDT1|SEH1L|NUF2|TRAPPC9|DTNBP1|ZBED3|LMNB2|CEP19|RHOT2|BOD1|CDCA5|PARD3B|BORCS7|CHMP4B|SYNE3", "Description": "establishment of organelle localization", "_GeneInHitList": 2756.0, "Category": "GO Biological Processes", "_MEMBER_Green": 1.0, "Log_q_value_": -16.19878142328678, "Symbol": "GO:0051656", "FirstInGroupByEnrichment": 0.0, "_TotalGeneInLibrary": 30182.0, "_GeneInGO": 388.0, "shared_name": "69", "_LogP_Red": 0.0, "_LogP_Greenyellow": 0.0, "_COUNT_002": 0.0, "_COUNT_001": 11.0, "SUID": 2723604, "_MEMBER_Pink": 0.0, "_MEMBER_Purple": 1.0, "_COUNT_009": 0.0, "EvidenceCutoff": 0.0, "_COUNT_008": 13.0, "PARENT_GO": "19_GO:0051179 localization", "_COUNT_007": 0.0, "_COUNT_006": 0.0, "_COUNT_005": 0.0, "_COUNT_004": 9.0, "_COUNT_003": 12.0, "FirstInGroupByLogP": 0.0, "_LogP_Yellow": 0.0, "_LogP_Turquoise": -5.004155214333773, "_LogP_Pink": 0.0, "_LogP_Magenta": 0.0, "BestEnrichmentInGroup": 3.5200860460294425, "_COUNT_012": 0.0, "GeneID": "81|585|636|891|998|1062|1063|1072|1201|1778|2647|2697|3091|3281|3619|3676|3688|3692|3815|3833|3835|3837|3985|4000|4001|4085|4131|4134|4627|4869|4926|5048|5108|5347|5861|5870|5901|6993|7430|7534|7846|8546|9638|9928|10252|10312|10403|10540|10615|10652|10749|10947|10959|11004|11127|22820|22871|22919|23208|23287|23557|26286|26958|30850|51068|51203|54732|54785|54908|55062|55143|55212|55755|56776|57584|60412|79090|79443|79567|80179|81620|81929|83540|83696|84062|84327|84823|84984|89941|91272|113130|117583|119032|128866|161176", "_COUNT_011": 20.0, "_COUNT_010": 0.0, "Z_score": 10.566866225362961, "_LogP_Black": -4.097917625812157, "_COUNT_002_PCT": 0.0, "_COUNT_001_PCT": 16.923076923076923, "_COUNT_009_PCT": 0.0, "_COUNT_008_PCT": 20.0, "_COUNT_007_PCT": 0.0, "_COUNT_006_PCT": 0.0, "_COUNT_005_PCT": 0.0, "_COUNT_004_PCT": 13.846153846153847, "_COUNT_003_PCT": 18.46153846153846, "_COUNT_012_PCT": 0.0, "_COUNT_011_PCT": 30.76923076923077, "_COUNT_010_PCT": 0.0}, "position": {"x": -68.70997876568492, "y": 268.3866105535188}, "selected": false}, {"data": {"id": "2723601", "BestLogPInGroup": -24.685585937634, "_MEMBER_Red": 0.0, "_PATTERN_": "M100000000001", "LogP": -10.076341343346838, "_RANK_": 2.0, "_MEMBER_Tan": 0.0, "_InGO": 1.8142235123367199, "Gene": "GO:0030705", "_MEMBER_Black": 1.0, "_LogP_Blue": 0.0, "id_original": "68", "selected": false, "CategoryID": 19.0, "STDV_InGO": 0.2542319206509102, "_LogP_Tan": 0.0, "_MEMBER_Yellow": 1.0, "GROUP_ID": 12.0, "_MEMBER_Turquoise": 0.0, "_LogP_Green": 0.0, "_MEMBER_Greenyellow": 0.0, "_LogP_Brown": 0.0, "name": "68", "_MEMBER_Blue": 0.0, "CLUSTER_LABEL": " ", "_LogP_Purple": 0.0, "_MEMBER_Magenta": 0.0, "GiniIndex": 0.0, "Enrichment": 2.6710680024071647, "_GeneInGOAndHitList": 50.0, "_MEMBER_Brown": 0.0, "Hits": "ACTN4|BICD1|CDC42|CLN3|DYNC1H1|BLOC1S1|HIF1A|HSBP1|HSPA8|HSPB1|MAP1A|MAP1B|MAP6|PAFAH1B1|PCM1|RAB1A|RAB6A|TUBA1A|AP3B1|DYNLL1|IFT140|TUBA1B|KIF1C|AP3M2|KIF3A|COPG1|CLUAP1|AGTPBP1|KIF13B|SNAPIN|KIF4A|CLIP3|COPG2|STAU2|CDR2L|BORCS6|IFT57|DYNC2I1|CCDC88A|ARHGAP21|FYCO1|DYNC2H1|IFT74|MYO19|DTNBP1|TUBA1C|RHOT2|BORCS7|PRICKLE1|TUBB", "Description": "cytoskeleton-dependent intracellular transport", "_GeneInHitList": 2756.0, "Category": "GO Biological Processes", "_MEMBER_Green": 0.0, "Log_q_value_": -8.31681914545816, "Symbol": "GO:0030705", "FirstInGroupByEnrichment": 0.0, "_TotalGeneInLibrary": 30182.0, "_GeneInGO": 205.0, "shared_name": "68", "_LogP_Red": 0.0, "_LogP_Greenyellow": 0.0, "_COUNT_002": 0.0, "_COUNT_001": 11.0, "SUID": 2723601, "_MEMBER_Pink": 0.0, "_MEMBER_Purple": 0.0, "_COUNT_009": 0.0, "EvidenceCutoff": 0.0, "_COUNT_008": 0.0, "PARENT_GO": "19_GO:0051179 localization", "_COUNT_007": 0.0, "_COUNT_006": 0.0, "_COUNT_005": 0.0, "_COUNT_004": 0.0, "_COUNT_003": 0.0, "FirstInGroupByLogP": 0.0, "_LogP_Yellow": -2.378081128032852, "_LogP_Turquoise": 0.0, "_LogP_Pink": 0.0, "_LogP_Magenta": 0.0, "BestEnrichmentInGroup": 3.5200860460294425, "_COUNT_012": 7.0, "GeneID": "81|636|998|1201|1778|2647|3091|3281|3312|3315|4130|4131|4135|5048|5108|5861|5870|7846|8546|8655|9742|10376|10749|10947|11127|22820|23059|23287|23303|23557|24137|25999|26958|27067|30850|54785|55081|55112|55704|57584|79443|79659|80173|80179|84062|84790|89941|119032|144165|203068", "_COUNT_011": 0.0, "_COUNT_010": 0.0, "Z_score": 7.610306594687608, "_LogP_Black": -6.732281446558046, "_COUNT_002_PCT": 0.0, "_COUNT_001_PCT": 61.111111111111114, "_COUNT_009_PCT": 0.0, "_COUNT_008_PCT": 0.0, "_COUNT_007_PCT": 0.0, "_COUNT_006_PCT": 0.0, "_COUNT_005_PCT": 0.0, "_COUNT_004_PCT": 0.0, "_COUNT_003_PCT": 0.0, "_COUNT_012_PCT": 38.888888888888886, "_COUNT_011_PCT": 0.0, "_COUNT_010_PCT": 0.0}, "position": {"x": -143.08957166119274, "y": 338.44423155571604}, "selected": false}, {"data": {"id": "2723598", "BestLogPInGroup": -24.685585937634, "_MEMBER_Red": 0.0, "_PATTERN_": "M100000000001", "LogP": -8.649865560642494, "_RANK_": 2.0, "_MEMBER_Tan": 0.0, "_InGO": 1.4876632801161103, "Gene": "GO:0010970", "_MEMBER_Black": 1.0, "_LogP_Blue": 0.0, "id_original": "67", "selected": false, "CategoryID": 19.0, "STDV_InGO": 0.23059932168443742, "_LogP_Tan": 0.0, "_MEMBER_Yellow": 1.0, "GROUP_ID": 12.0, "_MEMBER_Turquoise": 0.0, "_LogP_Green": 0.0, "_MEMBER_Greenyellow": 0.0, "_LogP_Brown": 0.0, "name": "67", "_MEMBER_Blue": 0.0, "CLUSTER_LABEL": " ", "_LogP_Purple": 0.0, "_MEMBER_Magenta": 0.0, "GiniIndex": 0.0, "Enrichment": 2.721251704270572, "_GeneInGOAndHitList": 41.0, "_MEMBER_Brown": 0.0, "Hits": "BICD1|CDC42|CLN3|DYNC1H1|BLOC1S1|HIF1A|HSBP1|HSPA8|HSPB1|MAP1A|MAP1B|PAFAH1B1|PCM1|RAB1A|RAB6A|TUBA1A|AP3B1|DYNLL1|IFT140|KIF1C|AP3M2|KIF3A|COPG1|CLUAP1|AGTPBP1|SNAPIN|KIF4A|CLIP3|COPG2|STAU2|CDR2L|BORCS6|IFT57|DYNC2I1|ARHGAP21|FYCO1|DYNC2H1|IFT74|DTNBP1|RHOT2|BORCS7", "Description": "transport along microtubule", "_GeneInHitList": 2756.0, "Category": "GO Biological Processes", "_MEMBER_Green": 0.0, "Log_q_value_": -7.017231484727633, "Symbol": "GO:0010970", "FirstInGroupByEnrichment": 0.0, "_TotalGeneInLibrary": 30182.0, "_GeneInGO": 165.0, "shared_name": "67", "_LogP_Red": 0.0, "_LogP_Greenyellow": 0.0, "_COUNT_002": 0.0, "_COUNT_001": 11.0, "SUID": 2723598, "_MEMBER_Pink": 0.0, "_MEMBER_Purple": 0.0, "_COUNT_009": 0.0, "EvidenceCutoff": 0.0, "_COUNT_008": 0.0, "PARENT_GO": "19_GO:0051179 localization", "_COUNT_007": 0.0, "_COUNT_006": 0.0, "_COUNT_005": 0.0, "_COUNT_004": 0.0, "_COUNT_003": 0.0, "FirstInGroupByLogP": 0.0, "_LogP_Yellow": -2.9065782500123265, "_LogP_Turquoise": 0.0, "_LogP_Pink": 0.0, "_LogP_Magenta": 0.0, "BestEnrichmentInGroup": 3.5200860460294425, "_COUNT_012": 7.0, "GeneID": "636|998|1201|1778|2647|3091|3281|3312|3315|4130|4131|5048|5108|5861|5870|7846|8546|8655|9742|10749|10947|11127|22820|23059|23287|23557|24137|25999|26958|27067|30850|54785|55081|55112|57584|79443|79659|80173|84062|89941|119032", "_COUNT_011": 0.0, "_COUNT_010": 0.0, "Z_score": 7.027937590579279, "_LogP_Black": -7.695663042018449, "_COUNT_002_PCT": 0.0, "_COUNT_001_PCT": 61.111111111111114, "_COUNT_009_PCT": 0.0, "_COUNT_008_PCT": 0.0, "_COUNT_007_PCT": 0.0, "_COUNT_006_PCT": 0.0, "_COUNT_005_PCT": 0.0, "_COUNT_004_PCT": 0.0, "_COUNT_003_PCT": 0.0, "_COUNT_012_PCT": 38.888888888888886, "_COUNT_011_PCT": 0.0, "_COUNT_010_PCT": 0.0}, "position": {"x": -83.99003858013805, "y": 328.23420576836253}, "selected": false}, {"data": {"id": "2723595", "BestLogPInGroup": -24.685585937634, "_MEMBER_Red": 0.0, "_PATTERN_": "M100000000001", "LogP": -8.49381051185545, "_RANK_": 2.0, "_MEMBER_Tan": 0.0, "_InGO": 0.9796806966618288, "Gene": "GO:0072384", "_MEMBER_Black": 1.0, "_LogP_Blue": 0.0, "id_original": "66", "selected": false, "CategoryID": 19.0, "STDV_InGO": 0.18761382166789126, "_LogP_Tan": 0.0, "_MEMBER_Yellow": 1.0, "GROUP_ID": 12.0, "_MEMBER_Turquoise": 0.0, "_LogP_Green": 0.0, "_MEMBER_Greenyellow": 0.0, "_LogP_Brown": 0.0, "name": "66", "_MEMBER_Blue": 0.0, "CLUSTER_LABEL": " ", "_LogP_Purple": 0.0, "_MEMBER_Magenta": 0.0, "GiniIndex": 0.0, "Enrichment": 3.5200860460294425, "_GeneInGOAndHitList": 27.0, "_MEMBER_Brown": 0.0, "Hits": "BICD1|CDC42|CLN3|DYNC1H1|BLOC1S1|HIF1A|HSBP1|MAP1B|PAFAH1B1|RAB1A|RAB6A|TUBA1A|AP3B1|KIF1C|AP3M2|KIF3A|COPG1|AGTPBP1|SNAPIN|COPG2|CDR2L|BORCS6|ARHGAP21|FYCO1|DTNBP1|RHOT2|BORCS7", "Description": "organelle transport along microtubule", "_GeneInHitList": 2756.0, "Category": "GO Biological Processes", "_MEMBER_Green": 0.0, "Log_q_value_": -6.8751209883074536, "Symbol": "GO:0072384", "FirstInGroupByEnrichment": 0.0, "_TotalGeneInLibrary": 30182.0, "_GeneInGO": 84.0, "shared_name": "66", "_LogP_Red": 0.0, "_LogP_Greenyellow": 0.0, "_COUNT_002": 0.0, "_COUNT_001": 6.0, "SUID": 2723595, "_MEMBER_Pink": 0.0, "_MEMBER_Purple": 0.0, "_COUNT_009": 0.0, "EvidenceCutoff": 0.0, "_COUNT_008": 0.0, "PARENT_GO": "19_GO:0051179 localization", "_COUNT_007": 0.0, "_COUNT_006": 0.0, "_COUNT_005": 0.0, "_COUNT_004": 0.0, "_COUNT_003": 0.0, "FirstInGroupByLogP": 0.0, "_LogP_Yellow": -2.028772967793183, "_LogP_Turquoise": 0.0, "_LogP_Pink": 0.0, "_LogP_Magenta": 0.0, "BestEnrichmentInGroup": 3.5200860460294425, "_COUNT_012": 4.0, "GeneID": "636|998|1201|1778|2647|3091|3281|4131|5048|5861|5870|7846|8546|10749|10947|11127|22820|23287|23557|26958|30850|54785|57584|79443|84062|89941|119032", "_COUNT_011": 0.0, "_COUNT_010": 0.0, "Z_score": 7.331812958647927, "_LogP_Black": -4.610229098634555, "_COUNT_002_PCT": 0.0, "_COUNT_001_PCT": 60.0, "_COUNT_009_PCT": 0.0, "_COUNT_008_PCT": 0.0, "_COUNT_007_PCT": 0.0, "_COUNT_006_PCT": 0.0, "_COUNT_005_PCT": 0.0, "_COUNT_004_PCT": 0.0, "_COUNT_003_PCT": 0.0, "_COUNT_012_PCT": 40.0, "_COUNT_011_PCT": 0.0, "_COUNT_010_PCT": 0.0}, "position": {"x": -103.52334851666149, "y": 386.0794187047639}, "selected": false}, {"data": {"id": "2723592", "BestLogPInGroup": -24.685585937634, "_MEMBER_Red": 0.0, "_PATTERN_": "M100000010000", "LogP": -7.0595748378616, "_RANK_": 2.0, "_MEMBER_Tan": 0.0, "_InGO": 2.467343976777939, "Gene": "GO:0007018", "_MEMBER_Black": 1.0, "_LogP_Blue": 0.0, "id_original": "65", "selected": false, "CategoryID": 19.0, "STDV_InGO": 0.2954950898157932, "_LogP_Tan": 0.0, "_MEMBER_Yellow": 0.0, "GROUP_ID": 12.0, "_MEMBER_Turquoise": 0.0, "_LogP_Green": 0.0, "_MEMBER_Greenyellow": 0.0, "_LogP_Brown": 0.0, "name": "65", "_MEMBER_Blue": 0.0, "CLUSTER_LABEL": " ", "_LogP_Purple": -6.033410289643252, "_MEMBER_Magenta": 0.0, "GiniIndex": 0.0, "Enrichment": 1.9393066642477021, "_GeneInGOAndHitList": 68.0, "_MEMBER_Brown": 0.0, "Hits": "BICD1|CDC42|CENPE|CLN3|DYNC1H1|BLOC1S1|HIF1A|HSBP1|HSPA8|HSPB1|KIF11|KIFC1|KIF22|KPNB1|MAP1A|MAP1B|MAP4|PAFAH1B1|PCM1|RAB1A|RAB6A|RFX3|DYNLT1|TUBA1A|OFD1|AP3B1|DYNLL1|KIF23|KIF20B|IFT140|DLGAP5|KIF14|ACTR3|ACTR2|KIF20A|DNAL4|KIF1C|AP3M2|KIF2C|KIF3A|COPG1|CLUAP1|AGTPBP1|KIF13B|SNAPIN|KIF4A|CLIP3|COPG2|STAU2|CDR2L|DYNC1LI1|BORCS6|IFT57|DYNC2I1|FMN2|KIF15|ARHGAP21|FYCO1|SPAG16|DYNC2H1|CFAP69|IFT74|SLIRP|DTNBP1|RHOT2|TPGS1|BORCS7|KIF6", "Description": "microtubule-based movement", "_GeneInHitList": 2756.0, "Category": "GO Biological Processes", "_MEMBER_Green": 0.0, "Log_q_value_": -5.589772244279268, "Symbol": "GO:0007018", "FirstInGroupByEnrichment": 0.0, "_TotalGeneInLibrary": 30182.0, "_GeneInGO": 384.0, "shared_name": "65", "_LogP_Red": 0.0, "_LogP_Greenyellow": 0.0, "_COUNT_002": 0.0, "_COUNT_001": 12.0, "SUID": 2723592, "_MEMBER_Pink": 0.0, "_MEMBER_Purple": 1.0, "_COUNT_009": 0.0, "EvidenceCutoff": 0.0, "_COUNT_008": 9.0, "PARENT_GO": "19_GO:0009987 cellular process", "_COUNT_007": 0.0, "_COUNT_006": 0.0, "_COUNT_005": 0.0, "_COUNT_004": 0.0, "_COUNT_003": 0.0, "FirstInGroupByLogP": 0.0, "_LogP_Yellow": 0.0, "_LogP_Turquoise": 0.0, "_LogP_Pink": 0.0, "_LogP_Magenta": 0.0, "BestEnrichmentInGroup": 3.5200860460294425, "_COUNT_012": 0.0, "GeneID": "636|998|1062|1201|1778|2647|3091|3281|3312|3315|3832|3833|3835|3837|4130|4131|4134|5048|5108|5861|5870|5991|6993|7846|8481|8546|8655|9493|9585|9742|9787|9928|10096|10097|10112|10126|10749|10947|11004|11127|22820|23059|23287|23303|23557|24137|25999|26958|27067|30850|51143|54785|55081|55112|56776|56992|57584|79443|79582|79659|79846|80173|81892|84062|89941|91978|119032|221458", "_COUNT_011": 0.0, "_COUNT_010": 0.0, "Z_score": 5.87225141650813, "_LogP_Black": -4.8353932231011, "_COUNT_002_PCT": 0.0, "_COUNT_001_PCT": 57.142857142857146, "_COUNT_009_PCT": 0.0, "_COUNT_008_PCT": 42.857142857142854, "_COUNT_007_PCT": 0.0, "_COUNT_006_PCT": 0.0, "_COUNT_005_PCT": 0.0, "_COUNT_004_PCT": 0.0, "_COUNT_003_PCT": 0.0, "_COUNT_012_PCT": 0.0, "_COUNT_011_PCT": 0.0, "_COUNT_010_PCT": 0.0}, "position": {"x": -176.73588056011852, "y": 270.44346480156565}, "selected": false}, {"data": {"id": "2723589", "BestLogPInGroup": -24.685585937634, "_MEMBER_Red": 0.0, "_PATTERN_": "M100000000010", "LogP": -5.0199644302877, "_RANK_": 2.0, "_MEMBER_Tan": 0.0, "_InGO": 1.3062409288824384, "Gene": "GO:0051648", "_MEMBER_Black": 1.0, "_LogP_Blue": 0.0, "id_original": "64", "selected": false, "CategoryID": 19.0, "STDV_InGO": 0.2162802597803744, "_LogP_Tan": 0.0, "_MEMBER_Yellow": 0.0, "GROUP_ID": 12.0, "_MEMBER_Turquoise": 1.0, "_LogP_Green": 0.0, "_MEMBER_Greenyellow": 0.0, "_LogP_Brown": 0.0, "name": "64", "_MEMBER_Blue": 0.0, "CLUSTER_LABEL": " ", "_LogP_Purple": 0.0, "_MEMBER_Magenta": 0.0, "GiniIndex": 0.0, "Enrichment": 2.1426610714961822, "_GeneInGOAndHitList": 36.0, "_MEMBER_Brown": 0.0, "Hits": "ACTN4|BBS4|CDH2|CLN3|DYNC1H1|BLOC1S1|ITGA4|LIMK2|PAFAH1B1|RAB1A|AP3B1|USO1|TCIRG1|DCTN2|YKT6|KIF1C|AP3M2|TMED2|KIF3A|NLGN1|SYT11|SNAPIN|ARFGAP3|CDR2L|TMED9|WIPI1|BBS7|EXOC4|TRAPPC6A|FYCO1|SYNDIG1|MYO19|TRAPPC9|DTNBP1|CEP19|TPGS1", "Description": "vesicle localization", "_GeneInHitList": 2756.0, "Category": "GO Biological Processes", "_MEMBER_Green": 0.0, "Log_q_value_": -3.7635639374493772, "Symbol": "GO:0051648", "FirstInGroupByEnrichment": 0.0, "_TotalGeneInLibrary": 30182.0, "_GeneInGO": 184.0, "shared_name": "64", "_LogP_Red": 0.0, "_LogP_Greenyellow": 0.0, "_COUNT_002": 0.0, "_COUNT_001": 6.0, "SUID": 2723589, "_MEMBER_Pink": 0.0, "_MEMBER_Purple": 0.0, "_COUNT_009": 0.0, "EvidenceCutoff": 0.0, "_COUNT_008": 0.0, "PARENT_GO": "19_GO:0051179 localization", "_COUNT_007": 0.0, "_COUNT_006": 0.0, "_COUNT_005": 0.0, "_COUNT_004": 0.0, "_COUNT_003": 0.0, "FirstInGroupByLogP": 0.0, "_LogP_Yellow": 0.0, "_LogP_Turquoise": -2.959663187999537, "_LogP_Pink": 0.0, "_LogP_Magenta": 0.0, "BestEnrichmentInGroup": 3.5200860460294425, "_COUNT_012": 0.0, "GeneID": "81|585|1000|1201|1778|2647|3676|3985|5048|5861|8546|8615|10312|10540|10652|10749|10947|10959|11127|22871|23208|23557|26286|30850|54732|55062|55212|60412|79090|79443|79953|80179|83696|84062|84984|91978", "_COUNT_011": 10.0, "_COUNT_010": 0.0, "Z_score": 4.928393504668992, "_LogP_Black": -2.7677168244728665, "_COUNT_002_PCT": 0.0, "_COUNT_001_PCT": 37.5, "_COUNT_009_PCT": 0.0, "_COUNT_008_PCT": 0.0, "_COUNT_007_PCT": 0.0, "_COUNT_006_PCT": 0.0, "_COUNT_005_PCT": 0.0, "_COUNT_004_PCT": 0.0, "_COUNT_003_PCT": 0.0, "_COUNT_012_PCT": 0.0, "_COUNT_011_PCT": 62.5, "_COUNT_010_PCT": 0.0}, "position": {"x": -59.72564954205211, "y": 431.30765967156077}, "selected": false}, {"data": {"id": "2723586", "BestLogPInGroup": -24.685585937634, "_MEMBER_Red": 0.0, "_PATTERN_": "M100000000000", "LogP": -4.2203256186490865, "_RANK_": 1.0, "_MEMBER_Tan": 0.0, "_InGO": 0.4716981132075472, "Gene": "GO:0047496", "_MEMBER_Black": 1.0, "_LogP_Blue": 0.0, "id_original": "63", "selected": false, "CategoryID": 19.0, "STDV_InGO": 0.130516602509993, "_LogP_Tan": 0.0, "_MEMBER_Yellow": 0.0, "GROUP_ID": 12.0, "_MEMBER_Turquoise": 0.0, "_LogP_Green": 0.0, "_MEMBER_Greenyellow": 0.0, "_LogP_Brown": 0.0, "name": "63", "_MEMBER_Blue": 0.0, "CLUSTER_LABEL": " ", "_LogP_Purple": 0.0, "_MEMBER_Magenta": 0.0, "GiniIndex": 0.0, "Enrichment": 3.389712488769092, "_GeneInGOAndHitList": 13.0, "_MEMBER_Brown": 0.0, "Hits": "CLN3|DYNC1H1|BLOC1S1|PAFAH1B1|RAB1A|AP3B1|KIF1C|AP3M2|KIF3A|SNAPIN|CDR2L|FYCO1|DTNBP1", "Description": "vesicle transport along microtubule", "_GeneInHitList": 2756.0, "Category": "GO Biological Processes", "_MEMBER_Green": 0.0, "Log_q_value_": -3.062584212797557, "Symbol": "GO:0047496", "FirstInGroupByEnrichment": 0.0, "_TotalGeneInLibrary": 30182.0, "_GeneInGO": 42.0, "shared_name": "63", "_LogP_Red": 0.0, "_LogP_Greenyellow": 0.0, "_COUNT_002": 0.0, "_COUNT_001": 3.0, "SUID": 2723586, "_MEMBER_Pink": 0.0, "_MEMBER_Purple": 0.0, "_COUNT_009": 0.0, "EvidenceCutoff": 0.0, "_COUNT_008": 0.0, "PARENT_GO": "19_GO:0051179 localization", "_COUNT_007": 0.0, "_COUNT_006": 0.0, "_COUNT_005": 0.0, "_COUNT_004": 0.0, "_COUNT_003": 0.0, "FirstInGroupByLogP": 0.0, "_LogP_Yellow": 0.0, "_LogP_Turquoise": 0.0, "_LogP_Pink": 0.0, "_LogP_Magenta": 0.0, "BestEnrichmentInGroup": 3.5200860460294425, "_COUNT_012": 0.0, "GeneID": "1201|1778|2647|5048|5861|8546|10749|10947|11127|23557|30850|79443|84062", "_COUNT_011": 0.0, "_COUNT_010": 0.0, "Z_score": 4.912740877636218, "_LogP_Black": -2.5291549756859064, "_COUNT_002_PCT": 0.0, "_COUNT_001_PCT": 100.0, "_COUNT_009_PCT": 0.0, "_COUNT_008_PCT": 0.0, "_COUNT_007_PCT": 0.0, "_COUNT_006_PCT": 0.0, "_COUNT_005_PCT": 0.0, "_COUNT_004_PCT": 0.0, "_COUNT_003_PCT": 0.0, "_COUNT_012_PCT": 0.0, "_COUNT_011_PCT": 0.0, "_COUNT_010_PCT": 0.0}, "position": {"x": -163.6579005186146, "y": 418.64140562798167}, "selected": false}, {"data": {"id": "2723583", "BestLogPInGroup": -24.685585937634, "_MEMBER_Red": 1.0, "_PATTERN_": "M100000001010", "LogP": -4.144338640327924, "_RANK_": 3.0, "_MEMBER_Tan": 0.0, "_InGO": 1.1611030478955007, "Gene": "GO:0051650", "_MEMBER_Black": 1.0, "_LogP_Blue": 0.0, "id_original": "62", "selected": false, "CategoryID": 19.0, "STDV_InGO": 0.20406086390153344, "_LogP_Tan": 0.0, "_MEMBER_Yellow": 0.0, "GROUP_ID": 12.0, "_MEMBER_Turquoise": 1.0, "_LogP_Green": 0.0, "_MEMBER_Greenyellow": 0.0, "_LogP_Brown": 0.0, "name": "62", "_MEMBER_Blue": 0.0, "CLUSTER_LABEL": " ", "_LogP_Purple": 0.0, "_MEMBER_Magenta": 0.0, "GiniIndex": 0.0, "Enrichment": 2.049380829917076, "_GeneInGOAndHitList": 32.0, "_MEMBER_Brown": 0.0, "Hits": "ACTN4|BBS4|CLN3|DYNC1H1|BLOC1S1|ITGA4|LIMK2|PAFAH1B1|RAB1A|AP3B1|TCIRG1|DCTN2|YKT6|KIF1C|AP3M2|TMED2|KIF3A|NLGN1|SYT11|SNAPIN|ARFGAP3|CDR2L|TMED9|WIPI1|BBS7|EXOC4|TRAPPC6A|FYCO1|MYO19|TRAPPC9|DTNBP1|CEP19", "Description": "establishment of vesicle localization", "_GeneInHitList": 2756.0, "Category": "GO Biological Processes", "_MEMBER_Green": 0.0, "Log_q_value_": -2.998443616091511, "Symbol": "GO:0051650", "FirstInGroupByEnrichment": 0.0, "_TotalGeneInLibrary": 30182.0, "_GeneInGO": 171.0, "shared_name": "62", "_LogP_Red": -2.1189069682534716, "_LogP_Greenyellow": 0.0, "_COUNT_002": 0.0, "_COUNT_001": 6.0, "SUID": 2723583, "_MEMBER_Pink": 0.0, "_MEMBER_Purple": 0.0, "_COUNT_009": 5.0, "EvidenceCutoff": 0.0, "_COUNT_008": 0.0, "PARENT_GO": "19_GO:0051179 localization", "_COUNT_007": 0.0, "_COUNT_006": 0.0, "_COUNT_005": 0.0, "_COUNT_004": 0.0, "_COUNT_003": 0.0, "FirstInGroupByLogP": 0.0, "_LogP_Yellow": 0.0, "_LogP_Turquoise": -2.0874039037644443, "_LogP_Pink": 0.0, "_LogP_Magenta": 0.0, "BestEnrichmentInGroup": 3.5200860460294425, "_COUNT_012": 0.0, "GeneID": "81|585|1201|1778|2647|3676|3985|5048|5861|8546|10312|10540|10652|10749|10947|10959|11127|22871|23208|23557|26286|30850|54732|55062|55212|60412|79090|79443|80179|83696|84062|84984", "_COUNT_011": 8.0, "_COUNT_010": 0.0, "Z_score": 4.36230604995973, "_LogP_Black": -2.9297986111903795, "_COUNT_002_PCT": 0.0, "_COUNT_001_PCT": 31.57894736842105, "_COUNT_009_PCT": 26.31578947368421, "_COUNT_008_PCT": 0.0, "_COUNT_007_PCT": 0.0, "_COUNT_006_PCT": 0.0, "_COUNT_005_PCT": 0.0, "_COUNT_004_PCT": 0.0, "_COUNT_003_PCT": 0.0, "_COUNT_012_PCT": 0.0, "_COUNT_011_PCT": 42.10526315789474, "_COUNT_010_PCT": 0.0}, "position": {"x": -15.105974859434923, "y": 384.60060362602854}, "selected": false}, {"data": {"id": "2723580", "BestLogPInGroup": -23.65887097534065, "_MEMBER_Red": 0.0, "_PATTERN_": "M001101100010", "LogP": -22.839062031004296, "_RANK_": 5.0, "_MEMBER_Tan": 0.0, "_InGO": 4.86211901306241, "Gene": "GO:0030029", "_MEMBER_Black": 0.0, "_LogP_Blue": 0.0, "id_original": "61", "selected": false, "CategoryID": 19.0, "STDV_InGO": 0.4096848677454418, "_LogP_Tan": 0.0, "_MEMBER_Yellow": 0.0, "GROUP_ID": 13.0, "_MEMBER_Turquoise": 1.0, "_LogP_Green": -9.111128252606001, "_MEMBER_Greenyellow": 0.0, "_LogP_Brown": -5.67063458109719, "name": "61", "_MEMBER_Blue": 0.0, "CLUSTER_LABEL": " ", "_LogP_Purple": 0.0, "_MEMBER_Magenta": 1.0, "GiniIndex": 0.0, "Enrichment": 2.4914851621774137, "_GeneInGOAndHitList": 134.0, "_MEMBER_Brown": 1.0, "Hits": "ACTB|ACTC1|ACTG1|ACTN4|ACTN1|ADRA2A|ALDOA|ANG|ANXA1|AQP1|ARF6|RHOA|ARRB1|ATP1A1|CACNA1C|CACNA2D1|CALR|CAPG|CAPZB|CDC42|CFL1|CLN3|CNN2|CSRP1|DIAPH1|EMP2|CTTN|EPB41L1|EPS8|FLII|FLNA|FLNB|FLNC|GJA1|GMFB|ITGB1|ITGB5|JAK2|KCNJ8|KIT|KRAS|LIMK1|LIMK2|MYH2|MYH9|NEDD9|NF1|NF2|PAFAH1B1|PDGFRB|PFN1|PFN2|PTPN1|RAC1|RAN|ROCK1|SHC1|SLC9A1|FSCN1|SPTBN1|TLN1|TPM1|TPM2|TPM3|TPM4|HSP90B1|VASP|EZR|ZYX|CFLAR|TMSB10|PDLIM7|MICAL2|IQSEC1|WDR1|DNAJB6|ARPC5|ARPC4|ARPC3|ARPC1B|ACTR3|ACTR2|ARPC2|ABI2|WASF2|CORO2B|DLC1|CAP1|PDLIM5|GAS2L1|NCKAP1|DSTN|FAM107A|NISCH|MRAS|MSRB2|SWAP70|ARHGAP26|IQSEC2|GPD1L|KANK1|RHOQ|DAAM2|CORO1C|AUTS2|ATP2C1|ANKRD1|PARVB|SH3KBP1|EHD2|SIX4|SSH1|ANLN|ENAH|FMN2|PREX1|SHROOM3|ELMO2|PDLIM2|BAIAP2L2|MYO19|FHOD3|DIAPH3|ARPC5L|DTNBP1|ZBED3|CGNL1|STRIP1|SSH2|ARHGAP12|FRMD6|JMY|AMOT|RFLNB", "Description": "actin filament-based process", "_GeneInHitList": 2756.0, "Category": "GO Biological Processes", "_MEMBER_Green": 1.0, "Log_q_value_": -20.06937382840672, "Symbol": "GO:0030029", "FirstInGroupByEnrichment": 0.0, "_TotalGeneInLibrary": 30182.0, "_GeneInGO": 589.0, "shared_name": "61", "_LogP_Red": 0.0, "_LogP_Greenyellow": 0.0, "_COUNT_002": 0.0, "_COUNT_001": 0.0, "SUID": 2723580, "_MEMBER_Pink": 1.0, "_MEMBER_Purple": 0.0, "_COUNT_009": 0.0, "EvidenceCutoff": 0.0, "_COUNT_008": 0.0, "PARENT_GO": "19_GO:0009987 cellular process", "_COUNT_007": 9.0, "_COUNT_006": 9.0, "_COUNT_005": 0.0, "_COUNT_004": 23.0, "_COUNT_003": 23.0, "FirstInGroupByLogP": 0.0, "_LogP_Yellow": 0.0, "_LogP_Turquoise": -8.189121262976554, "_LogP_Pink": -2.3466858743856402, "_LogP_Magenta": -3.049772047487168, "BestEnrichmentInGroup": 3.4766281936093253, "_COUNT_012": 0.0, "GeneID": "60|70|71|81|87|150|226|283|301|358|382|387|408|476|775|781|811|822|832|998|1072|1201|1265|1465|1729|2013|2017|2036|2059|2314|2316|2317|2318|2697|2764|3688|3693|3717|3764|3815|3845|3984|3985|4620|4627|4739|4763|4771|5048|5159|5216|5217|5770|5879|5901|6093|6464|6548|6624|6711|7094|7168|7169|7170|7171|7184|7408|7430|7791|8837|9168|9260|9645|9922|9948|10049|10092|10093|10094|10095|10096|10097|10109|10152|10163|10391|10395|10487|10611|10634|10787|11034|11170|11188|22808|22921|23075|23092|23096|23171|23189|23433|23500|23603|26053|27032|27063|29780|30011|30846|51804|54434|54443|55740|56776|57580|57619|63916|64236|80115|80179|80206|81624|81873|84062|84327|84952|85369|85464|94134|122786|133746|154796|359845", "_COUNT_011": 32.0, "_COUNT_010": 0.0, "Z_score": 11.58796756632211, "_LogP_Black": 0.0, "_COUNT_002_PCT": 0.0, "_COUNT_001_PCT": 0.0, "_COUNT_009_PCT": 0.0, "_COUNT_008_PCT": 0.0, "_COUNT_007_PCT": 9.375, "_COUNT_006_PCT": 9.375, "_COUNT_005_PCT": 0.0, "_COUNT_004_PCT": 23.958333333333332, "_COUNT_003_PCT": 23.958333333333332, "_COUNT_012_PCT": 0.0, "_COUNT_011_PCT": 33.333333333333336, "_COUNT_010_PCT": 0.0}, "position": {"x": 1412.9269879396375, "y": 152.641367481009}, "selected": false}, {"data": {"id": "2723577", "BestLogPInGroup": -23.65887097534065, "_MEMBER_Red": 0.0, "_PATTERN_": "M001101000010", "LogP": -22.432937323964406, "_RANK_": 4.0, "_MEMBER_Tan": 0.0, "_InGO": 4.499274310595065, "Gene": "GO:0030036", "_MEMBER_Black": 0.0, "_LogP_Blue": 0.0, "id_original": "60", "selected": false, "CategoryID": 19.0, "STDV_InGO": 0.39485256647468076, "_LogP_Tan": 0.0, "_MEMBER_Yellow": 0.0, "GROUP_ID": 13.0, "_MEMBER_Turquoise": 1.0, "_LogP_Green": -10.034371154675704, "_MEMBER_Greenyellow": 0.0, "_LogP_Brown": -3.814192401080461, "name": "60", "_MEMBER_Blue": 0.0, "CLUSTER_LABEL": " ", "_LogP_Purple": 0.0, "_MEMBER_Magenta": 1.0, "GiniIndex": 0.0, "Enrichment": 2.571914720499626, "_GeneInGOAndHitList": 124.0, "_MEMBER_Brown": 1.0, "Hits": "ACTB|ACTC1|ACTG1|ACTN4|ACTN1|ADRA2A|ALDOA|ANG|ANXA1|AQP1|ARF6|RHOA|ARRB1|CALR|CAPG|CAPZB|CDC42|CFL1|CLN3|CNN2|CSRP1|DIAPH1|EMP2|CTTN|EPB41L1|EPS8|FLII|FLNA|FLNB|FLNC|ITGB1|ITGB5|JAK2|KIT|KRAS|LIMK1|LIMK2|MYH9|NEDD9|NF1|NF2|PAFAH1B1|PDGFRB|PFN1|PFN2|PTPN1|RAC1|RAN|ROCK1|SHC1|FSCN1|SPTBN1|TLN1|TPM1|TPM2|TPM3|TPM4|HSP90B1|VASP|EZR|ZYX|CFLAR|TMSB10|PDLIM7|MICAL2|IQSEC1|WDR1|DNAJB6|ARPC5|ARPC4|ARPC3|ARPC1B|ACTR3|ACTR2|ARPC2|ABI2|WASF2|CORO2B|DLC1|CAP1|PDLIM5|GAS2L1|NCKAP1|DSTN|FAM107A|NISCH|MRAS|MSRB2|SWAP70|ARHGAP26|IQSEC2|KANK1|RHOQ|DAAM2|CORO1C|AUTS2|ATP2C1|ANKRD1|PARVB|SH3KBP1|EHD2|SIX4|SSH1|ANLN|ENAH|FMN2|PREX1|SHROOM3|ELMO2|PDLIM2|BAIAP2L2|MYO19|FHOD3|DIAPH3|ARPC5L|DTNBP1|ZBED3|CGNL1|STRIP1|SSH2|ARHGAP12|JMY|AMOT|RFLNB", "Description": "actin cytoskeleton organization", "_GeneInHitList": 2756.0, "Category": "GO Biological Processes", "_MEMBER_Green": 1.0, "Log_q_value_": -19.706714815147922, "Symbol": "GO:0030036", "FirstInGroupByEnrichment": 0.0, "_TotalGeneInLibrary": 30182.0, "_GeneInGO": 528.0, "shared_name": "60", "_LogP_Red": 0.0, "_LogP_Greenyellow": 0.0, "_COUNT_002": 0.0, "_COUNT_001": 0.0, "SUID": 2723577, "_MEMBER_Pink": 0.0, "_MEMBER_Purple": 0.0, "_COUNT_009": 0.0, "EvidenceCutoff": 0.0, "_COUNT_008": 0.0, "PARENT_GO": "19_GO:0009987 cellular process", "_COUNT_007": 0.0, "_COUNT_006": 9.0, "_COUNT_005": 0.0, "_COUNT_004": 23.0, "_COUNT_003": 18.0, "FirstInGroupByLogP": 0.0, "_LogP_Yellow": 0.0, "_LogP_Turquoise": -8.740360015787067, "_LogP_Pink": 0.0, "_LogP_Magenta": -3.3874514160259963, "BestEnrichmentInGroup": 3.4766281936093253, "_COUNT_012": 0.0, "GeneID": "60|70|71|81|87|150|226|283|301|358|382|387|408|811|822|832|998|1072|1201|1265|1465|1729|2013|2017|2036|2059|2314|2316|2317|2318|3688|3693|3717|3815|3845|3984|3985|4627|4739|4763|4771|5048|5159|5216|5217|5770|5879|5901|6093|6464|6624|6711|7094|7168|7169|7170|7171|7184|7408|7430|7791|8837|9168|9260|9645|9922|9948|10049|10092|10093|10094|10095|10096|10097|10109|10152|10163|10391|10395|10487|10611|10634|10787|11034|11170|11188|22808|22921|23075|23092|23096|23189|23433|23500|23603|26053|27032|27063|29780|30011|30846|51804|54434|54443|55740|56776|57580|57619|63916|64236|80115|80179|80206|81624|81873|84062|84327|84952|85369|85464|94134|133746|154796|359845", "_COUNT_011": 31.0, "_COUNT_010": 0.0, "Z_score": 11.551263321716494, "_LogP_Black": 0.0, "_COUNT_002_PCT": 0.0, "_COUNT_001_PCT": 0.0, "_COUNT_009_PCT": 0.0, "_COUNT_008_PCT": 0.0, "_COUNT_007_PCT": 0.0, "_COUNT_006_PCT": 11.11111111111111, "_COUNT_005_PCT": 0.0, "_COUNT_004_PCT": 28.395061728395063, "_COUNT_003_PCT": 22.22222222222222, "_COUNT_012_PCT": 0.0, "_COUNT_011_PCT": 38.27160493827161, "_COUNT_010_PCT": 0.0}, "position": {"x": 1324.798463159364, "y": 107.54878763939524}, "selected": false}, {"data": {"id": "2723574", "BestLogPInGroup": -23.65887097534065, "_MEMBER_Red": 0.0, "_PATTERN_": "M000101000010", "LogP": -11.978174439807546, "_RANK_": 3.0, "_MEMBER_Tan": 0.0, "_InGO": 2.2133526850507983, "Gene": "GO:0007015", "_MEMBER_Black": 0.0, "_LogP_Blue": 0.0, "id_original": "59", "selected": false, "CategoryID": 19.0, "STDV_InGO": 0.2802370047096865, "_LogP_Tan": 0.0, "_MEMBER_Yellow": 0.0, "GROUP_ID": 13.0, "_MEMBER_Turquoise": 1.0, "_LogP_Green": -5.891275060092258, "_MEMBER_Greenyellow": 0.0, "_LogP_Brown": 0.0, "name": "59", "_MEMBER_Blue": 0.0, "CLUSTER_LABEL": " ", "_LogP_Purple": 0.0, "_MEMBER_Magenta": 1.0, "GiniIndex": 0.0, "Enrichment": 2.650928997627111, "_GeneInGOAndHitList": 61.0, "_MEMBER_Brown": 0.0, "Hits": "ACTC1|ACTN1|ALDOA|ANG|RHOA|ARRB1|CAPG|CAPZB|CDC42|CFL1|DIAPH1|EMP2|EPS8|FLII|FLNA|ITGB5|JAK2|LIMK1|NEDD9|RAC1|FSCN1|TPM1|TPM2|TPM3|TPM4|HSP90B1|VASP|EZR|ZYX|TMSB10|MICAL2|WDR1|ARPC5|ARPC4|ARPC3|ARPC1B|ACTR3|ACTR2|ARPC2|ABI2|GAS2L1|DSTN|FAM107A|MSRB2|SWAP70|CORO1C|SH3KBP1|ENAH|FMN2|PREX1|SHROOM3|ELMO2|BAIAP2L2|MYO19|DIAPH3|ARPC5L|ZBED3|CGNL1|ARHGAP12|JMY|RFLNB", "Description": "actin filament organization", "_GeneInHitList": 2756.0, "Category": "GO Biological Processes", "_MEMBER_Green": 1.0, "Log_q_value_": -10.066453203413548, "Symbol": "GO:0007015", "FirstInGroupByEnrichment": 0.0, "_TotalGeneInLibrary": 30182.0, "_GeneInGO": 252.0, "shared_name": "59", "_LogP_Red": 0.0, "_LogP_Greenyellow": 0.0, "_COUNT_002": 0.0, "_COUNT_001": 0.0, "SUID": 2723574, "_MEMBER_Pink": 0.0, "_MEMBER_Purple": 0.0, "_COUNT_009": 0.0, "EvidenceCutoff": 0.0, "_COUNT_008": 0.0, "PARENT_GO": "19_GO:0009987 cellular process", "_COUNT_007": 0.0, "_COUNT_006": 5.0, "_COUNT_005": 0.0, "_COUNT_004": 12.0, "_COUNT_003": 0.0, "FirstInGroupByLogP": 0.0, "_LogP_Yellow": 0.0, "_LogP_Turquoise": -9.484249235257554, "_LogP_Pink": 0.0, "_LogP_Magenta": -2.362369173669502, "BestEnrichmentInGroup": 3.4766281936093253, "_COUNT_012": 0.0, "GeneID": "70|87|226|283|387|408|822|832|998|1072|1729|2013|2059|2314|2316|3693|3717|3984|4739|5879|6624|7168|7169|7170|7171|7184|7408|7430|7791|9168|9645|9948|10092|10093|10094|10095|10096|10097|10109|10152|10634|11034|11170|22921|23075|23603|30011|55740|56776|57580|57619|63916|80115|80179|81624|81873|84327|84952|94134|133746|359845", "_COUNT_011": 22.0, "_COUNT_010": 0.0, "Z_score": 8.342582136166765, "_LogP_Black": 0.0, "_COUNT_002_PCT": 0.0, "_COUNT_001_PCT": 0.0, "_COUNT_009_PCT": 0.0, "_COUNT_008_PCT": 0.0, "_COUNT_007_PCT": 0.0, "_COUNT_006_PCT": 12.820512820512821, "_COUNT_005_PCT": 0.0, "_COUNT_004_PCT": 30.76923076923077, "_COUNT_003_PCT": 0.0, "_COUNT_012_PCT": 0.0, "_COUNT_011_PCT": 56.41025641025641, "_COUNT_010_PCT": 0.0}, "position": {"x": 1370.4893048341687, "y": 55.03770308281565}, "selected": false}, {"data": {"id": "2723571", "BestLogPInGroup": -23.65887097534065, "_MEMBER_Red": 0.0, "_PATTERN_": "M010100000010", "LogP": -6.366217080068076, "_RANK_": 3.0, "_MEMBER_Tan": 0.0, "_InGO": 0.7256894049346879, "Gene": "GO:0008154", "_MEMBER_Black": 0.0, "_LogP_Blue": -2.027770144976516, "id_original": "58", "selected": false, "CategoryID": 19.0, "STDV_InGO": 0.16167922714279023, "_LogP_Tan": 0.0, "_MEMBER_Yellow": 0.0, "GROUP_ID": 13.0, "_MEMBER_Turquoise": 1.0, "_LogP_Green": -2.7481028943794903, "_MEMBER_Greenyellow": 0.0, "_LogP_Brown": 0.0, "name": "58", "_MEMBER_Blue": 1.0, "CLUSTER_LABEL": " ", "_LogP_Purple": 0.0, "_MEMBER_Magenta": 0.0, "GiniIndex": 0.0, "Enrichment": 3.4766281936093253, "_GeneInGOAndHitList": 20.0, "_MEMBER_Brown": 0.0, "Hits": "ANG|CAPG|CAPZB|CFL1|DIAPH1|FLII|JAK2|RAC1|VASP|MICAL2|WDR1|ARPC4|ARPC2|ABI2|DSTN|FAM107A|MSRB2|ENAH|PREX1|DIAPH3", "Description": "actin polymerization or depolymerization", "_GeneInHitList": 2756.0, "Category": "GO Biological Processes", "_MEMBER_Green": 1.0, "Log_q_value_": -4.967110135229814, "Symbol": "GO:0008154", "FirstInGroupByEnrichment": 0.0, "_TotalGeneInLibrary": 30182.0, "_GeneInGO": 63.0, "shared_name": "58", "_LogP_Red": 0.0, "_LogP_Greenyellow": 0.0, "_COUNT_002": 4.0, "_COUNT_001": 0.0, "SUID": 2723571, "_MEMBER_Pink": 0.0, "_MEMBER_Purple": 0.0, "_COUNT_009": 0.0, "EvidenceCutoff": 0.0, "_COUNT_008": 0.0, "PARENT_GO": "19_GO:0009987 cellular process", "_COUNT_007": 0.0, "_COUNT_006": 0.0, "_COUNT_005": 0.0, "_COUNT_004": 4.0, "_COUNT_003": 0.0, "FirstInGroupByLogP": 0.0, "_LogP_Yellow": 0.0, "_LogP_Turquoise": -3.1988292684200874, "_LogP_Pink": 0.0, "_LogP_Magenta": 0.0, "BestEnrichmentInGroup": 3.4766281936093253, "_COUNT_012": 0.0, "GeneID": "283|822|832|1072|1729|2314|3717|5879|7408|9645|9948|10093|10109|10152|11034|11170|22921|55740|57580|81624", "_COUNT_011": 6.0, "_COUNT_010": 0.0, "Z_score": 6.237865358981719, "_LogP_Black": 0.0, "_COUNT_002_PCT": 28.571428571428573, "_COUNT_001_PCT": 0.0, "_COUNT_009_PCT": 0.0, "_COUNT_008_PCT": 0.0, "_COUNT_007_PCT": 0.0, "_COUNT_006_PCT": 0.0, "_COUNT_005_PCT": 0.0, "_COUNT_004_PCT": 28.571428571428573, "_COUNT_003_PCT": 0.0, "_COUNT_012_PCT": 0.0, "_COUNT_011_PCT": 42.857142857142854, "_COUNT_010_PCT": 0.0}, "position": {"x": 1382.3436902101453, "y": -68.35728593085622}, "selected": false}, {"data": {"id": "2723568", "BestLogPInGroup": -23.440704335059237, "_MEMBER_Red": 0.0, "_PATTERN_": "M001101000010", "LogP": -12.129601669835878, "_RANK_": 4.0, "_MEMBER_Tan": 0.0, "_InGO": 2.285921625544267, "Gene": "R-HSA-76002", "_MEMBER_Black": 0.0, "_LogP_Blue": 0.0, "id_original": "57", "selected": false, "CategoryID": 6.0, "STDV_InGO": 0.2846883082053856, "_LogP_Tan": 0.0, "_MEMBER_Yellow": 0.0, "GROUP_ID": 14.0, "_MEMBER_Turquoise": 1.0, "_LogP_Green": -5.6980262360175145, "_MEMBER_Greenyellow": 0.0, "_LogP_Brown": -2.6974880894652307, "name": "57", "_MEMBER_Blue": 0.0, "CLUSTER_LABEL": " ", "_LogP_Purple": 0.0, "_MEMBER_Magenta": 1.0, "GiniIndex": 0.0, "Enrichment": 2.62333408753525, "_GeneInGOAndHitList": 63.0, "_MEMBER_Brown": 1.0, "Hits": "A1BG|ACTN4|ACTN1|ADRA2A|ADRA2C|ALDOA|ANXA5|RHOA|RHOB|ARRB1|SERPING1|CALM1|CALM3|CALU|CD63|CDC42|CFL1|COL1A1|COL1A2|CSK|CFD|FLNA|FN1|GNAI2|GNAI3|GNB1|GNG5|HSPA5|IGF1|ITPR2|ITPR3|SERPINE1|PFN1|PIK3R1|PPIA|PRKCE|PSAP|QSOX1|PTPN1|RAC1|RAP1B|RARRES2|SHC1|SOS1|TIMP1|TIMP3|TLN1|VCL|VEGFB|VEGFC|YWHAZ|MANF|TAGLN2|WDR1|CAP1|GNB5|MAGED2|MGLL|BRPF3|TEX264|GNG2|GNG12|APOOL", "Description": "Platelet activation, signaling and aggregation", "_GeneInHitList": 2756.0, "Category": "Reactome Gene Sets", "_MEMBER_Green": 1.0, "Log_q_value_": -10.209882150623901, "Symbol": "R-HSA-76002", "FirstInGroupByEnrichment": 0.0, "_TotalGeneInLibrary": 30182.0, "_GeneInGO": 263.0, "shared_name": "57", "_LogP_Red": 0.0, "_LogP_Greenyellow": 0.0, "_COUNT_002": 0.0, "_COUNT_001": 0.0, "SUID": 2723568, "_MEMBER_Pink": 0.0, "_MEMBER_Purple": 0.0, "_COUNT_009": 0.0, "EvidenceCutoff": 0.0, "_COUNT_008": 0.0, "PARENT_GO": "", "_COUNT_007": 0.0, "_COUNT_006": 6.0, "_COUNT_005": 0.0, "_COUNT_004": 12.0, "_COUNT_003": 10.0, "FirstInGroupByLogP": 0.0, "_LogP_Yellow": 0.0, "_LogP_Turquoise": -5.620472109894789, "_LogP_Pink": 0.0, "_LogP_Magenta": -3.0519627221747103, "BestEnrichmentInGroup": 3.0561987376379656, "_COUNT_012": 0.0, "GeneID": "1|81|87|150|152|226|308|387|388|408|710|801|808|813|967|998|1072|1277|1278|1445|1675|2316|2335|2771|2773|2782|2787|3309|3479|3709|3710|5054|5216|5295|5478|5581|5660|5768|5770|5879|5908|5919|6464|6654|7076|7078|7094|7414|7423|7424|7534|7873|8407|9948|10487|10681|10916|11343|27154|51368|54331|55970|139322", "_COUNT_011": 17.0, "_COUNT_010": 0.0, "Z_score": 8.381802610536583, "_LogP_Black": 0.0, "_COUNT_002_PCT": 0.0, "_COUNT_001_PCT": 0.0, "_COUNT_009_PCT": 0.0, "_COUNT_008_PCT": 0.0, "_COUNT_007_PCT": 0.0, "_COUNT_006_PCT": 13.333333333333334, "_COUNT_005_PCT": 0.0, "_COUNT_004_PCT": 26.666666666666668, "_COUNT_003_PCT": 22.22222222222222, "_COUNT_012_PCT": 0.0, "_COUNT_011_PCT": 37.77777777777778, "_COUNT_010_PCT": 0.0}, "position": {"x": 712.6305554445202, "y": 607.7511716344513}, "selected": false}, {"data": {"id": "2723565", "BestLogPInGroup": -23.440704335059237, "_MEMBER_Red": 0.0, "_PATTERN_": "M010100000010", "LogP": -9.150627242355077, "_RANK_": 3.0, "_MEMBER_Tan": 0.0, "_InGO": 1.3062409288824384, "Gene": "R-HSA-114608", "_MEMBER_Black": 0.0, "_LogP_Blue": -2.1455881935894734, "id_original": "56", "selected": false, "CategoryID": 6.0, "STDV_InGO": 0.2162802597803744, "_LogP_Tan": 0.0, "_MEMBER_Yellow": 0.0, "GROUP_ID": 14.0, "_MEMBER_Turquoise": 1.0, "_LogP_Green": -6.92890858991471, "_MEMBER_Greenyellow": 0.0, "_LogP_Brown": 0.0, "name": "56", "_MEMBER_Blue": 1.0, "CLUSTER_LABEL": " ", "_LogP_Purple": 0.0, "_MEMBER_Magenta": 0.0, "GiniIndex": 0.0, "Enrichment": 3.0561987376379656, "_GeneInGOAndHitList": 36.0, "_MEMBER_Brown": 0.0, "Hits": "A1BG|ACTN4|ACTN1|ALDOA|ANXA5|SERPING1|CALM1|CALM3|CALU|CD63|CFL1|CFD|FLNA|FN1|HSPA5|IGF1|SERPINE1|PFN1|PPIA|PSAP|QSOX1|RARRES2|TIMP1|TIMP3|TLN1|VCL|VEGFB|VEGFC|MANF|TAGLN2|WDR1|CAP1|MAGED2|BRPF3|TEX264|APOOL", "Description": "Platelet degranulation", "_GeneInHitList": 2756.0, "Category": "Reactome Gene Sets", "_MEMBER_Green": 1.0, "Log_q_value_": -7.4676734236955715, "Symbol": "R-HSA-114608", "FirstInGroupByEnrichment": 0.0, "_TotalGeneInLibrary": 30182.0, "_GeneInGO": 129.0, "shared_name": "56", "_LogP_Red": 0.0, "_LogP_Greenyellow": 0.0, "_COUNT_002": 6.0, "_COUNT_001": 0.0, "SUID": 2723565, "_MEMBER_Pink": 0.0, "_MEMBER_Purple": 0.0, "_COUNT_009": 0.0, "EvidenceCutoff": 0.0, "_COUNT_008": 0.0, "PARENT_GO": "", "_COUNT_007": 0.0, "_COUNT_006": 0.0, "_COUNT_005": 0.0, "_COUNT_004": 10.0, "_COUNT_003": 0.0, "FirstInGroupByLogP": 0.0, "_LogP_Yellow": 0.0, "_LogP_Turquoise": -2.222272652349806, "_LogP_Pink": 0.0, "_LogP_Magenta": 0.0, "BestEnrichmentInGroup": 3.0561987376379656, "_COUNT_012": 0.0, "GeneID": "1|81|87|226|308|710|801|808|813|967|1072|1675|2316|2335|3309|3479|5054|5216|5478|5660|5768|5919|7076|7078|7094|7414|7423|7424|7873|8407|9948|10487|10916|27154|51368|139322", "_COUNT_011": 7.0, "_COUNT_010": 0.0, "Z_score": 7.418928936047248, "_LogP_Black": 0.0, "_COUNT_002_PCT": 26.08695652173913, "_COUNT_001_PCT": 0.0, "_COUNT_009_PCT": 0.0, "_COUNT_008_PCT": 0.0, "_COUNT_007_PCT": 0.0, "_COUNT_006_PCT": 0.0, "_COUNT_005_PCT": 0.0, "_COUNT_004_PCT": 43.47826086956522, "_COUNT_003_PCT": 0.0, "_COUNT_012_PCT": 0.0, "_COUNT_011_PCT": 30.434782608695652, "_COUNT_010_PCT": 0.0}, "position": {"x": 841.4687054689342, "y": 581.228375003592}, "selected": false}, {"data": {"id": "2723562", "BestLogPInGroup": -23.440704335059237, "_MEMBER_Red": 0.0, "_PATTERN_": "M010100000010", "LogP": -8.65735734287374, "_RANK_": 3.0, "_MEMBER_Tan": 0.0, "_InGO": 1.3062409288824384, "Gene": "R-HSA-76005", "_MEMBER_Black": 0.0, "_LogP_Blue": -2.0679627358744006, "id_original": "55", "selected": false, "CategoryID": 6.0, "STDV_InGO": 0.2162802597803744, "_LogP_Tan": 0.0, "_MEMBER_Yellow": 0.0, "GROUP_ID": 14.0, "_MEMBER_Turquoise": 1.0, "_LogP_Green": -6.773314644429965, "_MEMBER_Greenyellow": 0.0, "_LogP_Brown": 0.0, "name": "55", "_MEMBER_Blue": 1.0, "CLUSTER_LABEL": " ", "_LogP_Purple": 0.0, "_MEMBER_Magenta": 0.0, "GiniIndex": 0.0, "Enrichment": 2.9421614713081907, "_GeneInGOAndHitList": 36.0, "_MEMBER_Brown": 0.0, "Hits": "A1BG|ACTN4|ACTN1|ALDOA|ANXA5|SERPING1|CALM1|CALM3|CALU|CD63|CFL1|CFD|FLNA|FN1|HSPA5|IGF1|SERPINE1|PFN1|PPIA|PSAP|QSOX1|RARRES2|TIMP1|TIMP3|TLN1|VCL|VEGFB|VEGFC|MANF|TAGLN2|WDR1|CAP1|MAGED2|BRPF3|TEX264|APOOL", "Description": "Response to elevated platelet cytosolic Ca2+", "_GeneInHitList": 2756.0, "Category": "Reactome Gene Sets", "_MEMBER_Green": 1.0, "Log_q_value_": -7.023052901507811, "Symbol": "R-HSA-76005", "FirstInGroupByEnrichment": 0.0, "_TotalGeneInLibrary": 30182.0, "_GeneInGO": 134.0, "shared_name": "55", "_LogP_Red": 0.0, "_LogP_Greenyellow": 0.0, "_COUNT_002": 6.0, "_COUNT_001": 0.0, "SUID": 2723562, "_MEMBER_Pink": 0.0, "_MEMBER_Purple": 0.0, "_COUNT_009": 0.0, "EvidenceCutoff": 0.0, "_COUNT_008": 0.0, "PARENT_GO": "", "_COUNT_007": 0.0, "_COUNT_006": 0.0, "_COUNT_005": 0.0, "_COUNT_004": 10.0, "_COUNT_003": 0.0, "FirstInGroupByLogP": 0.0, "_LogP_Yellow": 0.0, "_LogP_Turquoise": -2.1344371385484773, "_LogP_Pink": 0.0, "_LogP_Magenta": 0.0, "BestEnrichmentInGroup": 3.0561987376379656, "_COUNT_012": 0.0, "GeneID": "1|81|87|226|308|710|801|808|813|967|1072|1675|2316|2335|3309|3479|5054|5216|5478|5660|5768|5919|7076|7078|7094|7414|7423|7424|7873|8407|9948|10487|10916|27154|51368|139322", "_COUNT_011": 7.0, "_COUNT_010": 0.0, "Z_score": 7.142580300809919, "_LogP_Black": 0.0, "_COUNT_002_PCT": 26.08695652173913, "_COUNT_001_PCT": 0.0, "_COUNT_009_PCT": 0.0, "_COUNT_008_PCT": 0.0, "_COUNT_007_PCT": 0.0, "_COUNT_006_PCT": 0.0, "_COUNT_005_PCT": 0.0, "_COUNT_004_PCT": 43.47826086956522, "_COUNT_003_PCT": 0.0, "_COUNT_012_PCT": 0.0, "_COUNT_011_PCT": 30.434782608695652, "_COUNT_010_PCT": 0.0}, "position": {"x": 788.4987195070202, "y": 660.5250668981232}, "selected": false}, {"data": {"id": "2723559", "BestLogPInGroup": -23.440704335059237, "_MEMBER_Red": 0.0, "_PATTERN_": "M111010000010", "LogP": -22.32638339084243, "_RANK_": 5.0, "_MEMBER_Tan": 0.0, "_InGO": 4.5355587808418, "Gene": "GO:0043065", "_MEMBER_Black": 1.0, "_LogP_Blue": -7.87138402543197, "id_original": "54", "selected": false, "CategoryID": 19.0, "STDV_InGO": 0.3963661978308862, "_LogP_Tan": 0.0, "_MEMBER_Yellow": 0.0, "GROUP_ID": 15.0, "_MEMBER_Turquoise": 1.0, "_LogP_Green": 0.0, "_MEMBER_Greenyellow": 1.0, "_LogP_Brown": -5.79788135355473, "name": "54", "_MEMBER_Blue": 1.0, "CLUSTER_LABEL": " ", "_LogP_Purple": 0.0, "_MEMBER_Magenta": 0.0, "GiniIndex": 0.0, "Enrichment": 2.5539596105105824, "_GeneInGOAndHitList": 125.0, "_MEMBER_Brown": 1.0, "Hits": "ADM|TLE5|ALDH1A3|BIN1|ANXA1|APBB1|FAS|RHOA|RHOB|ATF4|ATP2A2|BAD|BMP4|BNIP3L|BTG1|C1QBP|CAV1|CTSK|CTSL|CYP1B1|DFFA|DUSP6|E2F1|EIF5A|B4GALT1|GPER1|PDIA3|HMGB1|HMOX1|NR4A1|PRMT2|HSPD1|ID3|IGFBP3|CCN1|INHBB|ITGA4|ITGB1|JAK2|LEP|LTBR|MEF2C|MYBL2|MYC|GADD45B|NF1|NFATC4|NOTCH1|PAK2|PDGFRB|PMAIP1|PML|PPP2R1A|PTPA|MAPK8|PTEN|PTGS2|RARG|CCL2|SFPQ|SKIL|SLC9A1|SOD2|SOX4|SRPK2|STK3|TGM2|TIMP3|TNFRSF1A|TOP2A|TPD52L1|PHLDA2|FOSL1|SRPX|KLF11|AKR1C3|NCOA1|PEA15|HYAL2|TNFSF10|CFLAR|ARHGEF7|SQSTM1|BCL10|PDCD5|STK17B|SLIT2|MAGED1|AKAP12|BCLAF1|MELK|BCL2L11|BCAP31|RBM5|DLC1|ARL6IP5|RBCK1|TXNIP|SLC27A4|EMILIN1|PHLDA1|PLA2R1|SIRT2|RYBP|DAPK2|MTCH1|MTCH2|TNFAIP8|CLIP3|FAM162A|NUPR1|ANKRD1|TFPT|ING4|TNFRSF12A|WWOX|CCAR1|CD248|SAV1|PLEKHF1|AIFM2|TP53INP1|FNIP1|JMY|PCSK9", "Description": "positive regulation of apoptotic process", "_GeneInHitList": 2756.0, "Category": "GO Biological Processes", "_MEMBER_Green": 0.0, "Log_q_value_": -19.61038004720763, "Symbol": "GO:0043065", "FirstInGroupByEnrichment": 0.0, "_TotalGeneInLibrary": 30182.0, "_GeneInGO": 536.0, "shared_name": "54", "_LogP_Red": 0.0, "_LogP_Greenyellow": -2.60314211727092, "_COUNT_002": 26.0, "_COUNT_001": 10.0, "SUID": 2723559, "_MEMBER_Pink": 0.0, "_MEMBER_Purple": 0.0, "_COUNT_009": 0.0, "EvidenceCutoff": 0.0, "_COUNT_008": 0.0, "PARENT_GO": "19_GO:0048518 positive regulation of biological process", "_COUNT_007": 0.0, "_COUNT_006": 0.0, "_COUNT_005": 6.0, "_COUNT_004": 0.0, "_COUNT_003": 22.0, "FirstInGroupByLogP": 0.0, "_LogP_Yellow": 0.0, "_LogP_Turquoise": -3.9440863861194995, "_LogP_Pink": 0.0, "_LogP_Magenta": 0.0, "BestEnrichmentInGroup": 4.509391274652096, "_COUNT_012": 0.0, "GeneID": "133|166|220|274|301|322|355|387|388|468|488|572|652|665|694|708|857|1513|1514|1545|1676|1848|1869|1984|2683|2852|2923|3146|3162|3164|3275|3329|3399|3486|3491|3625|3676|3688|3717|3952|4055|4208|4605|4609|4616|4763|4776|4851|5062|5159|5366|5371|5518|5524|5599|5728|5743|5916|6347|6421|6498|6548|6648|6659|6733|6788|7052|7078|7132|7153|7164|7262|8061|8406|8462|8644|8648|8682|8692|8743|8837|8874|8878|8915|9141|9262|9353|9500|9590|9774|9833|10018|10134|10181|10395|10550|10616|10628|10999|11117|22822|22925|22933|23429|23604|23787|23788|25816|25999|26355|26471|27063|29844|51147|51330|51741|55749|57124|60485|79156|84883|94241|96459|133746|255738", "_COUNT_011": 22.0, "_COUNT_010": 0.0, "Z_score": 11.507056695575756, "_LogP_Black": -2.402120533056526, "_COUNT_002_PCT": 30.232558139534884, "_COUNT_001_PCT": 11.627906976744185, "_COUNT_009_PCT": 0.0, "_COUNT_008_PCT": 0.0, "_COUNT_007_PCT": 0.0, "_COUNT_006_PCT": 0.0, "_COUNT_005_PCT": 6.976744186046512, "_COUNT_004_PCT": 0.0, "_COUNT_003_PCT": 25.58139534883721, "_COUNT_012_PCT": 0.0, "_COUNT_011_PCT": 25.58139534883721, "_COUNT_010_PCT": 0.0}, "position": {"x": 373.00135927752797, "y": 590.838970706717}, "selected": false}, {"data": {"id": "2723556", "BestLogPInGroup": -23.440704335059237, "_MEMBER_Red": 0.0, "_PATTERN_": "M111010000010", "LogP": -21.562933319914183, "_RANK_": 5.0, "_MEMBER_Tan": 0.0, "_InGO": 4.571843251088534, "Gene": "GO:0043068", "_MEMBER_Black": 1.0, "_LogP_Blue": -7.598467879043142, "id_original": "53", "selected": false, "CategoryID": 19.0, "STDV_InGO": 0.3978728702720545, "_LogP_Tan": 0.0, "_MEMBER_Yellow": 0.0, "GROUP_ID": 15.0, "_MEMBER_Turquoise": 1.0, "_LogP_Green": 0.0, "_MEMBER_Greenyellow": 1.0, "_LogP_Brown": -5.578307011459779, "name": "53", "_MEMBER_Blue": 1.0, "CLUSTER_LABEL": " ", "_LogP_Purple": 0.0, "_MEMBER_Magenta": 0.0, "GiniIndex": 0.0, "Enrichment": 2.4952508680715035, "_GeneInGOAndHitList": 126.0, "_MEMBER_Brown": 1.0, "Hits": "ADM|TLE5|ALDH1A3|BIN1|ANXA1|APBB1|FAS|RHOA|RHOB|ATF4|ATP2A2|BAD|BMP4|BNIP3L|BTG1|C1QBP|CAV1|CTSK|CTSL|CYP1B1|DFFA|DUSP6|E2F1|EIF5A|B4GALT1|GPER1|PDIA3|HMGB1|HMOX1|NR4A1|PRMT2|HSPD1|ID3|IGFBP3|CCN1|INHBB|ITGA4|ITGB1|JAK2|LEP|LTBR|MEF2C|MYBL2|MYC|GADD45B|NF1|NFATC4|NOTCH1|PAK2|PDGFRB|PMAIP1|PML|PPP2R1A|PTPA|MAPK8|PTEN|PTGS2|RARG|CCL2|SFPQ|SKIL|SLC9A1|SOD2|SOX4|SRPK2|STK3|TGM2|TIMP3|TNFRSF1A|TOP2A|TPD52L1|PHLDA2|FOSL1|SRPX|KLF11|AKR1C3|NCOA1|PEA15|HYAL2|TNFSF10|CFLAR|ARHGEF7|SQSTM1|BCL10|PDCD5|STK17B|SLIT2|MAGED1|AKAP12|BCLAF1|MELK|BCL2L11|BCAP31|RBM5|DLC1|ARL6IP5|RBCK1|TXNIP|SLC27A4|EMILIN1|PHLDA1|PLA2R1|SIRT2|RYBP|DAPK2|MTCH1|MTCH2|TNFAIP8|CLIP3|FAM162A|NUPR1|ANKRD1|TFPT|ING4|TNFRSF12A|WWOX|CCAR1|CD248|MARK4|SAV1|PLEKHF1|AIFM2|TP53INP1|FNIP1|JMY|PCSK9", "Description": "positive regulation of programmed cell death", "_GeneInHitList": 2756.0, "Category": "GO Biological Processes", "_MEMBER_Green": 0.0, "Log_q_value_": -18.937737390300587, "Symbol": "GO:0043068", "FirstInGroupByEnrichment": 0.0, "_TotalGeneInLibrary": 30182.0, "_GeneInGO": 553.0, "shared_name": "53", "_LogP_Red": 0.0, "_LogP_Greenyellow": -2.5361545783724964, "_COUNT_002": 26.0, "_COUNT_001": 10.0, "SUID": 2723556, "_MEMBER_Pink": 0.0, "_MEMBER_Purple": 0.0, "_COUNT_009": 0.0, "EvidenceCutoff": 0.0, "_COUNT_008": 0.0, "PARENT_GO": "19_GO:0048518 positive regulation of biological process", "_COUNT_007": 0.0, "_COUNT_006": 0.0, "_COUNT_005": 6.0, "_COUNT_004": 0.0, "_COUNT_003": 22.0, "FirstInGroupByLogP": 0.0, "_LogP_Yellow": 0.0, "_LogP_Turquoise": -3.7526440352985335, "_LogP_Pink": 0.0, "_LogP_Magenta": 0.0, "BestEnrichmentInGroup": 4.509391274652096, "_COUNT_012": 0.0, "GeneID": "133|166|220|274|301|322|355|387|388|468|488|572|652|665|694|708|857|1513|1514|1545|1676|1848|1869|1984|2683|2852|2923|3146|3162|3164|3275|3329|3399|3486|3491|3625|3676|3688|3717|3952|4055|4208|4605|4609|4616|4763|4776|4851|5062|5159|5366|5371|5518|5524|5599|5728|5743|5916|6347|6421|6498|6548|6648|6659|6733|6788|7052|7078|7132|7153|7164|7262|8061|8406|8462|8644|8648|8682|8692|8743|8837|8874|8878|8915|9141|9262|9353|9500|9590|9774|9833|10018|10134|10181|10395|10550|10616|10628|10999|11117|22822|22925|22933|23429|23604|23787|23788|25816|25999|26355|26471|27063|29844|51147|51330|51741|55749|57124|57787|60485|79156|84883|94241|96459|133746|255738", "_COUNT_011": 22.0, "_COUNT_010": 0.0, "Z_score": 11.249761500641398, "_LogP_Black": -2.3083006046357406, "_COUNT_002_PCT": 30.232558139534884, "_COUNT_001_PCT": 11.627906976744185, "_COUNT_009_PCT": 0.0, "_COUNT_008_PCT": 0.0, "_COUNT_007_PCT": 0.0, "_COUNT_006_PCT": 0.0, "_COUNT_005_PCT": 6.976744186046512, "_COUNT_004_PCT": 0.0, "_COUNT_003_PCT": 25.58139534883721, "_COUNT_012_PCT": 0.0, "_COUNT_011_PCT": 25.58139534883721, "_COUNT_010_PCT": 0.0}, "position": {"x": 303.74437075213734, "y": 531.3076596715607}, "selected": false}, {"data": {"id": "2723553", "BestLogPInGroup": -23.440704335059237, "_MEMBER_Red": 0.0, "_PATTERN_": "M011010000000", "LogP": -9.237536350435844, "_RANK_": 3.0, "_MEMBER_Tan": 0.0, "_InGO": 1.3788098693759072, "Gene": "GO:2001235", "_MEMBER_Black": 0.0, "_LogP_Blue": -2.596908762184339, "id_original": "52", "selected": false, "CategoryID": 19.0, "STDV_InGO": 0.22212513494404973, "_LogP_Tan": 0.0, "_MEMBER_Yellow": 0.0, "GROUP_ID": 15.0, "_MEMBER_Turquoise": 0.0, "_LogP_Green": 0.0, "_MEMBER_Greenyellow": 1.0, "_LogP_Brown": -4.119814769559774, "name": "52", "_MEMBER_Blue": 1.0, "CLUSTER_LABEL": " ", "_LogP_Purple": 0.0, "_MEMBER_Magenta": 0.0, "GiniIndex": 0.0, "Enrichment": 2.972517105535973, "_GeneInGOAndHitList": 38.0, "_MEMBER_Brown": 1.0, "Hits": "FAS|BAD|CAV1|CTSK|CTSL|EIF5A|GPER1|PDIA3|INHBB|JAK2|LTBR|MYC|NF1|NFATC4|PAK2|PMAIP1|PML|PPP2R1A|PTEN|SFPQ|SKIL|STK3|TIMP3|TPD52L1|SRPX|PEA15|HYAL2|TNFSF10|BCL10|MAGED1|BCLAF1|BCL2L11|BCAP31|RBCK1|NUPR1|TNFRSF12A|WWOX|PLEKHF1", "Description": "positive regulation of apoptotic signaling pathway", "_GeneInHitList": 2756.0, "Category": "GO Biological Processes", "_MEMBER_Green": 0.0, "Log_q_value_": -7.544162753234291, "Symbol": "GO:2001235", "FirstInGroupByEnrichment": 0.0, "_TotalGeneInLibrary": 30182.0, "_GeneInGO": 140.0, "shared_name": "52", "_LogP_Red": 0.0, "_LogP_Greenyellow": -2.2547443528510485, "_COUNT_002": 7.0, "_COUNT_001": 0.0, "SUID": 2723553, "_MEMBER_Pink": 0.0, "_MEMBER_Purple": 0.0, "_COUNT_009": 0.0, "EvidenceCutoff": 0.0, "_COUNT_008": 0.0, "PARENT_GO": "19_GO:0023052 signaling", "_COUNT_007": 0.0, "_COUNT_006": 0.0, "_COUNT_005": 3.0, "_COUNT_004": 0.0, "_COUNT_003": 9.0, "FirstInGroupByLogP": 0.0, "_LogP_Yellow": 0.0, "_LogP_Turquoise": 0.0, "_LogP_Pink": 0.0, "_LogP_Magenta": 0.0, "BestEnrichmentInGroup": 4.509391274652096, "_COUNT_012": 0.0, "GeneID": "355|572|857|1513|1514|1984|2852|2923|3625|3717|4055|4609|4763|4776|5062|5366|5371|5518|5728|6421|6498|6788|7078|7164|8406|8682|8692|8743|8915|9500|9774|10018|10134|10616|26471|51330|51741|79156", "_COUNT_011": 0.0, "_COUNT_010": 0.0, "Z_score": 7.415587410503227, "_LogP_Black": 0.0, "_COUNT_002_PCT": 36.8421052631579, "_COUNT_001_PCT": 0.0, "_COUNT_009_PCT": 0.0, "_COUNT_008_PCT": 0.0, "_COUNT_007_PCT": 0.0, "_COUNT_006_PCT": 0.0, "_COUNT_005_PCT": 15.789473684210526, "_COUNT_004_PCT": 0.0, "_COUNT_003_PCT": 47.36842105263158, "_COUNT_012_PCT": 0.0, "_COUNT_011_PCT": 0.0, "_COUNT_010_PCT": 0.0}, "position": {"x": 239.5596707399303, "y": 599.2470059850373}, "selected": false}, {"data": {"id": "2723550", "BestLogPInGroup": -23.440704335059237, "_MEMBER_Red": 0.0, "_PATTERN_": "M001000000000", "LogP": -8.976713027417176, "_RANK_": 1.0, "_MEMBER_Tan": 0.0, "_InGO": 0.7619738751814223, "Gene": "GO:2001238", "_MEMBER_Black": 0.0, "_LogP_Blue": 0.0, "id_original": "51", "selected": false, "CategoryID": 19.0, "STDV_InGO": 0.16564162897509255, "_LogP_Tan": 0.0, "_MEMBER_Yellow": 0.0, "GROUP_ID": 15.0, "_MEMBER_Turquoise": 0.0, "_LogP_Green": 0.0, "_MEMBER_Greenyellow": 0.0, "_LogP_Brown": -3.341708700377353, "name": "51", "_MEMBER_Blue": 0.0, "CLUSTER_LABEL": " ", "_LogP_Purple": 0.0, "_MEMBER_Magenta": 0.0, "GiniIndex": 0.0, "Enrichment": 4.509391274652096, "_GeneInGOAndHitList": 21.0, "_MEMBER_Brown": 1.0, "Hits": "CAV1|GPER1|PDIA3|LTBR|NF1|PAK2|PMAIP1|PML|PPP2R1A|PTEN|SKIL|STK3|TIMP3|SRPX|PEA15|HYAL2|TNFSF10|BCL10|RBCK1|TNFRSF12A|WWOX", "Description": "positive regulation of extrinsic apoptotic signaling pathway", "_GeneInHitList": 2756.0, "Category": "GO Biological Processes", "_MEMBER_Green": 0.0, "Log_q_value_": -7.311188358954303, "Symbol": "GO:2001238", "FirstInGroupByEnrichment": 0.0, "_TotalGeneInLibrary": 30182.0, "_GeneInGO": 51.0, "shared_name": "51", "_LogP_Red": 0.0, "_LogP_Greenyellow": 0.0, "_COUNT_002": 0.0, "_COUNT_001": 0.0, "SUID": 2723550, "_MEMBER_Pink": 0.0, "_MEMBER_Purple": 0.0, "_COUNT_009": 0.0, "EvidenceCutoff": 0.0, "_COUNT_008": 0.0, "PARENT_GO": "19_GO:0023052 signaling", "_COUNT_007": 0.0, "_COUNT_006": 0.0, "_COUNT_005": 0.0, "_COUNT_004": 0.0, "_COUNT_003": 5.0, "FirstInGroupByLogP": 0.0, "_LogP_Yellow": 0.0, "_LogP_Turquoise": 0.0, "_LogP_Pink": 0.0, "_LogP_Magenta": 0.0, "BestEnrichmentInGroup": 4.509391274652096, "_COUNT_012": 0.0, "GeneID": "857|2852|2923|4055|4763|5062|5366|5371|5518|5728|6498|6788|7078|8406|8682|8692|8743|8915|10616|51330|51741", "_COUNT_011": 0.0, "_COUNT_010": 0.0, "Z_score": 7.951247842488627, "_LogP_Black": 0.0, "_COUNT_002_PCT": 0.0, "_COUNT_001_PCT": 0.0, "_COUNT_009_PCT": 0.0, "_COUNT_008_PCT": 0.0, "_COUNT_007_PCT": 0.0, "_COUNT_006_PCT": 0.0, "_COUNT_005_PCT": 0.0, "_COUNT_004_PCT": 0.0, "_COUNT_003_PCT": 100.0, "_COUNT_012_PCT": 0.0, "_COUNT_011_PCT": 0.0, "_COUNT_010_PCT": 0.0}, "position": {"x": 127.32002382830922, "y": 604.2842679479279}, "selected": false}, {"data": {"id": "2723547", "BestLogPInGroup": -23.39632982404425, "_MEMBER_Red": 0.0, "_PATTERN_": "M100101010000", "LogP": -19.2865233424204, "_RANK_": 4.0, "_MEMBER_Tan": 0.0, "_InGO": 2.3222060957910013, "Gene": "R-HSA-453274", "_MEMBER_Black": 1.0, "_LogP_Blue": 0.0, "id_original": "50", "selected": false, "CategoryID": 6.0, "STDV_InGO": 0.286885563797565, "_LogP_Tan": 0.0, "_MEMBER_Yellow": 0.0, "GROUP_ID": 16.0, "_MEMBER_Turquoise": 0.0, "_LogP_Green": -6.0986767574838785, "_MEMBER_Greenyellow": 0.0, "_LogP_Brown": 0.0, "name": "50", "_MEMBER_Blue": 0.0, "CLUSTER_LABEL": " ", "_LogP_Purple": -12.665124325589616, "_MEMBER_Magenta": 1.0, "GiniIndex": 0.0, "Enrichment": 3.539839615311313, "_GeneInGOAndHitList": 64.0, "_MEMBER_Brown": 0.0, "Hits": "CCNB1|CDK1|CDC25A|CDC25B|CDK2|CDK7|CENPF|DYNC1H1|E2F1|FOXM1|HMMR|MYBL2|PAFAH1B1|PCM1|PCNT|PLK1|PPP2CB|PPP2R1A|PPP2R2A|PRKAR2B|PSMA7|PSMB4|PSMB8|PSMB10|PSMC3|PSMC4|PSMD2|PSMD8|PSME1|AURKA|TUBB2A|TUBG1|TUBA1A|OFD1|DYNLL1|CCNB2|CEP135|CEP57|RBX1|OPTN|PSME3|TUBA1B|TUBB3|TUBB4B|DCTN2|CEP250|PHLDA1|MAPRE1|TPX2|CEP152|FBXL7|PPME1|GTSE1|HAUS4|HAUS2|CDK5RAP2|FKBPL|CEP63|CEP70|TUBB6|TUBA1C|NEDD1|TUBB|TUBB2B", "Description": "Mitotic G2-G2/M phases", "_GeneInHitList": 2756.0, "Category": "Reactome Gene Sets", "_MEMBER_Green": 1.0, "Log_q_value_": -16.794384039637283, "Symbol": "R-HSA-453274", "FirstInGroupByEnrichment": 0.0, "_TotalGeneInLibrary": 30182.0, "_GeneInGO": 198.0, "shared_name": "50", "_LogP_Red": 0.0, "_LogP_Greenyellow": 0.0, "_COUNT_002": 0.0, "_COUNT_001": 10.0, "SUID": 2723547, "_MEMBER_Pink": 0.0, "_MEMBER_Purple": 1.0, "_COUNT_009": 0.0, "EvidenceCutoff": 0.0, "_COUNT_008": 12.0, "PARENT_GO": "", "_COUNT_007": 0.0, "_COUNT_006": 4.0, "_COUNT_005": 0.0, "_COUNT_004": 11.0, "_COUNT_003": 0.0, "FirstInGroupByLogP": 0.0, "_LogP_Yellow": 0.0, "_LogP_Turquoise": 0.0, "_LogP_Pink": 0.0, "_LogP_Magenta": -2.0032686042637198, "BestEnrichmentInGroup": 4.350547746386465, "_COUNT_012": 0.0, "GeneID": "891|983|993|994|1017|1022|1063|1778|1869|2305|3161|4605|5048|5108|5116|5347|5516|5518|5520|5577|5688|5692|5696|5699|5702|5704|5708|5714|5720|6790|7280|7283|7846|8481|8655|9133|9662|9702|9978|10133|10197|10376|10381|10383|10540|11190|22822|22919|22974|22995|23194|51400|51512|54930|55142|55755|63943|80254|80321|84617|84790|121441|203068|347733", "_COUNT_011": 0.0, "_COUNT_010": 0.0, "Z_score": 11.36630450886034, "_LogP_Black": -5.930547936016047, "_COUNT_002_PCT": 0.0, "_COUNT_001_PCT": 27.027027027027028, "_COUNT_009_PCT": 0.0, "_COUNT_008_PCT": 32.432432432432435, "_COUNT_007_PCT": 0.0, "_COUNT_006_PCT": 10.81081081081081, "_COUNT_005_PCT": 0.0, "_COUNT_004_PCT": 29.72972972972973, "_COUNT_003_PCT": 0.0, "_COUNT_012_PCT": 0.0, "_COUNT_011_PCT": 0.0, "_COUNT_010_PCT": 0.0}, "position": {"x": -344.84128064556774, "y": 596.38909201409}, "selected": false}, {"data": {"id": "2723544", "BestLogPInGroup": -23.39632982404425, "_MEMBER_Red": 0.0, "_PATTERN_": "M100101010000", "LogP": -18.855925935248234, "_RANK_": 4.0, "_MEMBER_Tan": 0.0, "_InGO": 2.285921625544267, "Gene": "R-HSA-69275", "_MEMBER_Black": 1.0, "_LogP_Blue": 0.0, "id_original": "49", "selected": false, "CategoryID": 6.0, "STDV_InGO": 0.2846883082053856, "_LogP_Tan": 0.0, "_MEMBER_Yellow": 0.0, "GROUP_ID": 16.0, "_MEMBER_Turquoise": 0.0, "_LogP_Green": -5.265656700761257, "_MEMBER_Greenyellow": 0.0, "_LogP_Brown": 0.0, "name": "49", "_MEMBER_Blue": 0.0, "CLUSTER_LABEL": " ", "_LogP_Purple": -12.717729391073743, "_MEMBER_Magenta": 1.0, "GiniIndex": 0.0, "Enrichment": 3.5200860460294425, "_GeneInGOAndHitList": 63.0, "_MEMBER_Brown": 0.0, "Hits": "CCNB1|CDK1|CDC25A|CDC25B|CDK2|CDK7|CENPF|DYNC1H1|FOXM1|HMMR|MYBL2|PAFAH1B1|PCM1|PCNT|PLK1|PPP2CB|PPP2R1A|PPP2R2A|PRKAR2B|PSMA7|PSMB4|PSMB8|PSMB10|PSMC3|PSMC4|PSMD2|PSMD8|PSME1|AURKA|TUBB2A|TUBG1|TUBA1A|OFD1|DYNLL1|CCNB2|CEP135|CEP57|RBX1|OPTN|PSME3|TUBA1B|TUBB3|TUBB4B|DCTN2|CEP250|PHLDA1|MAPRE1|TPX2|CEP152|FBXL7|PPME1|GTSE1|HAUS4|HAUS2|CDK5RAP2|FKBPL|CEP63|CEP70|TUBB6|TUBA1C|NEDD1|TUBB|TUBB2B", "Description": "G2/M Transition", "_GeneInHitList": 2756.0, "Category": "Reactome Gene Sets", "_MEMBER_Green": 1.0, "Log_q_value_": -16.409544123025793, "Symbol": "R-HSA-69275", "FirstInGroupByEnrichment": 0.0, "_TotalGeneInLibrary": 30182.0, "_GeneInGO": 196.0, "shared_name": "49", "_LogP_Red": 0.0, "_LogP_Greenyellow": 0.0, "_COUNT_002": 0.0, "_COUNT_001": 10.0, "SUID": 2723544, "_MEMBER_Pink": 0.0, "_MEMBER_Purple": 1.0, "_COUNT_009": 0.0, "EvidenceCutoff": 0.0, "_COUNT_008": 12.0, "PARENT_GO": "", "_COUNT_007": 0.0, "_COUNT_006": 4.0, "_COUNT_005": 0.0, "_COUNT_004": 10.0, "_COUNT_003": 0.0, "FirstInGroupByLogP": 0.0, "_LogP_Yellow": 0.0, "_LogP_Turquoise": 0.0, "_LogP_Pink": 0.0, "_LogP_Magenta": -2.0182697912792564, "BestEnrichmentInGroup": 4.350547746386465, "_COUNT_012": 0.0, "GeneID": "891|983|993|994|1017|1022|1063|1778|2305|3161|4605|5048|5108|5116|5347|5516|5518|5520|5577|5688|5692|5696|5699|5702|5704|5708|5714|5720|6790|7280|7283|7846|8481|8655|9133|9662|9702|9978|10133|10197|10376|10381|10383|10540|11190|22822|22919|22974|22995|23194|51400|51512|54930|55142|55755|63943|80254|80321|84617|84790|121441|203068|347733", "_COUNT_011": 0.0, "_COUNT_010": 0.0, "Z_score": 11.22042534277701, "_LogP_Black": -5.970558152875909, "_COUNT_002_PCT": 0.0, "_COUNT_001_PCT": 27.77777777777778, "_COUNT_009_PCT": 0.0, "_COUNT_008_PCT": 33.333333333333336, "_COUNT_007_PCT": 0.0, "_COUNT_006_PCT": 11.11111111111111, "_COUNT_005_PCT": 0.0, "_COUNT_004_PCT": 27.77777777777778, "_COUNT_003_PCT": 0.0, "_COUNT_012_PCT": 0.0, "_COUNT_011_PCT": 0.0, "_COUNT_010_PCT": 0.0}, "position": {"x": -334.2614161436146, "y": 670.5439076879181}, "selected": false}, {"data": {"id": "2723541", "BestLogPInGroup": -23.39632982404425, "_MEMBER_Red": 0.0, "_PATTERN_": "M101100000000", "LogP": -13.792894690418795, "_RANK_": 3.0, "_MEMBER_Tan": 0.0, "_InGO": 2.0319303338171264, "Gene": "R-HSA-5617833", "_MEMBER_Black": 1.0, "_LogP_Blue": 0.0, "id_original": "48", "selected": false, "CategoryID": 6.0, "STDV_InGO": 0.2687553236386528, "_LogP_Tan": 0.0, "_MEMBER_Yellow": 0.0, "GROUP_ID": 16.0, "_MEMBER_Turquoise": 0.0, "_LogP_Green": -5.169149095977748, "_MEMBER_Greenyellow": 0.0, "_LogP_Brown": -3.5916914840742447, "name": "48", "_MEMBER_Blue": 0.0, "CLUSTER_LABEL": " ", "_LogP_Purple": 0.0, "_MEMBER_Magenta": 0.0, "GiniIndex": 0.0, "Enrichment": 3.051130414689976, "_GeneInGOAndHitList": 56.0, "_MEMBER_Brown": 1.0, "Hits": "ARF4|BBS1|BBS4|CDK1|DYNC1H1|SEPTIN2|PAFAH1B1|PCM1|PCNT|PLK1|PPP2R1A|PRKAR2B|SMO|CCT3|TUBB2A|TUBG1|TUBA1A|OFD1|DYNLL1|CEP135|CEP57|RAB11FIP3|IFT140|TUBA1B|TUBB3|TUBB4B|DCTN2|CCT2|KIF3A|CEP250|CEP162|MAPRE1|CCT5|CEP152|CLUAP1|ASAP1|HAUS4|IFT57|DYNC2I1|HAUS2|BBS7|CDK5RAP2|CC2D2A|MARK4|EXOC4|DYNC2H1|ATAT1|IFT74|CEP63|CEP70|B9D2|TUBB6|TUBA1C|NEDD1|TUBB|TUBB2B", "Description": "Cilium Assembly", "_GeneInHitList": 2756.0, "Category": "Reactome Gene Sets", "_MEMBER_Green": 1.0, "Log_q_value_": -11.726724119907958, "Symbol": "R-HSA-5617833", "FirstInGroupByEnrichment": 0.0, "_TotalGeneInLibrary": 30182.0, "_GeneInGO": 201.0, "shared_name": "48", "_LogP_Red": 0.0, "_LogP_Greenyellow": 0.0, "_COUNT_002": 0.0, "_COUNT_001": 15.0, "SUID": 2723541, "_MEMBER_Pink": 0.0, "_MEMBER_Purple": 0.0, "_COUNT_009": 0.0, "EvidenceCutoff": 0.0, "_COUNT_008": 0.0, "PARENT_GO": "", "_COUNT_007": 0.0, "_COUNT_006": 0.0, "_COUNT_005": 0.0, "_COUNT_004": 10.0, "_COUNT_003": 10.0, "FirstInGroupByLogP": 0.0, "_LogP_Yellow": 0.0, "_LogP_Turquoise": 0.0, "_LogP_Pink": 0.0, "_LogP_Magenta": 0.0, "BestEnrichmentInGroup": 4.350547746386465, "_COUNT_012": 0.0, "GeneID": "378|582|585|983|1778|4735|5048|5108|5116|5347|5518|5577|6608|7203|7280|7283|7846|8481|8655|9662|9702|9727|9742|10376|10381|10383|10540|10576|11127|11190|22832|22919|22948|22995|23059|50807|54930|55081|55112|55142|55212|55755|57545|57787|60412|79659|79969|80173|80254|80321|80776|84617|84790|121441|203068|347733", "_COUNT_011": 0.0, "_COUNT_010": 0.0, "Z_score": 9.24897124982099, "_LogP_Black": -10.995745537134763, "_COUNT_002_PCT": 0.0, "_COUNT_001_PCT": 42.857142857142854, "_COUNT_009_PCT": 0.0, "_COUNT_008_PCT": 0.0, "_COUNT_007_PCT": 0.0, "_COUNT_006_PCT": 0.0, "_COUNT_005_PCT": 0.0, "_COUNT_004_PCT": 28.571428571428573, "_COUNT_003_PCT": 28.571428571428573, "_COUNT_012_PCT": 0.0, "_COUNT_011_PCT": 0.0, "_COUNT_010_PCT": 0.0}, "position": {"x": -292.7344386045521, "y": 570.9153104283967}, "selected": false}, {"data": {"id": "2723538", "BestLogPInGroup": -23.39632982404425, "_MEMBER_Red": 0.0, "_PATTERN_": "M101000010000", "LogP": -11.668620427270888, "_RANK_": 3.0, "_MEMBER_Tan": 0.0, "_InGO": 1.0522496371552976, "Gene": "R-HSA-8854518", "_MEMBER_Black": 1.0, "_LogP_Blue": 0.0, "id_original": "47", "selected": false, "CategoryID": 6.0, "STDV_InGO": 0.19436709692223716, "_LogP_Tan": 0.0, "_MEMBER_Yellow": 0.0, "GROUP_ID": 16.0, "_MEMBER_Turquoise": 0.0, "_LogP_Green": 0.0, "_MEMBER_Greenyellow": 0.0, "_LogP_Brown": -2.6340000400416637, "name": "47", "_MEMBER_Blue": 0.0, "CLUSTER_LABEL": " ", "_LogP_Purple": -7.3406559295455205, "_MEMBER_Magenta": 0.0, "GiniIndex": 0.0, "Enrichment": 4.350547746386465, "_GeneInGOAndHitList": 29.0, "_MEMBER_Brown": 1.0, "Hits": "CDK1|DYNC1H1|HMMR|PAFAH1B1|PCM1|PCNT|PLK1|PPP2R1A|PRKAR2B|AURKA|TUBG1|TUBA1A|OFD1|DYNLL1|CEP135|CEP57|TUBB4B|DCTN2|CEP250|MAPRE1|TPX2|CEP152|HAUS4|HAUS2|CDK5RAP2|CEP63|CEP70|NEDD1|TUBB", "Description": "AURKA Activation by TPX2", "_GeneInHitList": 2756.0, "Category": "Reactome Gene Sets", "_MEMBER_Green": 0.0, "Log_q_value_": -9.787495958468659, "Symbol": "R-HSA-8854518", "FirstInGroupByEnrichment": 0.0, "_TotalGeneInLibrary": 30182.0, "_GeneInGO": 73.0, "shared_name": "47", "_LogP_Red": 0.0, "_LogP_Greenyellow": 0.0, "_COUNT_002": 0.0, "_COUNT_001": 8.0, "SUID": 2723538, "_MEMBER_Pink": 0.0, "_MEMBER_Purple": 1.0, "_COUNT_009": 0.0, "EvidenceCutoff": 0.0, "_COUNT_008": 6.0, "PARENT_GO": "", "_COUNT_007": 0.0, "_COUNT_006": 0.0, "_COUNT_005": 0.0, "_COUNT_004": 0.0, "_COUNT_003": 5.0, "FirstInGroupByLogP": 0.0, "_LogP_Yellow": 0.0, "_LogP_Turquoise": 0.0, "_LogP_Pink": 0.0, "_LogP_Magenta": 0.0, "BestEnrichmentInGroup": 4.350547746386465, "_COUNT_012": 0.0, "GeneID": "983|1778|3161|5048|5108|5116|5347|5518|5577|6790|7283|7846|8481|8655|9662|9702|10383|10540|11190|22919|22974|22995|54930|55142|55755|80254|80321|121441|203068", "_COUNT_011": 0.0, "_COUNT_010": 0.0, "Z_score": 9.085613515632977, "_LogP_Black": -7.42283385398901, "_COUNT_002_PCT": 0.0, "_COUNT_001_PCT": 42.10526315789474, "_COUNT_009_PCT": 0.0, "_COUNT_008_PCT": 31.57894736842105, "_COUNT_007_PCT": 0.0, "_COUNT_006_PCT": 0.0, "_COUNT_005_PCT": 0.0, "_COUNT_004_PCT": 0.0, "_COUNT_003_PCT": 26.31578947368421, "_COUNT_012_PCT": 0.0, "_COUNT_011_PCT": 0.0, "_COUNT_010_PCT": 0.0}, "position": {"x": -293.3470789854115, "y": 631.9936054208436}, "selected": false}, {"data": {"id": "2723535", "BestLogPInGroup": -23.39632982404425, "_MEMBER_Red": 0.0, "_PATTERN_": "M101100010000", "LogP": -11.41206055825274, "_RANK_": 4.0, "_MEMBER_Tan": 0.0, "_InGO": 1.197387518142235, "Gene": "R-HSA-380320", "_MEMBER_Black": 1.0, "_LogP_Blue": 0.0, "id_original": "46", "selected": false, "CategoryID": 6.0, "STDV_InGO": 0.20718674655570615, "_LogP_Tan": 0.0, "_MEMBER_Yellow": 0.0, "GROUP_ID": 16.0, "_MEMBER_Turquoise": 0.0, "_LogP_Green": -5.96238413836579, "_MEMBER_Greenyellow": 0.0, "_LogP_Brown": -2.164141134181868, "name": "46", "_MEMBER_Blue": 0.0, "CLUSTER_LABEL": " ", "_LogP_Purple": -2.6790711130107145, "_MEMBER_Magenta": 0.0, "GiniIndex": 0.0, "Enrichment": 3.8446329864435045, "_GeneInGOAndHitList": 33.0, "_MEMBER_Brown": 1.0, "Hits": "CDK1|DYNC1H1|NUMA1|PAFAH1B1|PCM1|PCNT|PLK1|PPP2R1A|PRKAR2B|TUBB2A|TUBG1|TUBA1A|OFD1|DYNLL1|CEP135|CEP57|TUBA1B|TUBB3|TUBB4B|DCTN2|CEP250|MAPRE1|CEP152|HAUS4|HAUS2|CDK5RAP2|CEP63|CEP70|TUBB6|TUBA1C|NEDD1|TUBB|TUBB2B", "Description": "Recruitment of NuMA to mitotic centrosomes", "_GeneInHitList": 2756.0, "Category": "Reactome Gene Sets", "_MEMBER_Green": 1.0, "Log_q_value_": -9.553950452872627, "Symbol": "R-HSA-380320", "FirstInGroupByEnrichment": 0.0, "_TotalGeneInLibrary": 30182.0, "_GeneInGO": 94.0, "shared_name": "46", "_LogP_Red": 0.0, "_LogP_Greenyellow": 0.0, "_COUNT_002": 0.0, "_COUNT_001": 8.0, "SUID": 2723535, "_MEMBER_Pink": 0.0, "_MEMBER_Purple": 1.0, "_COUNT_009": 0.0, "EvidenceCutoff": 0.0, "_COUNT_008": 3.0, "PARENT_GO": "", "_COUNT_007": 0.0, "_COUNT_006": 0.0, "_COUNT_005": 0.0, "_COUNT_004": 8.0, "_COUNT_003": 5.0, "FirstInGroupByLogP": 0.0, "_LogP_Yellow": 0.0, "_LogP_Turquoise": 0.0, "_LogP_Pink": 0.0, "_LogP_Magenta": 0.0, "BestEnrichmentInGroup": 4.350547746386465, "_COUNT_012": 0.0, "GeneID": "983|1778|4926|5048|5108|5116|5347|5518|5577|7280|7283|7846|8481|8655|9662|9702|10376|10381|10383|10540|11190|22919|22995|54930|55142|55755|80254|80321|84617|84790|121441|203068|347733", "_COUNT_011": 0.0, "_COUNT_010": 0.0, "Z_score": 8.756260872137013, "_LogP_Black": -6.557913372908049, "_COUNT_002_PCT": 0.0, "_COUNT_001_PCT": 33.333333333333336, "_COUNT_009_PCT": 0.0, "_COUNT_008_PCT": 12.5, "_COUNT_007_PCT": 0.0, "_COUNT_006_PCT": 0.0, "_COUNT_005_PCT": 0.0, "_COUNT_004_PCT": 33.333333333333336, "_COUNT_003_PCT": 20.833333333333332, "_COUNT_012_PCT": 0.0, "_COUNT_011_PCT": 0.0, "_COUNT_010_PCT": 0.0}, "position": {"x": -390.08069104595836, "y": 623.8195004918732}, "selected": false}, {"data": {"id": "2723532", "BestLogPInGroup": -23.39632982404425, "_MEMBER_Red": 0.0, "_PATTERN_": "M101000010000", "LogP": -10.073901528325209, "_RANK_": 3.0, "_MEMBER_Tan": 0.0, "_InGO": 1.0885341074020318, "Gene": "R-HSA-2565942", "_MEMBER_Black": 1.0, "_LogP_Blue": 0.0, "id_original": "45", "selected": false, "CategoryID": 6.0, "STDV_InGO": 0.1976536020037583, "_LogP_Tan": 0.0, "_MEMBER_Yellow": 0.0, "GROUP_ID": 16.0, "_MEMBER_Turquoise": 0.0, "_LogP_Green": 0.0, "_MEMBER_Greenyellow": 0.0, "_LogP_Brown": -2.2841315723185374, "name": "45", "_MEMBER_Blue": 0.0, "CLUSTER_LABEL": " ", "_LogP_Purple": -6.851625038272381, "_MEMBER_Magenta": 0.0, "GiniIndex": 0.0, "Enrichment": 3.73342459427365, "_GeneInGOAndHitList": 30.0, "_MEMBER_Brown": 1.0, "Hits": "CCNB1|CDK1|DYNC1H1|PAFAH1B1|PCM1|PCNT|PLK1|PPP2R1A|PRKAR2B|AURKA|TUBG1|TUBA1A|OFD1|DYNLL1|CCNB2|CEP135|CEP57|OPTN|TUBB4B|DCTN2|CEP250|MAPRE1|CEP152|HAUS4|HAUS2|CDK5RAP2|CEP63|CEP70|NEDD1|TUBB", "Description": "Regulation of PLK1 Activity at G2/M Transition", "_GeneInHitList": 2756.0, "Category": "Reactome Gene Sets", "_MEMBER_Green": 0.0, "Log_q_value_": -8.315494336137322, "Symbol": "R-HSA-2565942", "FirstInGroupByEnrichment": 0.0, "_TotalGeneInLibrary": 30182.0, "_GeneInGO": 88.0, "shared_name": "45", "_LogP_Red": 0.0, "_LogP_Greenyellow": 0.0, "_COUNT_002": 0.0, "_COUNT_001": 9.0, "SUID": 2723532, "_MEMBER_Pink": 0.0, "_MEMBER_Purple": 1.0, "_COUNT_009": 0.0, "EvidenceCutoff": 0.0, "_COUNT_008": 6.0, "PARENT_GO": "", "_COUNT_007": 0.0, "_COUNT_006": 0.0, "_COUNT_005": 0.0, "_COUNT_004": 0.0, "_COUNT_003": 5.0, "FirstInGroupByLogP": 0.0, "_LogP_Yellow": 0.0, "_LogP_Turquoise": 0.0, "_LogP_Pink": 0.0, "_LogP_Magenta": 0.0, "BestEnrichmentInGroup": 4.350547746386465, "_COUNT_012": 0.0, "GeneID": "891|983|1778|5048|5108|5116|5347|5518|5577|6790|7283|7846|8481|8655|9133|9662|9702|10133|10383|10540|11190|22919|22995|54930|55142|55755|80254|80321|121441|203068", "_COUNT_011": 0.0, "_COUNT_010": 0.0, "Z_score": 8.140173450557532, "_LogP_Black": -8.014421815369749, "_COUNT_002_PCT": 0.0, "_COUNT_001_PCT": 45.0, "_COUNT_009_PCT": 0.0, "_COUNT_008_PCT": 30.0, "_COUNT_007_PCT": 0.0, "_COUNT_006_PCT": 0.0, "_COUNT_005_PCT": 0.0, "_COUNT_004_PCT": 0.0, "_COUNT_003_PCT": 25.0, "_COUNT_012_PCT": 0.0, "_COUNT_011_PCT": 0.0, "_COUNT_010_PCT": 0.0}, "position": {"x": -389.44626111431774, "y": 532.0027051427521}, "selected": false}, {"data": {"id": "2723529", "BestLogPInGroup": -23.39632982404425, "_MEMBER_Red": 0.0, "_PATTERN_": "M101000010000", "LogP": -9.76326307561557, "_RANK_": 3.0, "_MEMBER_Tan": 0.0, "_InGO": 0.9433962264150944, "Gene": "R-HSA-380259", "_MEMBER_Black": 1.0, "_LogP_Blue": 0.0, "id_original": "44", "selected": false, "CategoryID": 6.0, "STDV_InGO": 0.1841404404653308, "_LogP_Tan": 0.0, "_MEMBER_Yellow": 0.0, "GROUP_ID": 16.0, "_MEMBER_Turquoise": 0.0, "_LogP_Green": 0.0, "_MEMBER_Greenyellow": 0.0, "_LogP_Brown": -2.7144526113516223, "name": "44", "_MEMBER_Blue": 0.0, "CLUSTER_LABEL": " ", "_LogP_Purple": -3.047957787010969, "_MEMBER_Magenta": 0.0, "GiniIndex": 0.0, "Enrichment": 4.067654986522911, "_GeneInGOAndHitList": 26.0, "_MEMBER_Brown": 1.0, "Hits": "CDK1|DYNC1H1|PAFAH1B1|PCM1|PCNT|PLK1|PPP2R1A|PRKAR2B|TUBG1|TUBA1A|OFD1|DYNLL1|CEP135|CEP57|TUBB4B|DCTN2|CEP250|MAPRE1|CEP152|HAUS4|HAUS2|CDK5RAP2|CEP63|CEP70|NEDD1|TUBB", "Description": "Loss of Nlp from mitotic centrosomes", "_GeneInHitList": 2756.0, "Category": "Reactome Gene Sets", "_MEMBER_Green": 0.0, "Log_q_value_": -8.03392733137494, "Symbol": "R-HSA-380259", "FirstInGroupByEnrichment": 0.0, "_TotalGeneInLibrary": 30182.0, "_GeneInGO": 70.0, "shared_name": "44", "_LogP_Red": 0.0, "_LogP_Greenyellow": 0.0, "_COUNT_002": 0.0, "_COUNT_001": 8.0, "SUID": 2723529, "_MEMBER_Pink": 0.0, "_MEMBER_Purple": 1.0, "_COUNT_009": 0.0, "EvidenceCutoff": 0.0, "_COUNT_008": 3.0, "PARENT_GO": "", "_COUNT_007": 0.0, "_COUNT_006": 0.0, "_COUNT_005": 0.0, "_COUNT_004": 0.0, "_COUNT_003": 5.0, "FirstInGroupByLogP": 0.0, "_LogP_Yellow": 0.0, "_LogP_Turquoise": 0.0, "_LogP_Pink": 0.0, "_LogP_Magenta": 0.0, "BestEnrichmentInGroup": 4.350547746386465, "_COUNT_012": 0.0, "GeneID": "983|1778|5048|5108|5116|5347|5518|5577|7283|7846|8481|8655|9662|9702|10383|10540|11190|22919|22995|54930|55142|55755|80254|80321|121441|203068", "_COUNT_011": 0.0, "_COUNT_010": 0.0, "Z_score": 8.145371867608024, "_LogP_Black": -7.5687140895317055, "_COUNT_002_PCT": 0.0, "_COUNT_001_PCT": 50.0, "_COUNT_009_PCT": 0.0, "_COUNT_008_PCT": 18.75, "_COUNT_007_PCT": 0.0, "_COUNT_006_PCT": 0.0, "_COUNT_005_PCT": 0.0, "_COUNT_004_PCT": 0.0, "_COUNT_003_PCT": 31.25, "_COUNT_012_PCT": 0.0, "_COUNT_011_PCT": 0.0, "_COUNT_010_PCT": 0.0}, "position": {"x": -337.76745862408336, "y": 531.3076596715607}, "selected": false}, {"data": {"id": "2723526", "BestLogPInGroup": -23.39632982404425, "_MEMBER_Red": 0.0, "_PATTERN_": "M101000010000", "LogP": -9.76326307561557, "_RANK_": 3.0, "_MEMBER_Tan": 0.0, "_InGO": 0.9433962264150944, "Gene": "R-HSA-380284", "_MEMBER_Black": 1.0, "_LogP_Blue": 0.0, "id_original": "43", "selected": false, "CategoryID": 6.0, "STDV_InGO": 0.1841404404653308, "_LogP_Tan": 0.0, "_MEMBER_Yellow": 0.0, "GROUP_ID": 16.0, "_MEMBER_Turquoise": 0.0, "_LogP_Green": 0.0, "_MEMBER_Greenyellow": 0.0, "_LogP_Brown": -2.7144526113516223, "name": "43", "_MEMBER_Blue": 0.0, "CLUSTER_LABEL": " ", "_LogP_Purple": -3.047957787010969, "_MEMBER_Magenta": 0.0, "GiniIndex": 0.0, "Enrichment": 4.067654986522911, "_GeneInGOAndHitList": 26.0, "_MEMBER_Brown": 1.0, "Hits": "CDK1|DYNC1H1|PAFAH1B1|PCM1|PCNT|PLK1|PPP2R1A|PRKAR2B|TUBG1|TUBA1A|OFD1|DYNLL1|CEP135|CEP57|TUBB4B|DCTN2|CEP250|MAPRE1|CEP152|HAUS4|HAUS2|CDK5RAP2|CEP63|CEP70|NEDD1|TUBB", "Description": "Loss of proteins required for interphase microtubule organization from the centrosome", "_GeneInHitList": 2756.0, "Category": "Reactome Gene Sets", "_MEMBER_Green": 0.0, "Log_q_value_": -8.03392733137494, "Symbol": "R-HSA-380284", "FirstInGroupByEnrichment": 0.0, "_TotalGeneInLibrary": 30182.0, "_GeneInGO": 70.0, "shared_name": "43", "_LogP_Red": 0.0, "_LogP_Greenyellow": 0.0, "_COUNT_002": 0.0, "_COUNT_001": 8.0, "SUID": 2723526, "_MEMBER_Pink": 0.0, "_MEMBER_Purple": 1.0, "_COUNT_009": 0.0, "EvidenceCutoff": 0.0, "_COUNT_008": 3.0, "PARENT_GO": "", "_COUNT_007": 0.0, "_COUNT_006": 0.0, "_COUNT_005": 0.0, "_COUNT_004": 0.0, "_COUNT_003": 5.0, "FirstInGroupByLogP": 0.0, "_LogP_Yellow": 0.0, "_LogP_Turquoise": 0.0, "_LogP_Pink": 0.0, "_LogP_Magenta": 0.0, "BestEnrichmentInGroup": 4.350547746386465, "_COUNT_012": 0.0, "GeneID": "983|1778|5048|5108|5116|5347|5518|5577|7283|7846|8481|8655|9662|9702|10383|10540|11190|22919|22995|54930|55142|55755|80254|80321|121441|203068", "_COUNT_011": 0.0, "_COUNT_010": 0.0, "Z_score": 8.145371867608024, "_LogP_Black": -7.5687140895317055, "_COUNT_002_PCT": 0.0, "_COUNT_001_PCT": 50.0, "_COUNT_009_PCT": 0.0, "_COUNT_008_PCT": 18.75, "_COUNT_007_PCT": 0.0, "_COUNT_006_PCT": 0.0, "_COUNT_005_PCT": 0.0, "_COUNT_004_PCT": 0.0, "_COUNT_003_PCT": 31.25, "_COUNT_012_PCT": 0.0, "_COUNT_011_PCT": 0.0, "_COUNT_010_PCT": 0.0}, "position": {"x": -442.3644434873646, "y": 621.8608127095856}, "selected": false}, {"data": {"id": "2723523", "BestLogPInGroup": -23.39632982404425, "_MEMBER_Red": 0.0, "_PATTERN_": "M101000010000", "LogP": -9.452223699214441, "_RANK_": 3.0, "_MEMBER_Tan": 0.0, "_InGO": 1.1248185776487662, "Gene": "R-HSA-5620912", "_MEMBER_Black": 1.0, "_LogP_Blue": 0.0, "id_original": "42", "selected": false, "CategoryID": 6.0, "STDV_InGO": 0.2008839689683592, "_LogP_Tan": 0.0, "_MEMBER_Yellow": 0.0, "GROUP_ID": 16.0, "_MEMBER_Turquoise": 0.0, "_LogP_Green": 0.0, "_MEMBER_Greenyellow": 0.0, "_LogP_Brown": -2.8113908320773016, "name": "42", "_MEMBER_Blue": 0.0, "CLUSTER_LABEL": " ", "_LogP_Purple": -2.627538202855496, "_MEMBER_Magenta": 0.0, "GiniIndex": 0.0, "Enrichment": 3.464211664346435, "_GeneInGOAndHitList": 31.0, "_MEMBER_Brown": 1.0, "Hits": "CDK1|DYNC1H1|SEPTIN2|PAFAH1B1|PCM1|PCNT|PLK1|PPP2R1A|PRKAR2B|TUBG1|TUBA1A|OFD1|DYNLL1|CEP135|CEP57|TUBB4B|DCTN2|CEP250|CEP162|MAPRE1|CEP152|HAUS4|HAUS2|CDK5RAP2|CC2D2A|MARK4|CEP63|CEP70|B9D2|NEDD1|TUBB", "Description": "Anchoring of the basal body to the plasma membrane", "_GeneInHitList": 2756.0, "Category": "Reactome Gene Sets", "_MEMBER_Green": 0.0, "Log_q_value_": -7.742238389268642, "Symbol": "R-HSA-5620912", "FirstInGroupByEnrichment": 0.0, "_TotalGeneInLibrary": 30182.0, "_GeneInGO": 98.0, "shared_name": "42", "_LogP_Red": 0.0, "_LogP_Greenyellow": 0.0, "_COUNT_002": 0.0, "_COUNT_001": 10.0, "SUID": 2723523, "_MEMBER_Pink": 0.0, "_MEMBER_Purple": 1.0, "_COUNT_009": 0.0, "EvidenceCutoff": 0.0, "_COUNT_008": 3.0, "PARENT_GO": "", "_COUNT_007": 0.0, "_COUNT_006": 0.0, "_COUNT_005": 0.0, "_COUNT_004": 0.0, "_COUNT_003": 6.0, "FirstInGroupByLogP": 0.0, "_LogP_Yellow": 0.0, "_LogP_Turquoise": 0.0, "_LogP_Pink": 0.0, "_LogP_Magenta": 0.0, "BestEnrichmentInGroup": 4.350547746386465, "_COUNT_012": 0.0, "GeneID": "983|1778|4735|5048|5108|5116|5347|5518|5577|7283|7846|8481|8655|9662|9702|10383|10540|11190|22832|22919|22995|54930|55142|55755|57545|57787|80254|80321|80776|121441|203068", "_COUNT_011": 0.0, "_COUNT_010": 0.0, "Z_score": 7.745481844213909, "_LogP_Black": -8.83438479807251, "_COUNT_002_PCT": 0.0, "_COUNT_001_PCT": 52.63157894736842, "_COUNT_009_PCT": 0.0, "_COUNT_008_PCT": 15.789473684210526, "_COUNT_007_PCT": 0.0, "_COUNT_006_PCT": 0.0, "_COUNT_005_PCT": 0.0, "_COUNT_004_PCT": 0.0, "_COUNT_003_PCT": 31.57894736842105, "_COUNT_012_PCT": 0.0, "_COUNT_011_PCT": 0.0, "_COUNT_010_PCT": 0.0}, "position": {"x": -429.5535304014271, "y": 566.0781827428498}, "selected": false}, {"data": {"id": "2723520", "BestLogPInGroup": -23.080975463441746, "_MEMBER_Red": 0.0, "_PATTERN_": "M000000010010", "LogP": -20.459007453875078, "_RANK_": 2.0, "_MEMBER_Tan": 0.0, "_InGO": 24.691358024691358, "Gene": "GO:0045787", "_MEMBER_Black": 0.0, "_LogP_Blue": 0.0, "id_original": "41", "selected": false, "CategoryID": 19.0, "STDV_InGO": 4.791289217166798, "_LogP_Tan": 0.0, "_MEMBER_Yellow": 0.0, "GROUP_ID": 17.0, "_MEMBER_Turquoise": 1.0, "_LogP_Green": 0.0, "_MEMBER_Greenyellow": 0.0, "_LogP_Brown": 0.0, "name": "41", "_MEMBER_Blue": 0.0, "CLUSTER_LABEL": " ", "_LogP_Purple": -20.459007453875078, "_MEMBER_Magenta": 0.0, "GiniIndex": 0.0, "Enrichment": 21.051823952012274, "_GeneInGOAndHitList": 20.0, "_MEMBER_Brown": 0.0, "Hits": "BIRC5|CCNB1|CDK1|MAD2L1|RRM2|AURKA|AURKB|KIF23|KIF20B|DLGAP5|KIF14|SMC4|NDC80|SMC2|SPAG5|RAD51AP1|UBE2C|NUSAP1|CDCA8|NCAPG", "Description": "positive regulation of cell cycle", "_GeneInHitList": 81.0, "Category": "GO Biological Processes", "_MEMBER_Green": 0.0, "Log_q_value_": -17.79077689203628, "Symbol": "GO:0045787", "FirstInGroupByEnrichment": 0.0, "_TotalGeneInLibrary": 30182.0, "_GeneInGO": 354.0, "shared_name": "41", "_LogP_Red": 0.0, "_LogP_Greenyellow": 0.0, "_COUNT_002": 0.0, "_COUNT_001": 0.0, "SUID": 2723520, "_MEMBER_Pink": 0.0, "_MEMBER_Purple": 1.0, "_COUNT_009": 0.0, "EvidenceCutoff": 0.0, "_COUNT_008": 20.0, "PARENT_GO": "19_GO:0048518 positive regulation of biological process", "_COUNT_007": 0.0, "_COUNT_006": 0.0, "_COUNT_005": 0.0, "_COUNT_004": 0.0, "_COUNT_003": 0.0, "FirstInGroupByLogP": 0.0, "_LogP_Yellow": 0.0, "_LogP_Turquoise": -3.967331930180791, "_LogP_Pink": 0.0, "_LogP_Magenta": 0.0, "BestEnrichmentInGroup": 372.61728395061726, "_COUNT_012": 0.0, "GeneID": "332|891|983|4085|6241|6790|9212|9493|9585|9787|9928|10051|10403|10592|10615|10635|11065|51203|55143|64151", "_COUNT_011": 0.0, "_COUNT_010": 0.0, "Z_score": 19.686218770075378, "_LogP_Black": 0.0, "_COUNT_002_PCT": 0.0, "_COUNT_001_PCT": 0.0, "_COUNT_009_PCT": 0.0, "_COUNT_008_PCT": 100.0, "_COUNT_007_PCT": 0.0, "_COUNT_006_PCT": 0.0, "_COUNT_005_PCT": 0.0, "_COUNT_004_PCT": 0.0, "_COUNT_003_PCT": 0.0, "_COUNT_012_PCT": 0.0, "_COUNT_011_PCT": 0.0, "_COUNT_010_PCT": 0.0}, "position": {"x": 407.2803624208385, "y": 43.19331221367503}, "selected": false}, {"data": {"id": "2723517", "BestLogPInGroup": -23.080975463441746, "_MEMBER_Red": 0.0, "_PATTERN_": "M000000010000", "LogP": -19.393235437577864, "_RANK_": 1.0, "_MEMBER_Tan": 0.0, "_InGO": 13.580246913580247, "Gene": "M14", "_MEMBER_Black": 0.0, "_LogP_Blue": 0.0, "id_original": "40", "selected": false, "CategoryID": 11.0, "STDV_InGO": 3.806429883542279, "_LogP_Tan": 0.0, "_MEMBER_Yellow": 0.0, "GROUP_ID": 17.0, "_MEMBER_Turquoise": 0.0, "_LogP_Green": 0.0, "_MEMBER_Greenyellow": 0.0, "_LogP_Brown": 0.0, "name": "40", "_MEMBER_Blue": 0.0, "CLUSTER_LABEL": " ", "_LogP_Purple": -19.393235437577864, "_MEMBER_Magenta": 0.0, "GiniIndex": 0.0, "Enrichment": 105.0971826527382, "_GeneInGOAndHitList": 11.0, "_MEMBER_Brown": 0.0, "Hits": "BIRC5|STMN1|AURKA|AURKB|KIF23|SMC4|KIF20A|NDC80|SMC2|CDCA8|NCAPG", "Description": "PID AURORA B PATHWAY", "_GeneInHitList": 81.0, "Category": "Canonical Pathways", "_MEMBER_Green": 0.0, "Log_q_value_": -16.7427336426995, "Symbol": "M14", "FirstInGroupByEnrichment": 0.0, "_TotalGeneInLibrary": 30182.0, "_GeneInGO": 39.0, "shared_name": "40", "_LogP_Red": 0.0, "_LogP_Greenyellow": 0.0, "_COUNT_002": 0.0, "_COUNT_001": 0.0, "SUID": 2723517, "_MEMBER_Pink": 0.0, "_MEMBER_Purple": 1.0, "_COUNT_009": 0.0, "EvidenceCutoff": 0.0, "_COUNT_008": 11.0, "PARENT_GO": "", "_COUNT_007": 0.0, "_COUNT_006": 0.0, "_COUNT_005": 0.0, "_COUNT_004": 0.0, "_COUNT_003": 0.0, "FirstInGroupByLogP": 0.0, "_LogP_Yellow": 0.0, "_LogP_Turquoise": 0.0, "_LogP_Pink": 0.0, "_LogP_Magenta": 0.0, "BestEnrichmentInGroup": 372.61728395061726, "_COUNT_012": 0.0, "GeneID": "332|3925|6790|9212|9493|10051|10112|10403|10592|55143|64151", "_COUNT_011": 0.0, "_COUNT_010": 0.0, "Z_score": 33.74402643715081, "_LogP_Black": 0.0, "_COUNT_002_PCT": 0.0, "_COUNT_001_PCT": 0.0, "_COUNT_009_PCT": 0.0, "_COUNT_008_PCT": 100.0, "_COUNT_007_PCT": 0.0, "_COUNT_006_PCT": 0.0, "_COUNT_005_PCT": 0.0, "_COUNT_004_PCT": 0.0, "_COUNT_003_PCT": 0.0, "_COUNT_012_PCT": 0.0, "_COUNT_011_PCT": 0.0, "_COUNT_010_PCT": 0.0}, "position": {"x": 438.58025103167836, "y": 15.109968707815653}, "selected": false}, {"data": {"id": "2723514", "BestLogPInGroup": -23.080975463441746, "_MEMBER_Red": 0.0, "_PATTERN_": "M000001010001", "LogP": -17.5782991785772, "_RANK_": 3.0, "_MEMBER_Tan": 0.0, "_InGO": 14.814814814814815, "Gene": "GO:0000281", "_MEMBER_Black": 0.0, "_LogP_Blue": 0.0, "id_original": "39", "selected": false, "CategoryID": 19.0, "STDV_InGO": 3.94718643894051, "_LogP_Tan": 0.0, "_MEMBER_Yellow": 1.0, "GROUP_ID": 17.0, "_MEMBER_Turquoise": 0.0, "_LogP_Green": 0.0, "_MEMBER_Greenyellow": 0.0, "_LogP_Brown": 0.0, "name": "39", "_MEMBER_Blue": 0.0, "CLUSTER_LABEL": " ", "_LogP_Purple": -17.5782991785772, "_MEMBER_Magenta": 1.0, "GiniIndex": 0.0, "Enrichment": 56.60009376465072, "_GeneInGOAndHitList": 12.0, "_MEMBER_Brown": 0.0, "Hits": "BIRC5|STMN1|PLK1|AURKB|KIF23|KIF20A|KIF4A|CKAP2|NUSAP1|ANLN|CDCA8|CEP55", "Description": "mitotic cytokinesis", "_GeneInHitList": 81.0, "Category": "GO Biological Processes", "_MEMBER_Green": 0.0, "Log_q_value_": -14.969190068857058, "Symbol": "GO:0000281", "FirstInGroupByEnrichment": 0.0, "_TotalGeneInLibrary": 30182.0, "_GeneInGO": 79.0, "shared_name": "39", "_LogP_Red": 0.0, "_LogP_Greenyellow": 0.0, "_COUNT_002": 0.0, "_COUNT_001": 0.0, "SUID": 2723514, "_MEMBER_Pink": 0.0, "_MEMBER_Purple": 1.0, "_COUNT_009": 0.0, "EvidenceCutoff": 0.0, "_COUNT_008": 12.0, "PARENT_GO": "19_GO:0009987 cellular process", "_COUNT_007": 0.0, "_COUNT_006": 0.0, "_COUNT_005": 0.0, "_COUNT_004": 0.0, "_COUNT_003": 0.0, "FirstInGroupByLogP": 0.0, "_LogP_Yellow": -2.1210018062294003, "_LogP_Turquoise": 0.0, "_LogP_Pink": 0.0, "_LogP_Magenta": -2.341222395164649, "BestEnrichmentInGroup": 372.61728395061726, "_COUNT_012": 0.0, "GeneID": "332|3925|5347|9212|9493|10112|24137|26586|51203|54443|55143|55165", "_COUNT_011": 0.0, "_COUNT_010": 0.0, "Z_score": 25.66865072644826, "_LogP_Black": 0.0, "_COUNT_002_PCT": 0.0, "_COUNT_001_PCT": 0.0, "_COUNT_009_PCT": 0.0, "_COUNT_008_PCT": 100.0, "_COUNT_007_PCT": 0.0, "_COUNT_006_PCT": 0.0, "_COUNT_005_PCT": 0.0, "_COUNT_004_PCT": 0.0, "_COUNT_003_PCT": 0.0, "_COUNT_012_PCT": 0.0, "_COUNT_011_PCT": 0.0, "_COUNT_010_PCT": 0.0}, "position": {"x": 568.4488499696666, "y": 65.43638472344065}, "selected": false}, {"data": {"id": "2723511", "BestLogPInGroup": -23.080975463441746, "_MEMBER_Red": 0.0, "_PATTERN_": "M000000010000", "LogP": -15.86891564976426, "_RANK_": 1.0, "_MEMBER_Tan": 0.0, "_InGO": 14.814814814814815, "Gene": "GO:0061640", "_MEMBER_Black": 0.0, "_LogP_Blue": 0.0, "id_original": "38", "selected": false, "CategoryID": 19.0, "STDV_InGO": 3.94718643894051, "_LogP_Tan": 0.0, "_MEMBER_Yellow": 0.0, "GROUP_ID": 17.0, "_MEMBER_Turquoise": 0.0, "_LogP_Green": 0.0, "_MEMBER_Greenyellow": 0.0, "_LogP_Brown": 0.0, "name": "38", "_MEMBER_Blue": 0.0, "CLUSTER_LABEL": " ", "_LogP_Purple": -15.86891564976426, "_MEMBER_Magenta": 0.0, "GiniIndex": 0.0, "Enrichment": 41.40192043895747, "_GeneInGOAndHitList": 12.0, "_MEMBER_Brown": 0.0, "Hits": "BIRC5|STMN1|PLK1|AURKB|KIF23|KIF20A|KIF4A|CKAP2|NUSAP1|ANLN|CDCA8|CEP55", "Description": "cytoskeleton-dependent cytokinesis", "_GeneInHitList": 81.0, "Category": "GO Biological Processes", "_MEMBER_Green": 0.0, "Log_q_value_": -13.311835540048127, "Symbol": "GO:0061640", "FirstInGroupByEnrichment": 0.0, "_TotalGeneInLibrary": 30182.0, "_GeneInGO": 108.0, "shared_name": "38", "_LogP_Red": 0.0, "_LogP_Greenyellow": 0.0, "_COUNT_002": 0.0, "_COUNT_001": 0.0, "SUID": 2723511, "_MEMBER_Pink": 0.0, "_MEMBER_Purple": 1.0, "_COUNT_009": 0.0, "EvidenceCutoff": 0.0, "_COUNT_008": 12.0, "PARENT_GO": "19_GO:0009987 cellular process", "_COUNT_007": 0.0, "_COUNT_006": 0.0, "_COUNT_005": 0.0, "_COUNT_004": 0.0, "_COUNT_003": 0.0, "FirstInGroupByLogP": 0.0, "_LogP_Yellow": 0.0, "_LogP_Turquoise": 0.0, "_LogP_Pink": 0.0, "_LogP_Magenta": 0.0, "BestEnrichmentInGroup": 372.61728395061726, "_COUNT_012": 0.0, "GeneID": "332|3925|5347|9212|9493|10112|24137|26586|51203|54443|55143|55165", "_COUNT_011": 0.0, "_COUNT_010": 0.0, "Z_score": 21.81911590792121, "_LogP_Black": 0.0, "_COUNT_002_PCT": 0.0, "_COUNT_001_PCT": 0.0, "_COUNT_009_PCT": 0.0, "_COUNT_008_PCT": 100.0, "_COUNT_007_PCT": 0.0, "_COUNT_006_PCT": 0.0, "_COUNT_005_PCT": 0.0, "_COUNT_004_PCT": 0.0, "_COUNT_003_PCT": 0.0, "_COUNT_012_PCT": 0.0, "_COUNT_011_PCT": 0.0, "_COUNT_010_PCT": 0.0}, "position": {"x": 519.2267125184948, "y": -11.296403362496847}, "selected": false}, {"data": {"id": "2723508", "BestLogPInGroup": -23.080975463441746, "_MEMBER_Red": 0.0, "_PATTERN_": "M000000010000", "LogP": -15.769933098652603, "_RANK_": 1.0, "_MEMBER_Tan": 0.0, "_InGO": 14.814814814814815, "Gene": "GO:0000910", "_MEMBER_Black": 0.0, "_LogP_Blue": 0.0, "id_original": "37", "selected": false, "CategoryID": 19.0, "STDV_InGO": 3.94718643894051, "_LogP_Tan": 0.0, "_MEMBER_Yellow": 0.0, "GROUP_ID": 17.0, "_MEMBER_Turquoise": 0.0, "_LogP_Green": 0.0, "_MEMBER_Greenyellow": 0.0, "_LogP_Brown": 0.0, "name": "37", "_MEMBER_Blue": 0.0, "CLUSTER_LABEL": " ", "_LogP_Purple": -15.769933098652603, "_MEMBER_Magenta": 0.0, "GiniIndex": 0.0, "Enrichment": 40.64915824915825, "_GeneInGOAndHitList": 12.0, "_MEMBER_Brown": 0.0, "Hits": "BIRC5|STMN1|PLK1|AURKB|KIF23|KIF20A|KIF4A|CKAP2|NUSAP1|ANLN|CDCA8|CEP55", "Description": "cytokinesis", "_GeneInHitList": 81.0, "Category": "GO Biological Processes", "_MEMBER_Green": 0.0, "Log_q_value_": -13.226641273422103, "Symbol": "GO:0000910", "FirstInGroupByEnrichment": 0.0, "_TotalGeneInLibrary": 30182.0, "_GeneInGO": 110.0, "shared_name": "37", "_LogP_Red": 0.0, "_LogP_Greenyellow": 0.0, "_COUNT_002": 0.0, "_COUNT_001": 0.0, "SUID": 2723508, "_MEMBER_Pink": 0.0, "_MEMBER_Purple": 1.0, "_COUNT_009": 0.0, "EvidenceCutoff": 0.0, "_COUNT_008": 12.0, "PARENT_GO": "19_GO:0009987 cellular process", "_COUNT_007": 0.0, "_COUNT_006": 0.0, "_COUNT_005": 0.0, "_COUNT_004": 0.0, "_COUNT_003": 0.0, "FirstInGroupByLogP": 0.0, "_LogP_Yellow": 0.0, "_LogP_Turquoise": 0.0, "_LogP_Pink": 0.0, "_LogP_Magenta": 0.0, "BestEnrichmentInGroup": 372.61728395061726, "_COUNT_012": 0.0, "GeneID": "332|3925|5347|9212|9493|10112|24137|26586|51203|54443|55143|55165", "_COUNT_011": 0.0, "_COUNT_010": 0.0, "Z_score": 21.61065937824792, "_LogP_Black": 0.0, "_COUNT_002_PCT": 0.0, "_COUNT_001_PCT": 0.0, "_COUNT_009_PCT": 0.0, "_COUNT_008_PCT": 100.0, "_COUNT_007_PCT": 0.0, "_COUNT_006_PCT": 0.0, "_COUNT_005_PCT": 0.0, "_COUNT_004_PCT": 0.0, "_COUNT_003_PCT": 0.0, "_COUNT_012_PCT": 0.0, "_COUNT_011_PCT": 0.0, "_COUNT_010_PCT": 0.0}, "position": {"x": 445.7931950624401, "y": 63.96180586601878}, "selected": false}, {"data": {"id": "2723505", "BestLogPInGroup": -23.080975463441746, "_MEMBER_Red": 0.0, "_PATTERN_": "M000000010000", "LogP": -14.88535178286141, "_RANK_": 1.0, "_MEMBER_Tan": 0.0, "_InGO": 8.641975308641975, "Gene": "GO:0051231", "_MEMBER_Black": 0.0, "_LogP_Blue": 0.0, "id_original": "36", "selected": false, "CategoryID": 19.0, "STDV_InGO": 3.122032010079847, "_LogP_Tan": 0.0, "_MEMBER_Yellow": 0.0, "GROUP_ID": 17.0, "_MEMBER_Turquoise": 0.0, "_LogP_Green": 0.0, "_MEMBER_Greenyellow": 0.0, "_LogP_Brown": 0.0, "name": "36", "_MEMBER_Blue": 0.0, "CLUSTER_LABEL": " ", "_LogP_Purple": -14.88535178286141, "_MEMBER_Magenta": 0.0, "GiniIndex": 0.0, "Enrichment": 200.6400759734093, "_GeneInGOAndHitList": 7.0, "_MEMBER_Brown": 0.0, "Hits": "BIRC5|KIF11|PRC1|AURKB|KIF23|KIF4A|CDCA8", "Description": "spindle elongation", "_GeneInHitList": 81.0, "Category": "GO Biological Processes", "_MEMBER_Green": 0.0, "Log_q_value_": -12.36838889635326, "Symbol": "GO:0051231", "FirstInGroupByEnrichment": 0.0, "_TotalGeneInLibrary": 30182.0, "_GeneInGO": 13.0, "shared_name": "36", "_LogP_Red": 0.0, "_LogP_Greenyellow": 0.0, "_COUNT_002": 0.0, "_COUNT_001": 0.0, "SUID": 2723505, "_MEMBER_Pink": 0.0, "_MEMBER_Purple": 1.0, "_COUNT_009": 0.0, "EvidenceCutoff": 0.0, "_COUNT_008": 7.0, "PARENT_GO": "19_GO:0009987 cellular process", "_COUNT_007": 0.0, "_COUNT_006": 0.0, "_COUNT_005": 0.0, "_COUNT_004": 0.0, "_COUNT_003": 0.0, "FirstInGroupByLogP": 0.0, "_LogP_Yellow": 0.0, "_LogP_Turquoise": 0.0, "_LogP_Pink": 0.0, "_LogP_Magenta": 0.0, "BestEnrichmentInGroup": 372.61728395061726, "_COUNT_012": 0.0, "GeneID": "332|3832|9055|9212|9493|24137|55143", "_COUNT_011": 0.0, "_COUNT_010": 0.0, "Z_score": 37.347179186346686, "_LogP_Black": 0.0, "_COUNT_002_PCT": 0.0, "_COUNT_001_PCT": 0.0, "_COUNT_009_PCT": 0.0, "_COUNT_008_PCT": 100.0, "_COUNT_007_PCT": 0.0, "_COUNT_006_PCT": 0.0, "_COUNT_005_PCT": 0.0, "_COUNT_004_PCT": 0.0, "_COUNT_003_PCT": 0.0, "_COUNT_012_PCT": 0.0, "_COUNT_011_PCT": 0.0, "_COUNT_010_PCT": 0.0}, "position": {"x": 578.8898938234264, "y": -28.550431682809347}, "selected": false}, {"data": {"id": "2723502", "BestLogPInGroup": -23.080975463441746, "_MEMBER_Red": 0.0, "_PATTERN_": "M000100010000", "LogP": -13.133137003977334, "_RANK_": 2.0, "_MEMBER_Tan": 0.0, "_InGO": 12.345679012345679, "Gene": "GO:0032465", "_MEMBER_Black": 0.0, "_LogP_Blue": 0.0, "id_original": "35", "selected": false, "CategoryID": 19.0, "STDV_InGO": 3.6551200533536976, "_LogP_Tan": 0.0, "_MEMBER_Yellow": 0.0, "GROUP_ID": 17.0, "_MEMBER_Turquoise": 0.0, "_LogP_Green": -2.1403598016756136, "_MEMBER_Greenyellow": 0.0, "_LogP_Brown": 0.0, "name": "35", "_MEMBER_Blue": 0.0, "CLUSTER_LABEL": " ", "_LogP_Purple": -13.133137003977334, "_MEMBER_Magenta": 0.0, "GiniIndex": 0.0, "Enrichment": 40.06637461834595, "_GeneInGOAndHitList": 10.0, "_MEMBER_Brown": 0.0, "Hits": "BIRC5|PLK1|AURKA|PRC1|AURKB|KIF23|KIF20B|KIF14|KIF20A|CDCA8", "Description": "regulation of cytokinesis", "_GeneInHitList": 81.0, "Category": "GO Biological Processes", "_MEMBER_Green": 1.0, "Log_q_value_": -10.752148153316883, "Symbol": "GO:0032465", "FirstInGroupByEnrichment": 0.0, "_TotalGeneInLibrary": 30182.0, "_GeneInGO": 93.0, "shared_name": "35", "_LogP_Red": 0.0, "_LogP_Greenyellow": 0.0, "_COUNT_002": 0.0, "_COUNT_001": 0.0, "SUID": 2723502, "_MEMBER_Pink": 0.0, "_MEMBER_Purple": 1.0, "_COUNT_009": 0.0, "EvidenceCutoff": 0.0, "_COUNT_008": 10.0, "PARENT_GO": "19_GO:0050789 regulation of biological process", "_COUNT_007": 0.0, "_COUNT_006": 0.0, "_COUNT_005": 0.0, "_COUNT_004": 0.0, "_COUNT_003": 0.0, "FirstInGroupByLogP": 0.0, "_LogP_Yellow": 0.0, "_LogP_Turquoise": 0.0, "_LogP_Pink": 0.0, "_LogP_Magenta": 0.0, "BestEnrichmentInGroup": 372.61728395061726, "_COUNT_012": 0.0, "GeneID": "332|5347|6790|9055|9212|9493|9585|9928|10112|55143", "_COUNT_011": 0.0, "_COUNT_010": 0.0, "Z_score": 19.573097869967906, "_LogP_Black": 0.0, "_COUNT_002_PCT": 0.0, "_COUNT_001_PCT": 0.0, "_COUNT_009_PCT": 0.0, "_COUNT_008_PCT": 100.0, "_COUNT_007_PCT": 0.0, "_COUNT_006_PCT": 0.0, "_COUNT_005_PCT": 0.0, "_COUNT_004_PCT": 0.0, "_COUNT_003_PCT": 0.0, "_COUNT_012_PCT": 0.0, "_COUNT_011_PCT": 0.0, "_COUNT_010_PCT": 0.0}, "position": {"x": 565.6457818086559, "y": 23.46302656914378}, "selected": false}, {"data": {"id": "2723499", "BestLogPInGroup": -23.080975463441746, "_MEMBER_Red": 0.0, "_PATTERN_": "M000000010000", "LogP": -12.849660051399288, "_RANK_": 1.0, "_MEMBER_Tan": 0.0, "_InGO": 7.407407407407407, "Gene": "GO:0000022", "_MEMBER_Black": 0.0, "_LogP_Blue": 0.0, "id_original": "34", "selected": false, "CategoryID": 19.0, "STDV_InGO": 2.9099044493273563, "_LogP_Tan": 0.0, "_MEMBER_Yellow": 0.0, "GROUP_ID": 17.0, "_MEMBER_Turquoise": 0.0, "_LogP_Green": 0.0, "_MEMBER_Greenyellow": 0.0, "_LogP_Brown": 0.0, "name": "34", "_MEMBER_Blue": 0.0, "CLUSTER_LABEL": " ", "_LogP_Purple": -12.849660051399288, "_MEMBER_Magenta": 0.0, "GiniIndex": 0.0, "Enrichment": 203.24579124579122, "_GeneInGOAndHitList": 6.0, "_MEMBER_Brown": 0.0, "Hits": "BIRC5|PRC1|AURKB|KIF23|KIF4A|CDCA8", "Description": "mitotic spindle elongation", "_GeneInHitList": 81.0, "Category": "GO Biological Processes", "_MEMBER_Green": 0.0, "Log_q_value_": -10.504509625967545, "Symbol": "GO:0000022", "FirstInGroupByEnrichment": 0.0, "_TotalGeneInLibrary": 30182.0, "_GeneInGO": 11.0, "shared_name": "34", "_LogP_Red": 0.0, "_LogP_Greenyellow": 0.0, "_COUNT_002": 0.0, "_COUNT_001": 0.0, "SUID": 2723499, "_MEMBER_Pink": 0.0, "_MEMBER_Purple": 1.0, "_COUNT_009": 0.0, "EvidenceCutoff": 0.0, "_COUNT_008": 6.0, "PARENT_GO": "19_GO:0009987 cellular process", "_COUNT_007": 0.0, "_COUNT_006": 0.0, "_COUNT_005": 0.0, "_COUNT_004": 0.0, "_COUNT_003": 0.0, "FirstInGroupByLogP": 0.0, "_LogP_Yellow": 0.0, "_LogP_Turquoise": 0.0, "_LogP_Pink": 0.0, "_LogP_Magenta": 0.0, "BestEnrichmentInGroup": 372.61728395061726, "_COUNT_012": 0.0, "GeneID": "332|9055|9212|9493|24137|55143", "_COUNT_011": 0.0, "_COUNT_010": 0.0, "Z_score": 34.80165064559201, "_LogP_Black": 0.0, "_COUNT_002_PCT": 0.0, "_COUNT_001_PCT": 0.0, "_COUNT_009_PCT": 0.0, "_COUNT_008_PCT": 100.0, "_COUNT_007_PCT": 0.0, "_COUNT_006_PCT": 0.0, "_COUNT_005_PCT": 0.0, "_COUNT_004_PCT": 0.0, "_COUNT_003_PCT": 0.0, "_COUNT_012_PCT": 0.0, "_COUNT_011_PCT": 0.0, "_COUNT_010_PCT": 0.0}, "position": {"x": 511.3283989961559, "y": -68.35728593085622}, "selected": false}, {"data": {"id": "2723496", "BestLogPInGroup": -23.080975463441746, "_MEMBER_Red": 0.0, "_PATTERN_": "M000000010000", "LogP": -12.849660051399288, "_RANK_": 1.0, "_MEMBER_Tan": 0.0, "_InGO": 7.407407407407407, "Gene": "GO:0051256", "_MEMBER_Black": 0.0, "_LogP_Blue": 0.0, "id_original": "33", "selected": false, "CategoryID": 19.0, "STDV_InGO": 2.9099044493273563, "_LogP_Tan": 0.0, "_MEMBER_Yellow": 0.0, "GROUP_ID": 17.0, "_MEMBER_Turquoise": 0.0, "_LogP_Green": 0.0, "_MEMBER_Greenyellow": 0.0, "_LogP_Brown": 0.0, "name": "33", "_MEMBER_Blue": 0.0, "CLUSTER_LABEL": " ", "_LogP_Purple": -12.849660051399288, "_MEMBER_Magenta": 0.0, "GiniIndex": 0.0, "Enrichment": 203.24579124579122, "_GeneInGOAndHitList": 6.0, "_MEMBER_Brown": 0.0, "Hits": "BIRC5|PRC1|AURKB|KIF23|KIF4A|CDCA8", "Description": "mitotic spindle midzone assembly", "_GeneInHitList": 81.0, "Category": "GO Biological Processes", "_MEMBER_Green": 0.0, "Log_q_value_": -10.504509625967545, "Symbol": "GO:0051256", "FirstInGroupByEnrichment": 0.0, "_TotalGeneInLibrary": 30182.0, "_GeneInGO": 11.0, "shared_name": "33", "_LogP_Red": 0.0, "_LogP_Greenyellow": 0.0, "_COUNT_002": 0.0, "_COUNT_001": 0.0, "SUID": 2723496, "_MEMBER_Pink": 0.0, "_MEMBER_Purple": 1.0, "_COUNT_009": 0.0, "EvidenceCutoff": 0.0, "_COUNT_008": 6.0, "PARENT_GO": "19_GO:0009987 cellular process", "_COUNT_007": 0.0, "_COUNT_006": 0.0, "_COUNT_005": 0.0, "_COUNT_004": 0.0, "_COUNT_003": 0.0, "FirstInGroupByLogP": 0.0, "_LogP_Yellow": 0.0, "_LogP_Turquoise": 0.0, "_LogP_Pink": 0.0, "_LogP_Magenta": 0.0, "BestEnrichmentInGroup": 372.61728395061726, "_COUNT_012": 0.0, "GeneID": "332|9055|9212|9493|24137|55143", "_COUNT_011": 0.0, "_COUNT_010": 0.0, "Z_score": 34.80165064559201, "_LogP_Black": 0.0, "_COUNT_002_PCT": 0.0, "_COUNT_001_PCT": 0.0, "_COUNT_009_PCT": 0.0, "_COUNT_008_PCT": 100.0, "_COUNT_007_PCT": 0.0, "_COUNT_006_PCT": 0.0, "_COUNT_005_PCT": 0.0, "_COUNT_004_PCT": 0.0, "_COUNT_003_PCT": 0.0, "_COUNT_012_PCT": 0.0, "_COUNT_011_PCT": 0.0, "_COUNT_010_PCT": 0.0}, "position": {"x": 455.88644915179555, "y": -51.96574540351247}, "selected": false}, {"data": {"id": "2723493", "BestLogPInGroup": -23.05462681055583, "_MEMBER_Red": 0.0, "_PATTERN_": "M001111000011", "LogP": -16.27667400052796, "_RANK_": 6.0, "_MEMBER_Tan": 0.0, "_InGO": 3.7373004354136428, "Gene": "R-HSA-449147", "_MEMBER_Black": 0.0, "_LogP_Blue": 0.0, "id_original": "32", "selected": false, "CategoryID": 6.0, "STDV_InGO": 0.3613003792929383, "_LogP_Tan": 0.0, "_MEMBER_Yellow": 1.0, "GROUP_ID": 18.0, "_MEMBER_Turquoise": 1.0, "_LogP_Green": -2.717386726450497, "_MEMBER_Greenyellow": 1.0, "_LogP_Brown": -5.515538591476321, "name": "32", "_MEMBER_Blue": 0.0, "CLUSTER_LABEL": " ", "_LogP_Purple": 0.0, "_MEMBER_Magenta": 1.0, "GiniIndex": 0.0, "Enrichment": 2.3847611361872003, "_GeneInGOAndHitList": 103.0, "_MEMBER_Brown": 1.0, "Hits": "ANXA1|ANXA2|BIRC5|ARF1|CCND1|BCL2L1|CANX|CASP1|CDC42|CFL1|CNN2|COL1A2|CREB1|DUSP6|FGF2|FN1|FOS|RAPGEF1|HIF1A|HMGB1|HMOX1|HNRNPA2B1|HSPA8|IL1R1|IL3RA|IL4R|IL6R|IL6ST|IL7R|IL10RB|IL13RA1|IRAK1|IRS1|ITGB1|JAK1|JAK2|LMNB1|SMAD3|MAOA|MEF2C|MMP1|MMP3|MSN|MUC1|MYC|NDN|P4HB|PAK2|PIM1|PIK3R1|PPIA|PPP2CB|PPP2R1A|MAPK8|MAPK11|MAP2K3|PSMA7|PSMB4|PSMB8|PSMB10|PSMC3|PSMC4|PSMD2|PSMD8|PSME1|PTGS2|RAP1B|SAA1|CCL2|SHC1|SMARCA4|FSCN1|SNRPA1|SOD2|SOS1|STAT2|STAT3|STAT5A|VAMP2|VAMP7|ZEB1|TIMP1|TNFRSF1A|HSP90B1|TWIST1|UBE2N|YWHAZ|SQSTM1|SOCS3|AIP|OSMR|GSTO1|N4BP1|RBX1|HNRNPDL|PSME3|NOD1|IL21R|IL20RB|ALPK1|IKBIP|TXLNA|PELI3", "Description": "Signaling by Interleukins", "_GeneInHitList": 2756.0, "Category": "Reactome Gene Sets", "_MEMBER_Green": 1.0, "Log_q_value_": -14.034412170961444, "Symbol": "R-HSA-449147", "FirstInGroupByEnrichment": 0.0, "_TotalGeneInLibrary": 30182.0, "_GeneInGO": 473.0, "shared_name": "32", "_LogP_Red": 0.0, "_LogP_Greenyellow": -4.552604896836944, "_COUNT_002": 0.0, "_COUNT_001": 0.0, "SUID": 2723493, "_MEMBER_Pink": 0.0, "_MEMBER_Purple": 0.0, "_COUNT_009": 0.0, "EvidenceCutoff": 0.0, "_COUNT_008": 0.0, "PARENT_GO": "", "_COUNT_007": 0.0, "_COUNT_006": 10.0, "_COUNT_005": 8.0, "_COUNT_004": 11.0, "_COUNT_003": 20.0, "FirstInGroupByLogP": 0.0, "_LogP_Yellow": -3.0699437238580463, "_LogP_Turquoise": -2.5653151028218537, "_LogP_Pink": 0.0, "_LogP_Magenta": -4.47917792218795, "BestEnrichmentInGroup": 3.5490579476428534, "_COUNT_012": 13.0, "GeneID": "301|302|332|375|595|598|821|834|998|1072|1265|1278|1385|1848|2247|2335|2353|2889|3091|3146|3162|3181|3312|3554|3563|3566|3570|3572|3575|3588|3597|3654|3667|3688|3716|3717|4001|4088|4128|4208|4312|4314|4478|4582|4609|4692|5034|5062|5292|5295|5478|5516|5518|5599|5600|5606|5688|5692|5696|5699|5702|5704|5708|5714|5720|5743|5908|6288|6347|6464|6597|6624|6627|6648|6654|6773|6774|6776|6844|6845|6935|7076|7132|7184|7291|7334|7534|8878|9021|9049|9180|9446|9683|9978|9987|10197|10392|50615|53833|80216|121457|200081|246330", "_COUNT_011": 17.0, "_COUNT_010": 0.0, "Z_score": 9.622470832617175, "_LogP_Black": 0.0, "_COUNT_002_PCT": 0.0, "_COUNT_001_PCT": 0.0, "_COUNT_009_PCT": 0.0, "_COUNT_008_PCT": 0.0, "_COUNT_007_PCT": 0.0, "_COUNT_006_PCT": 12.658227848101266, "_COUNT_005_PCT": 10.126582278481013, "_COUNT_004_PCT": 13.924050632911392, "_COUNT_003_PCT": 25.31645569620253, "_COUNT_012_PCT": 16.455696202531644, "_COUNT_011_PCT": 21.518987341772153, "_COUNT_010_PCT": 0.0}, "position": {"x": 977.0622151430065, "y": 633.0497861364045}, "selected": false}, {"data": {"id": "2723490", "BestLogPInGroup": -23.05462681055583, "_MEMBER_Red": 0.0, "_PATTERN_": "M001111000000", "LogP": -10.915420278477901, "_RANK_": 4.0, "_MEMBER_Tan": 0.0, "_InGO": 1.269956458635704, "Gene": "R-HSA-6785807", "_MEMBER_Black": 0.0, "_LogP_Blue": 0.0, "id_original": "31", "selected": false, "CategoryID": 6.0, "STDV_InGO": 0.2132944097850468, "_LogP_Tan": 0.0, "_MEMBER_Yellow": 0.0, "GROUP_ID": 18.0, "_MEMBER_Turquoise": 0.0, "_LogP_Green": -2.702920525200611, "_MEMBER_Greenyellow": 1.0, "_LogP_Brown": -4.152760503821552, "name": "31", "_MEMBER_Blue": 0.0, "CLUSTER_LABEL": " ", "_LogP_Purple": 0.0, "_MEMBER_Magenta": 1.0, "GiniIndex": 0.0, "Enrichment": 3.5490579476428534, "_GeneInGOAndHitList": 35.0, "_MEMBER_Brown": 1.0, "Hits": "ANXA1|BIRC5|CCND1|BCL2L1|COL1A2|FGF2|FN1|FOS|HIF1A|HMOX1|HSPA8|IL4R|IL6R|IL13RA1|ITGB1|JAK1|JAK2|MAOA|MMP1|MMP3|MUC1|MYC|NDN|PIM1|PIK3R1|PTGS2|SAA1|CCL2|FSCN1|STAT3|ZEB1|TIMP1|HSP90B1|TWIST1|SOCS3", "Description": "Interleukin-4 and Interleukin-13 signaling", "_GeneInHitList": 2756.0, "Category": "Reactome Gene Sets", "_MEMBER_Green": 1.0, "Log_q_value_": -9.087086562967553, "Symbol": "R-HSA-6785807", "FirstInGroupByEnrichment": 0.0, "_TotalGeneInLibrary": 30182.0, "_GeneInGO": 108.0, "shared_name": "31", "_LogP_Red": 0.0, "_LogP_Greenyellow": -2.570381003123715, "_COUNT_002": 0.0, "_COUNT_001": 0.0, "SUID": 2723490, "_MEMBER_Pink": 0.0, "_MEMBER_Purple": 0.0, "_COUNT_009": 0.0, "EvidenceCutoff": 0.0, "_COUNT_008": 0.0, "PARENT_GO": "", "_COUNT_007": 0.0, "_COUNT_006": 4.0, "_COUNT_005": 3.0, "_COUNT_004": 5.0, "_COUNT_003": 8.0, "FirstInGroupByLogP": 0.0, "_LogP_Yellow": 0.0, "_LogP_Turquoise": 0.0, "_LogP_Pink": 0.0, "_LogP_Magenta": -2.9419646878497687, "BestEnrichmentInGroup": 3.5490579476428534, "_COUNT_012": 0.0, "GeneID": "301|332|595|598|1278|2247|2335|2353|3091|3162|3312|3566|3570|3597|3688|3716|3717|4128|4312|4314|4582|4609|4692|5292|5295|5743|6288|6347|6624|6774|6935|7076|7184|7291|9021", "_COUNT_011": 0.0, "_COUNT_010": 0.0, "Z_score": 8.412424351800686, "_LogP_Black": 0.0, "_COUNT_002_PCT": 0.0, "_COUNT_001_PCT": 0.0, "_COUNT_009_PCT": 0.0, "_COUNT_008_PCT": 0.0, "_COUNT_007_PCT": 0.0, "_COUNT_006_PCT": 20.0, "_COUNT_005_PCT": 15.0, "_COUNT_004_PCT": 25.0, "_COUNT_003_PCT": 40.0, "_COUNT_012_PCT": 0.0, "_COUNT_011_PCT": 0.0, "_COUNT_010_PCT": 0.0}, "position": {"x": 1047.3703434999402, "y": 551.328960941092}, "selected": false}, {"data": {"id": "2723487", "BestLogPInGroup": -22.881996093985816, "_MEMBER_Red": 0.0, "_PATTERN_": "M001100000010", "LogP": -14.774176819364508, "_RANK_": 3.0, "_MEMBER_Tan": 0.0, "_InGO": 1.6690856313497824, "Gene": "GO:0001649", "_MEMBER_Black": 0.0, "_LogP_Blue": 0.0, "id_original": "30", "selected": false, "CategoryID": 19.0, "STDV_InGO": 0.24403085493529278, "_LogP_Tan": 0.0, "_MEMBER_Yellow": 0.0, "GROUP_ID": 19.0, "_MEMBER_Turquoise": 1.0, "_LogP_Green": -2.2603588275429347, "_MEMBER_Greenyellow": 0.0, "_LogP_Brown": -6.730723776014094, "name": "30", "_MEMBER_Blue": 0.0, "CLUSTER_LABEL": " ", "_LogP_Purple": 0.0, "_MEMBER_Magenta": 0.0, "GiniIndex": 0.0, "Enrichment": 3.677105293824755, "_GeneInGOAndHitList": 46.0, "_MEMBER_Brown": 1.0, "Hits": "ADAR|ATP5F1B|BMP4|CBFB|CLTC|COL1A1|COL6A1|VCAN|DHX9|DLX5|EPHA2|FASN|FGF2|FHL2|GABBR1|GLI3|HSPE1|TNC|IGFBP3|CCN1|JUND|SMAD3|MEF2C|NF1|PHB1|MAPK11|RRBP1|SHOX2|SNAI2|SMO|SNAI1|TPM4|TWIST1|SEMA7A|DDX21|NOG|HAND2|ALYREF|SYNCRIP|SATB2|GTPBP4|WWOX|LGR4|BCAP29|CREB3L1|CTHRC1", "Description": "osteoblast differentiation", "_GeneInHitList": 2756.0, "Category": "GO Biological Processes", "_MEMBER_Green": 1.0, "Log_q_value_": -12.628825002806046, "Symbol": "GO:0001649", "FirstInGroupByEnrichment": 0.0, "_TotalGeneInLibrary": 30182.0, "_GeneInGO": 137.0, "shared_name": "30", "_LogP_Red": 0.0, "_LogP_Greenyellow": 0.0, "_COUNT_002": 0.0, "_COUNT_001": 0.0, "SUID": 2723487, "_MEMBER_Pink": 0.0, "_MEMBER_Purple": 0.0, "_COUNT_009": 0.0, "EvidenceCutoff": 0.0, "_COUNT_008": 0.0, "PARENT_GO": "19_GO:0032502 developmental process", "_COUNT_007": 0.0, "_COUNT_006": 0.0, "_COUNT_005": 0.0, "_COUNT_004": 5.0, "_COUNT_003": 12.0, "FirstInGroupByLogP": 0.0, "_LogP_Yellow": 0.0, "_LogP_Turquoise": -6.270812152341271, "_LogP_Pink": 0.0, "_LogP_Magenta": 0.0, "BestEnrichmentInGroup": 3.677105293824755, "_COUNT_012": 0.0, "GeneID": "103|506|652|865|1213|1277|1291|1462|1660|1749|1969|2194|2247|2274|2550|2737|3336|3371|3486|3491|3727|4088|4208|4763|5245|5600|6238|6474|6591|6608|6615|7171|7291|8482|9188|9241|9464|10189|10492|23314|23560|51741|55366|55973|90993|115908", "_COUNT_011": 13.0, "_COUNT_010": 0.0, "Z_score": 9.955539864181752, "_LogP_Black": 0.0, "_COUNT_002_PCT": 0.0, "_COUNT_001_PCT": 0.0, "_COUNT_009_PCT": 0.0, "_COUNT_008_PCT": 0.0, "_COUNT_007_PCT": 0.0, "_COUNT_006_PCT": 0.0, "_COUNT_005_PCT": 0.0, "_COUNT_004_PCT": 16.666666666666668, "_COUNT_003_PCT": 40.0, "_COUNT_012_PCT": 0.0, "_COUNT_011_PCT": 43.333333333333336, "_COUNT_010_PCT": 0.0}, "position": {"x": 1150.3877957399304, "y": 531.3076596715607}, "selected": false}, {"data": {"id": "2723484", "BestLogPInGroup": -22.859886765045232, "_MEMBER_Red": 0.0, "_PATTERN_": "M010100000011", "LogP": -14.682202186437845, "_RANK_": 4.0, "_MEMBER_Tan": 0.0, "_InGO": 2.431059506531205, "Gene": "GO:0003007", "_MEMBER_Black": 0.0, "_LogP_Blue": -2.6446379335476444, "id_original": "29", "selected": false, "CategoryID": 19.0, "STDV_InGO": 0.2933688393154361, "_LogP_Tan": 0.0, "_MEMBER_Yellow": 1.0, "GROUP_ID": 20.0, "_MEMBER_Turquoise": 1.0, "_LogP_Green": -2.866422352143971, "_MEMBER_Greenyellow": 0.0, "_LogP_Brown": 0.0, "name": "29", "_MEMBER_Blue": 1.0, "CLUSTER_LABEL": " ", "_LogP_Purple": 0.0, "_MEMBER_Magenta": 0.0, "GiniIndex": 0.0, "Enrichment": 2.843962714190885, "_GeneInGOAndHitList": 67.0, "_MEMBER_Brown": 0.0, "Hits": "ACTC1|ACVR1|JAG1|BBS4|BMP4|CDC42|COL5A1|DSP|DVL2|EDN1|EMP2|ENG|EXT1|FHL2|FKBP1A|FLNA|GAA|HIF1A|CCN1|ILK|INSR|SMAD3|SMAD6|SMAD7|MEF2C|NOTCH1|SHOX2|STIL|SLIT3|SNAI2|SMARCD3|SMO|SNAI1|SOS1|SOX4|SOX9|TGFBR2|TGFBR3|TPM1|TWIST1|NSD2|TEAD2|TBX19|NOG|DHRS3|SLIT2|HAND2|MICAL2|CERT1|SPRY1|CITED2|DLC1|SEMA3C|PPP1R13L|TMED2|ADAMTS5|CLUAP1|PLXND1|ANKRD1|FGFRL1|EGLN1|IFT57|BBS7|CHD7|SAV1|PRICKLE1|ZFPM1", "Description": "heart morphogenesis", "_GeneInHitList": 2756.0, "Category": "GO Biological Processes", "_MEMBER_Green": 1.0, "Log_q_value_": -12.54224540176609, "Symbol": "GO:0003007", "FirstInGroupByEnrichment": 0.0, "_TotalGeneInLibrary": 30182.0, "_GeneInGO": 258.0, "shared_name": "29", "_LogP_Red": 0.0, "_LogP_Greenyellow": 0.0, "_COUNT_002": 10.0, "_COUNT_001": 0.0, "SUID": 2723484, "_MEMBER_Pink": 0.0, "_MEMBER_Purple": 0.0, "_COUNT_009": 0.0, "EvidenceCutoff": 0.0, "_COUNT_008": 0.0, "PARENT_GO": "19_GO:0032502 developmental process", "_COUNT_007": 0.0, "_COUNT_006": 0.0, "_COUNT_005": 0.0, "_COUNT_004": 8.0, "_COUNT_003": 0.0, "FirstInGroupByLogP": 0.0, "_LogP_Yellow": -3.608887912893808, "_LogP_Turquoise": -3.9118147962677674, "_LogP_Pink": 0.0, "_LogP_Magenta": 0.0, "BestEnrichmentInGroup": 4.6111068673134215, "_COUNT_012": 10.0, "GeneID": "70|90|182|585|652|998|1289|1832|1856|1906|2013|2022|2131|2274|2280|2316|2548|3091|3491|3611|3643|4088|4091|4092|4208|4851|6474|6491|6586|6591|6604|6608|6615|6654|6659|6662|7048|7049|7168|7291|7468|8463|9095|9241|9249|9353|9464|9645|10087|10252|10370|10395|10512|10848|10959|11096|23059|23129|27063|53834|54583|55081|55212|55636|60485|144165|161882", "_COUNT_011": 14.0, "_COUNT_010": 0.0, "Z_score": 9.429254301461164, "_LogP_Black": 0.0, "_COUNT_002_PCT": 23.80952380952381, "_COUNT_001_PCT": 0.0, "_COUNT_009_PCT": 0.0, "_COUNT_008_PCT": 0.0, "_COUNT_007_PCT": 0.0, "_COUNT_006_PCT": 0.0, "_COUNT_005_PCT": 0.0, "_COUNT_004_PCT": 19.047619047619047, "_COUNT_003_PCT": 0.0, "_COUNT_012_PCT": 23.80952380952381, "_COUNT_011_PCT": 33.333333333333336, "_COUNT_010_PCT": 0.0}, "position": {"x": 903.6839612062389, "y": 83.32490019585276}, "selected": false}, {"data": {"id": "2723481", "BestLogPInGroup": -22.859886765045232, "_MEMBER_Red": 0.0, "_PATTERN_": "M001000100010", "LogP": -9.29758104585723, "_RANK_": 3.0, "_MEMBER_Tan": 0.0, "_InGO": 0.9433962264150944, "Gene": "GO:0003170", "_MEMBER_Black": 0.0, "_LogP_Blue": 0.0, "id_original": "28", "selected": false, "CategoryID": 19.0, "STDV_InGO": 0.1841404404653308, "_LogP_Tan": 0.0, "_MEMBER_Yellow": 0.0, "GROUP_ID": 20.0, "_MEMBER_Turquoise": 1.0, "_LogP_Green": 0.0, "_MEMBER_Greenyellow": 0.0, "_LogP_Brown": -2.6340000400416637, "name": "28", "_MEMBER_Blue": 0.0, "CLUSTER_LABEL": " ", "_LogP_Purple": 0.0, "_MEMBER_Magenta": 0.0, "GiniIndex": 0.0, "Enrichment": 3.9004910829671746, "_GeneInGOAndHitList": 26.0, "_MEMBER_Brown": 1.0, "Hits": "ACVR1|JAG1|RHOA|BMP4|CDH11|CCN1|SMAD6|MEF2C|NOTCH1|ROCK1|SHOX2|SLIT3|SNAI2|SNAI1|SOX4|SOX9|TGFBR2|TNFRSF1A|TWIST1|SLIT2|ADAMTS5|EMILIN1|DKK1|FGFRL1|ADAMTS9|ZFPM1", "Description": "heart valve development", "_GeneInHitList": 2756.0, "Category": "GO Biological Processes", "_MEMBER_Green": 0.0, "Log_q_value_": -7.599387260640989, "Symbol": "GO:0003170", "FirstInGroupByEnrichment": 0.0, "_TotalGeneInLibrary": 30182.0, "_GeneInGO": 73.0, "shared_name": "28", "_LogP_Red": 0.0, "_LogP_Greenyellow": 0.0, "_COUNT_002": 0.0, "_COUNT_001": 0.0, "SUID": 2723481, "_MEMBER_Pink": 1.0, "_MEMBER_Purple": 0.0, "_COUNT_009": 0.0, "EvidenceCutoff": 0.0, "_COUNT_008": 0.0, "PARENT_GO": "19_GO:0032502 developmental process", "_COUNT_007": 3.0, "_COUNT_006": 0.0, "_COUNT_005": 0.0, "_COUNT_004": 0.0, "_COUNT_003": 5.0, "FirstInGroupByLogP": 0.0, "_LogP_Yellow": 0.0, "_LogP_Turquoise": -2.8605678073459755, "_LogP_Pink": -2.151698751384946, "_LogP_Magenta": 0.0, "BestEnrichmentInGroup": 4.6111068673134215, "_COUNT_012": 0.0, "GeneID": "90|182|387|652|1009|3491|4091|4208|4851|6093|6474|6586|6591|6615|6659|6662|7048|7132|7291|9353|11096|11117|22943|53834|56999|161882", "_COUNT_011": 6.0, "_COUNT_010": 0.0, "Z_score": 7.865203835343247, "_LogP_Black": 0.0, "_COUNT_002_PCT": 0.0, "_COUNT_001_PCT": 0.0, "_COUNT_009_PCT": 0.0, "_COUNT_008_PCT": 0.0, "_COUNT_007_PCT": 21.428571428571427, "_COUNT_006_PCT": 0.0, "_COUNT_005_PCT": 0.0, "_COUNT_004_PCT": 0.0, "_COUNT_003_PCT": 35.714285714285715, "_COUNT_012_PCT": 0.0, "_COUNT_011_PCT": 42.857142857142854, "_COUNT_010_PCT": 0.0}, "position": {"x": 1009.8054822023327, "y": -0.8801168939909871}, "selected": false}, {"data": {"id": "2723478", "BestLogPInGroup": -22.859886765045232, "_MEMBER_Red": 0.0, "_PATTERN_": "M001000000010", "LogP": -9.03091854937074, "_RANK_": 2.0, "_MEMBER_Tan": 0.0, "_InGO": 0.8345428156748912, "Gene": "GO:0003179", "_MEMBER_Black": 0.0, "_LogP_Blue": 0.0, "id_original": "27", "selected": false, "CategoryID": 19.0, "STDV_InGO": 0.17328657340545242, "_LogP_Tan": 0.0, "_MEMBER_Yellow": 0.0, "GROUP_ID": 20.0, "_MEMBER_Turquoise": 1.0, "_LogP_Green": 0.0, "_MEMBER_Greenyellow": 0.0, "_LogP_Brown": -3.0154949915165044, "name": "27", "_MEMBER_Blue": 0.0, "CLUSTER_LABEL": " ", "_LogP_Purple": 0.0, "_MEMBER_Magenta": 0.0, "GiniIndex": 0.0, "Enrichment": 4.198028543783262, "_GeneInGOAndHitList": 23.0, "_MEMBER_Brown": 1.0, "Hits": "ACVR1|JAG1|RHOA|BMP4|CDH11|CCN1|SMAD6|MEF2C|NOTCH1|ROCK1|SLIT3|SNAI2|SNAI1|SOX4|SOX9|TGFBR2|TWIST1|SLIT2|ADAMTS5|EMILIN1|FGFRL1|ADAMTS9|ZFPM1", "Description": "heart valve morphogenesis", "_GeneInHitList": 2756.0, "Category": "GO Biological Processes", "_MEMBER_Green": 0.0, "Log_q_value_": -7.359965129196469, "Symbol": "GO:0003179", "FirstInGroupByEnrichment": 0.0, "_TotalGeneInLibrary": 30182.0, "_GeneInGO": 60.0, "shared_name": "27", "_LogP_Red": 0.0, "_LogP_Greenyellow": 0.0, "_COUNT_002": 0.0, "_COUNT_001": 0.0, "SUID": 2723478, "_MEMBER_Pink": 0.0, "_MEMBER_Purple": 0.0, "_COUNT_009": 0.0, "EvidenceCutoff": 0.0, "_COUNT_008": 0.0, "PARENT_GO": "19_GO:0032502 developmental process", "_COUNT_007": 0.0, "_COUNT_006": 0.0, "_COUNT_005": 0.0, "_COUNT_004": 0.0, "_COUNT_003": 5.0, "FirstInGroupByLogP": 0.0, "_LogP_Yellow": 0.0, "_LogP_Turquoise": -2.4893519645686344, "_LogP_Pink": 0.0, "_LogP_Magenta": 0.0, "BestEnrichmentInGroup": 4.6111068673134215, "_COUNT_012": 0.0, "GeneID": "90|182|387|652|1009|3491|4091|4208|4851|6093|6586|6591|6615|6659|6662|7048|7291|9353|11096|11117|53834|56999|161882", "_COUNT_011": 5.0, "_COUNT_010": 0.0, "Z_score": 7.860338377163788, "_LogP_Black": 0.0, "_COUNT_002_PCT": 0.0, "_COUNT_001_PCT": 0.0, "_COUNT_009_PCT": 0.0, "_COUNT_008_PCT": 0.0, "_COUNT_007_PCT": 0.0, "_COUNT_006_PCT": 0.0, "_COUNT_005_PCT": 0.0, "_COUNT_004_PCT": 0.0, "_COUNT_003_PCT": 50.0, "_COUNT_012_PCT": 0.0, "_COUNT_011_PCT": 50.0, "_COUNT_010_PCT": 0.0}, "position": {"x": 1054.5834515626843, "y": 99.80225615288401}, "selected": false}, {"data": {"id": "2723475", "BestLogPInGroup": -22.859886765045232, "_MEMBER_Red": 0.0, "_PATTERN_": "M000000100010", "LogP": -8.857260357376019, "_RANK_": 2.0, "_MEMBER_Tan": 0.0, "_InGO": 1.269956458635704, "Gene": "GO:0003206", "_MEMBER_Black": 0.0, "_LogP_Blue": 0.0, "id_original": "26", "selected": false, "CategoryID": 19.0, "STDV_InGO": 0.2132944097850468, "_LogP_Tan": 0.0, "_MEMBER_Yellow": 0.0, "GROUP_ID": 20.0, "_MEMBER_Turquoise": 1.0, "_LogP_Green": 0.0, "_MEMBER_Greenyellow": 0.0, "_LogP_Brown": 0.0, "name": "26", "_MEMBER_Blue": 0.0, "CLUSTER_LABEL": " ", "_LogP_Purple": 0.0, "_MEMBER_Magenta": 0.0, "GiniIndex": 0.0, "Enrichment": 3.04204966940816, "_GeneInGOAndHitList": 35.0, "_MEMBER_Brown": 0.0, "Hits": "ACVR1|JAG1|BMP4|DSP|ENG|FHL2|FKBP1A|HIF1A|CCN1|SMAD6|SMAD7|MEF2C|NOTCH1|SHOX2|SLIT3|SMARCD3|SMO|SOS1|SOX4|TGFBR2|TGFBR3|TPM1|NSD2|NOG|DHRS3|SLIT2|HAND2|CITED2|SEMA3C|PPP1R13L|FGFRL1|EGLN1|CHD7|SAV1|ZFPM1", "Description": "cardiac chamber morphogenesis", "_GeneInHitList": 2756.0, "Category": "GO Biological Processes", "_MEMBER_Green": 0.0, "Log_q_value_": -7.20151550708528, "Symbol": "GO:0003206", "FirstInGroupByEnrichment": 0.0, "_TotalGeneInLibrary": 30182.0, "_GeneInGO": 126.0, "shared_name": "26", "_LogP_Red": 0.0, "_LogP_Greenyellow": 0.0, "_COUNT_002": 0.0, "_COUNT_001": 0.0, "SUID": 2723475, "_MEMBER_Pink": 1.0, "_MEMBER_Purple": 0.0, "_COUNT_009": 0.0, "EvidenceCutoff": 0.0, "_COUNT_008": 0.0, "PARENT_GO": "19_GO:0032502 developmental process", "_COUNT_007": 4.0, "_COUNT_006": 0.0, "_COUNT_005": 0.0, "_COUNT_004": 0.0, "_COUNT_003": 0.0, "FirstInGroupByLogP": 0.0, "_LogP_Yellow": 0.0, "_LogP_Turquoise": -3.566070599876063, "_LogP_Pink": -2.326426154946373, "_LogP_Magenta": 0.0, "BestEnrichmentInGroup": 4.6111068673134215, "_COUNT_012": 0.0, "GeneID": "90|182|652|1832|2022|2274|2280|3091|3491|4091|4092|4208|4851|6474|6586|6604|6608|6654|6659|7048|7049|7168|7468|9241|9249|9353|9464|10370|10512|10848|53834|54583|55636|60485|161882", "_COUNT_011": 9.0, "_COUNT_010": 0.0, "Z_score": 7.281337578441039, "_LogP_Black": 0.0, "_COUNT_002_PCT": 0.0, "_COUNT_001_PCT": 0.0, "_COUNT_009_PCT": 0.0, "_COUNT_008_PCT": 0.0, "_COUNT_007_PCT": 30.76923076923077, "_COUNT_006_PCT": 0.0, "_COUNT_005_PCT": 0.0, "_COUNT_004_PCT": 0.0, "_COUNT_003_PCT": 0.0, "_COUNT_012_PCT": 0.0, "_COUNT_011_PCT": 69.23076923076923, "_COUNT_010_PCT": 0.0}, "position": {"x": 991.205231958192, "y": 121.19510893608714}, "selected": false}, {"data": {"id": "2723472", "BestLogPInGroup": -22.859886765045232, "_MEMBER_Red": 0.0, "_PATTERN_": "M000000100010", "LogP": -7.976657353217908, "_RANK_": 2.0, "_MEMBER_Tan": 0.0, "_InGO": 0.8708272859216255, "Gene": "GO:0060411", "_MEMBER_Black": 0.0, "_LogP_Blue": 0.0, "id_original": "25", "selected": false, "CategoryID": 19.0, "STDV_InGO": 0.1769812053175478, "_LogP_Tan": 0.0, "_MEMBER_Yellow": 0.0, "GROUP_ID": 20.0, "_MEMBER_Turquoise": 1.0, "_LogP_Green": 0.0, "_MEMBER_Greenyellow": 0.0, "_LogP_Brown": 0.0, "name": "25", "_MEMBER_Blue": 0.0, "CLUSTER_LABEL": " ", "_LogP_Purple": 0.0, "_MEMBER_Magenta": 0.0, "GiniIndex": 0.0, "Enrichment": 3.6504596032897916, "_GeneInGOAndHitList": 24.0, "_MEMBER_Brown": 0.0, "Hits": "ACVR1|JAG1|BMP4|ENG|CCN1|SMAD6|SMAD7|NOTCH1|SLIT3|SMO|SOX4|TGFBR2|TGFBR3|NSD2|NOG|DHRS3|SLIT2|CITED2|SEMA3C|FGFRL1|EGLN1|CHD7|SAV1|ZFPM1", "Description": "cardiac septum morphogenesis", "_GeneInHitList": 2756.0, "Category": "GO Biological Processes", "_MEMBER_Green": 0.0, "Log_q_value_": -6.411089133276257, "Symbol": "GO:0060411", "FirstInGroupByEnrichment": 0.0, "_TotalGeneInLibrary": 30182.0, "_GeneInGO": 72.0, "shared_name": "25", "_LogP_Red": 0.0, "_LogP_Greenyellow": 0.0, "_COUNT_002": 0.0, "_COUNT_001": 0.0, "SUID": 2723472, "_MEMBER_Pink": 1.0, "_MEMBER_Purple": 0.0, "_COUNT_009": 0.0, "EvidenceCutoff": 0.0, "_COUNT_008": 0.0, "PARENT_GO": "19_GO:0032502 developmental process", "_COUNT_007": 4.0, "_COUNT_006": 0.0, "_COUNT_005": 0.0, "_COUNT_004": 0.0, "_COUNT_003": 0.0, "FirstInGroupByLogP": 0.0, "_LogP_Yellow": 0.0, "_LogP_Turquoise": -2.8917634814265347, "_LogP_Pink": -3.218124458188087, "_LogP_Magenta": 0.0, "BestEnrichmentInGroup": 4.6111068673134215, "_COUNT_012": 0.0, "GeneID": "90|182|652|2022|3491|4091|4092|4851|6586|6608|6659|7048|7049|7468|9241|9249|9353|10370|10512|53834|54583|55636|60485|161882", "_COUNT_011": 6.0, "_COUNT_010": 0.0, "Z_score": 7.137682789348142, "_LogP_Black": 0.0, "_COUNT_002_PCT": 0.0, "_COUNT_001_PCT": 0.0, "_COUNT_009_PCT": 0.0, "_COUNT_008_PCT": 0.0, "_COUNT_007_PCT": 40.0, "_COUNT_006_PCT": 0.0, "_COUNT_005_PCT": 0.0, "_COUNT_004_PCT": 0.0, "_COUNT_003_PCT": 0.0, "_COUNT_012_PCT": 0.0, "_COUNT_011_PCT": 60.0, "_COUNT_010_PCT": 0.0}, "position": {"x": 1016.3968213136608, "y": 51.73741392876292}, "selected": false}, {"data": {"id": "2723469", "BestLogPInGroup": -22.859886765045232, "_MEMBER_Red": 0.0, "_PATTERN_": "M001000000000", "LogP": -7.152462805611921, "_RANK_": 1.0, "_MEMBER_Tan": 0.0, "_InGO": 0.5805515239477503, "Gene": "GO:0003180", "_MEMBER_Black": 0.0, "_LogP_Blue": 0.0, "id_original": "24", "selected": false, "CategoryID": 19.0, "STDV_InGO": 0.14471596764956265, "_LogP_Tan": 0.0, "_MEMBER_Yellow": 0.0, "GROUP_ID": 20.0, "_MEMBER_Turquoise": 0.0, "_LogP_Green": 0.0, "_MEMBER_Greenyellow": 0.0, "_LogP_Brown": -2.8812436062076117, "name": "24", "_MEMBER_Blue": 0.0, "CLUSTER_LABEL": " ", "_LogP_Purple": 0.0, "_MEMBER_Magenta": 0.0, "GiniIndex": 0.0, "Enrichment": 4.6111068673134215, "_GeneInGOAndHitList": 16.0, "_MEMBER_Brown": 1.0, "Hits": "JAG1|RHOA|BMP4|CDH11|SMAD6|NOTCH1|ROCK1|SLIT3|SNAI2|SNAI1|SOX9|TGFBR2|TWIST1|SLIT2|ADAMTS5|EMILIN1", "Description": "aortic valve morphogenesis", "_GeneInHitList": 2756.0, "Category": "GO Biological Processes", "_MEMBER_Green": 0.0, "Log_q_value_": -5.672759168385842, "Symbol": "GO:0003180", "FirstInGroupByEnrichment": 0.0, "_TotalGeneInLibrary": 30182.0, "_GeneInGO": 38.0, "shared_name": "24", "_LogP_Red": 0.0, "_LogP_Greenyellow": 0.0, "_COUNT_002": 0.0, "_COUNT_001": 0.0, "SUID": 2723469, "_MEMBER_Pink": 0.0, "_MEMBER_Purple": 0.0, "_COUNT_009": 0.0, "EvidenceCutoff": 0.0, "_COUNT_008": 0.0, "PARENT_GO": "19_GO:0032502 developmental process", "_COUNT_007": 0.0, "_COUNT_006": 0.0, "_COUNT_005": 0.0, "_COUNT_004": 0.0, "_COUNT_003": 4.0, "FirstInGroupByLogP": 0.0, "_LogP_Yellow": 0.0, "_LogP_Turquoise": 0.0, "_LogP_Pink": 0.0, "_LogP_Magenta": 0.0, "BestEnrichmentInGroup": 4.6111068673134215, "_COUNT_012": 0.0, "GeneID": "182|387|652|1009|4091|4851|6093|6586|6591|6615|6662|7048|7291|9353|11096|11117", "_COUNT_011": 0.0, "_COUNT_010": 0.0, "Z_score": 7.060848323374553, "_LogP_Black": 0.0, "_COUNT_002_PCT": 0.0, "_COUNT_001_PCT": 0.0, "_COUNT_009_PCT": 0.0, "_COUNT_008_PCT": 0.0, "_COUNT_007_PCT": 0.0, "_COUNT_006_PCT": 0.0, "_COUNT_005_PCT": 0.0, "_COUNT_004_PCT": 0.0, "_COUNT_003_PCT": 100.0, "_COUNT_012_PCT": 0.0, "_COUNT_011_PCT": 0.0, "_COUNT_010_PCT": 0.0}, "position": {"x": 1102.8981946046765, "y": -23.89432664130544}, "selected": false}, {"data": {"id": "2723466", "BestLogPInGroup": -22.859886765045232, "_MEMBER_Red": 0.0, "_PATTERN_": "M001000100000", "LogP": -7.074688047583151, "_RANK_": 2.0, "_MEMBER_Tan": 0.0, "_InGO": 0.6168359941944848, "Gene": "GO:0003176", "_MEMBER_Black": 0.0, "_LogP_Blue": 0.0, "id_original": "23", "selected": false, "CategoryID": 19.0, "STDV_InGO": 0.14914258183170287, "_LogP_Tan": 0.0, "_MEMBER_Yellow": 0.0, "GROUP_ID": 20.0, "_MEMBER_Turquoise": 0.0, "_LogP_Green": 0.0, "_MEMBER_Greenyellow": 0.0, "_LogP_Brown": -2.6795250879295613, "name": "23", "_MEMBER_Blue": 0.0, "CLUSTER_LABEL": " ", "_LogP_Purple": 0.0, "_MEMBER_Magenta": 0.0, "GiniIndex": 0.0, "Enrichment": 4.329614878320451, "_GeneInGOAndHitList": 17.0, "_MEMBER_Brown": 1.0, "Hits": "JAG1|RHOA|BMP4|CDH11|SMAD6|NOTCH1|ROCK1|SLIT3|SNAI2|SNAI1|SOX9|TGFBR2|TNFRSF1A|TWIST1|SLIT2|ADAMTS5|EMILIN1", "Description": "aortic valve development", "_GeneInHitList": 2756.0, "Category": "GO Biological Processes", "_MEMBER_Green": 0.0, "Log_q_value_": -5.603163199997954, "Symbol": "GO:0003176", "FirstInGroupByEnrichment": 0.0, "_TotalGeneInLibrary": 30182.0, "_GeneInGO": 43.0, "shared_name": "23", "_LogP_Red": 0.0, "_LogP_Greenyellow": 0.0, "_COUNT_002": 0.0, "_COUNT_001": 0.0, "SUID": 2723466, "_MEMBER_Pink": 1.0, "_MEMBER_Purple": 0.0, "_COUNT_009": 0.0, "EvidenceCutoff": 0.0, "_COUNT_008": 0.0, "PARENT_GO": "19_GO:0032502 developmental process", "_COUNT_007": 3.0, "_COUNT_006": 0.0, "_COUNT_005": 0.0, "_COUNT_004": 0.0, "_COUNT_003": 4.0, "FirstInGroupByLogP": 0.0, "_LogP_Yellow": 0.0, "_LogP_Turquoise": 0.0, "_LogP_Pink": -2.803533299743644, "_LogP_Magenta": 0.0, "BestEnrichmentInGroup": 4.6111068673134215, "_COUNT_012": 0.0, "GeneID": "182|387|652|1009|4091|4851|6093|6586|6591|6615|6662|7048|7132|7291|9353|11096|11117", "_COUNT_011": 0.0, "_COUNT_010": 0.0, "Z_score": 6.926103793025558, "_LogP_Black": 0.0, "_COUNT_002_PCT": 0.0, "_COUNT_001_PCT": 0.0, "_COUNT_009_PCT": 0.0, "_COUNT_008_PCT": 0.0, "_COUNT_007_PCT": 42.857142857142854, "_COUNT_006_PCT": 0.0, "_COUNT_005_PCT": 0.0, "_COUNT_004_PCT": 0.0, "_COUNT_003_PCT": 57.142857142857146, "_COUNT_012_PCT": 0.0, "_COUNT_011_PCT": 0.0, "_COUNT_010_PCT": 0.0}, "position": {"x": 1132.9754040773328, "y": 58.05167631889964}, "selected": false}, {"data": {"id": "2723463", "BestLogPInGroup": -22.859886765045232, "_MEMBER_Red": 0.0, "_PATTERN_": "M000000000010", "LogP": -7.04711172455942, "_RANK_": 1.0, "_MEMBER_Tan": 0.0, "_InGO": 1.3788098693759072, "Gene": "GO:0003205", "_MEMBER_Black": 0.0, "_LogP_Blue": 0.0, "id_original": "22", "selected": false, "CategoryID": 19.0, "STDV_InGO": 0.22212513494404973, "_LogP_Tan": 0.0, "_MEMBER_Yellow": 0.0, "GROUP_ID": 20.0, "_MEMBER_Turquoise": 1.0, "_LogP_Green": 0.0, "_MEMBER_Greenyellow": 0.0, "_LogP_Brown": 0.0, "name": "22", "_MEMBER_Blue": 0.0, "CLUSTER_LABEL": " ", "_LogP_Purple": 0.0, "_MEMBER_Magenta": 0.0, "GiniIndex": 0.0, "Enrichment": 2.5069421371990135, "_GeneInGOAndHitList": 38.0, "_MEMBER_Brown": 0.0, "Hits": "ACVR1|AP2B1|JAG1|BMP4|DSP|ENG|FHL2|FKBP1A|HIF1A|NDST1|CCN1|SMAD6|SMAD7|MEF2C|NOTCH1|SHOX2|SLIT3|SMARCD3|SMO|SOS1|SOX4|TGFBR2|TGFBR3|TPM1|NSD2|NOG|DHRS3|SLIT2|HAND2|CITED2|SEMA3C|PPP1R13L|PLXND1|FGFRL1|EGLN1|CHD7|SAV1|ZFPM1", "Description": "cardiac chamber development", "_GeneInHitList": 2756.0, "Category": "GO Biological Processes", "_MEMBER_Green": 0.0, "Log_q_value_": -5.577881701240514, "Symbol": "GO:0003205", "FirstInGroupByEnrichment": 0.0, "_TotalGeneInLibrary": 30182.0, "_GeneInGO": 166.0, "shared_name": "22", "_LogP_Red": 0.0, "_LogP_Greenyellow": 0.0, "_COUNT_002": 0.0, "_COUNT_001": 0.0, "SUID": 2723463, "_MEMBER_Pink": 0.0, "_MEMBER_Purple": 0.0, "_COUNT_009": 0.0, "EvidenceCutoff": 0.0, "_COUNT_008": 0.0, "PARENT_GO": "19_GO:0032502 developmental process", "_COUNT_007": 0.0, "_COUNT_006": 0.0, "_COUNT_005": 0.0, "_COUNT_004": 0.0, "_COUNT_003": 0.0, "FirstInGroupByLogP": 0.0, "_LogP_Yellow": 0.0, "_LogP_Turquoise": -2.7099029561317964, "_LogP_Pink": 0.0, "_LogP_Magenta": 0.0, "BestEnrichmentInGroup": 4.6111068673134215, "_COUNT_012": 0.0, "GeneID": "90|163|182|652|1832|2022|2274|2280|3091|3340|3491|4091|4092|4208|4851|6474|6586|6604|6608|6654|6659|7048|7049|7168|7468|9241|9249|9353|9464|10370|10512|10848|23129|53834|54583|55636|60485|161882", "_COUNT_011": 9.0, "_COUNT_010": 0.0, "Z_score": 6.171623100421987, "_LogP_Black": 0.0, "_COUNT_002_PCT": 0.0, "_COUNT_001_PCT": 0.0, "_COUNT_009_PCT": 0.0, "_COUNT_008_PCT": 0.0, "_COUNT_007_PCT": 0.0, "_COUNT_006_PCT": 0.0, "_COUNT_005_PCT": 0.0, "_COUNT_004_PCT": 0.0, "_COUNT_003_PCT": 0.0, "_COUNT_012_PCT": 0.0, "_COUNT_011_PCT": 100.0, "_COUNT_010_PCT": 0.0}, "position": {"x": 950.0450146730358, "y": 19.10289244438792}, "selected": false}, {"data": {"id": "2723460", "BestLogPInGroup": -22.859886765045232, "_MEMBER_Red": 0.0, "_PATTERN_": "M000000000010", "LogP": -6.609504709634501, "_RANK_": 1.0, "_MEMBER_Tan": 0.0, "_InGO": 1.1248185776487662, "Gene": "GO:0003231", "_MEMBER_Black": 0.0, "_LogP_Blue": 0.0, "id_original": "21", "selected": false, "CategoryID": 19.0, "STDV_InGO": 0.2008839689683592, "_LogP_Tan": 0.0, "_MEMBER_Yellow": 0.0, "GROUP_ID": 20.0, "_MEMBER_Turquoise": 1.0, "_LogP_Green": 0.0, "_MEMBER_Greenyellow": 0.0, "_LogP_Brown": 0.0, "name": "21", "_MEMBER_Blue": 0.0, "CLUSTER_LABEL": " ", "_LogP_Purple": 0.0, "_MEMBER_Magenta": 0.0, "GiniIndex": 0.0, "Enrichment": 2.6943868500472274, "_GeneInGOAndHitList": 31.0, "_MEMBER_Brown": 0.0, "Hits": "ACVR1|AP2B1|JAG1|BMP4|DSP|ENG|FKBP1A|HIF1A|CCN1|SMAD6|SMAD7|MEF2C|NOTCH1|SLIT3|SMARCD3|SOX4|TGFBR2|TGFBR3|TPM1|NSD2|NOG|SLIT2|HAND2|CITED2|SEMA3C|PPP1R13L|FGFRL1|EGLN1|CHD7|SAV1|ZFPM1", "Description": "cardiac ventricle development", "_GeneInHitList": 2756.0, "Category": "GO Biological Processes", "_MEMBER_Green": 0.0, "Log_q_value_": -5.186549227294851, "Symbol": "GO:0003231", "FirstInGroupByEnrichment": 0.0, "_TotalGeneInLibrary": 30182.0, "_GeneInGO": 126.0, "shared_name": "21", "_LogP_Red": 0.0, "_LogP_Greenyellow": 0.0, "_COUNT_002": 0.0, "_COUNT_001": 0.0, "SUID": 2723460, "_MEMBER_Pink": 0.0, "_MEMBER_Purple": 0.0, "_COUNT_009": 0.0, "EvidenceCutoff": 0.0, "_COUNT_008": 0.0, "PARENT_GO": "19_GO:0032502 developmental process", "_COUNT_007": 0.0, "_COUNT_006": 0.0, "_COUNT_005": 0.0, "_COUNT_004": 0.0, "_COUNT_003": 0.0, "FirstInGroupByLogP": 0.0, "_LogP_Yellow": 0.0, "_LogP_Turquoise": -3.566070599876063, "_LogP_Pink": 0.0, "_LogP_Magenta": 0.0, "BestEnrichmentInGroup": 4.6111068673134215, "_COUNT_012": 0.0, "GeneID": "90|163|182|652|1832|2022|2280|3091|3491|4091|4092|4208|4851|6586|6604|6659|7048|7049|7168|7468|9241|9353|9464|10370|10512|10848|53834|54583|55636|60485|161882", "_COUNT_011": 9.0, "_COUNT_010": 0.0, "Z_score": 6.041676080896173, "_LogP_Black": 0.0, "_COUNT_002_PCT": 0.0, "_COUNT_001_PCT": 0.0, "_COUNT_009_PCT": 0.0, "_COUNT_008_PCT": 0.0, "_COUNT_007_PCT": 0.0, "_COUNT_006_PCT": 0.0, "_COUNT_005_PCT": 0.0, "_COUNT_004_PCT": 0.0, "_COUNT_003_PCT": 0.0, "_COUNT_012_PCT": 0.0, "_COUNT_011_PCT": 100.0, "_COUNT_010_PCT": 0.0}, "position": {"x": 937.000642114442, "y": 130.1528878667512}, "selected": false}, {"data": {"id": "2723457", "BestLogPInGroup": -29.781420458280575, "_MEMBER_Red": 0.0, "_PATTERN_": "M101111000110", "LogP": -29.781420458280575, "_RANK_": 7.0, "_MEMBER_Tan": 1.0, "_InGO": 6.4586357039187225, "Gene": "R-HSA-2262752", "_MEMBER_Black": 1.0, "_LogP_Blue": 0.0, "id_original": "20", "selected": false, "CategoryID": 6.0, "STDV_InGO": 0.46820132435646783, "_LogP_Tan": -2.631504715090285, "_MEMBER_Yellow": 0.0, "GROUP_ID": 6.0, "_MEMBER_Turquoise": 1.0, "_LogP_Green": -5.044886691002772, "_MEMBER_Greenyellow": 1.0, "_LogP_Brown": -6.461595674444437, "name": "20", "_MEMBER_Blue": 0.0, "CLUSTER_LABEL": "Cellular responses to stress", "_LogP_Purple": 0.0, "_MEMBER_Magenta": 1.0, "GiniIndex": 0.0, "Enrichment": 2.4706532676257904, "_GeneInGOAndHitList": 178.0, "_MEMBER_Brown": 1.0, "Hits": "ACADVL|NUDT2|BMAL1|ASNS|ATF4|ATOX1|ATP6V1A|ATP6V1B2|ATP7A|BLVRB|CALR|CAPZB|CDK2|CDKN2C|COX7C|COX8A|CREB1|CRYAB|DYNC1H1|E2F1|ERF|FKBP5|FOS|G6PD|GFPT1|GCLM|GPX3|GPX7|H2AZ1|HIF1A|HMOX1|HSBP1|HSPA2|HSPA5|HSPA8|DNAJB1|ID1|IDH1|LMNA|LMNB1|MEF2C|MRE11|MYC|NBN|NFE2L2|NFYB|NOTCH1|NPAS2|NUP98|P4HB|PRDX1|PGD|EXOSC9|MAPK8|MAPK11|MAP2K3|PSMA7|PSMB4|PSMB8|PSMB10|PSMC3|PSMC4|PSMD2|PSMD8|PSME1|RPL18A|RPL37|RPLP1|RPS19|RPS27|RXRA|CCL2|SEC13|SHC1|SKP2|SMARCD3|SOD2|SOD3|SRPRA|SSR1|ST13|STAT3|TBL1X|ELOC|TFDP2|TLN1|HSP90B1|TUBB2A|UBE2E1|VCP|XBP1|TUBA1A|H4C3|NCOA1|DYNLL1|MBTPS1|SQSTM1|EIF2S2|MAP4K4|EIF2AK3|BAG2|ATP6V1G1|GOSR2|PRDX6|NCOR1|NUP93|HERPUD1|KEAP1|RBX1|AKT3|DNAJB6|DPP3|PDIA6|PSME3|TCIRG1|CITED2|TUBA1B|TUBB3|TUBB4B|CREB3|CARM1|HYOU1|DCTN2|TXNIP|PTGES3|HSPH1|PPARGC1A|YIF1A|EHMT2|PDIA5|GCN1|KDELR3|UBE2C|KDM6B|CRTC1|CBX6|RPL13A|PPP1R15A|SLC7A11|PRDX5|SERP1|TNRC6A|UBN1|DYNC1LI1|TACO1|ATP6V1D|ANAPC5|DNAJB11|CYCS|EGLN1|FKBP14|WIPI1|ARFGAP1|H2AJ|MYDGF|SRPRB|RRAGC|CREB3L2|CHAC1|NUP85|CHD9|HM13|SEH1L|SESN2|SYVN1|TUBB6|TUBA1C|H2BC12|CREB3L1|RPS19BP1|FNIP1|EXOSC6|ANAPC16|CREBRF|ATP6V0E2|CRTC2|TUBB2B|LAMTOR4", "Description": "Cellular responses to stress", "_GeneInHitList": 2756.0, "Category": "Reactome Gene Sets", "_MEMBER_Green": 1.0, "Log_q_value_": -26.511129905113815, "Symbol": "R-HSA-2262752", "FirstInGroupByEnrichment": 1.0, "_TotalGeneInLibrary": 30182.0, "_GeneInGO": 789.0, "shared_name": "20", "_LogP_Red": 0.0, "_LogP_Greenyellow": -2.3970632083690657, "_COUNT_002": 0.0, "_COUNT_001": 15.0, "SUID": 2723457, "_MEMBER_Pink": 0.0, "_MEMBER_Purple": 0.0, "_COUNT_009": 0.0, "EvidenceCutoff": 0.0, "_COUNT_008": 0.0, "PARENT_GO": "", "_COUNT_007": 0.0, "_COUNT_006": 13.0, "_COUNT_005": 7.0, "_COUNT_004": 20.0, "_COUNT_003": 29.0, "FirstInGroupByLogP": 1.0, "_LogP_Yellow": 0.0, "_LogP_Turquoise": -8.182813371663059, "_LogP_Pink": 0.0, "_LogP_Magenta": -4.526860414376072, "BestEnrichmentInGroup": 2.4706532676257904, "_COUNT_012": 0.0, "GeneID": "37|318|406|440|468|475|523|526|538|645|811|832|1017|1031|1350|1351|1385|1410|1778|1869|2077|2289|2353|2539|2673|2730|2878|2882|3015|3091|3162|3281|3306|3309|3312|3337|3397|3417|4000|4001|4208|4361|4609|4683|4780|4801|4851|4862|4928|5034|5052|5226|5393|5599|5600|5606|5688|5692|5696|5699|5702|5704|5708|5714|5720|6142|6167|6176|6223|6232|6256|6347|6396|6464|6502|6604|6648|6649|6734|6745|6767|6774|6907|6921|7029|7094|7184|7280|7324|7415|7494|7846|8364|8648|8655|8720|8878|8894|9448|9451|9532|9550|9570|9588|9611|9688|9709|9817|9978|10000|10049|10072|10130|10197|10312|10370|10376|10381|10383|10488|10498|10525|10540|10628|10728|10808|10891|10897|10919|10954|10985|11015|11065|23135|23373|23466|23521|23645|23657|25824|27230|27327|29855|51143|51204|51382|51433|51726|54205|54583|55033|55062|55738|55766|56005|58477|64121|64764|79094|79902|80205|81502|81929|83667|84447|84617|84790|85236|90993|91582|96459|118460|119504|153222|155066|200186|347733|389541", "_COUNT_011": 38.0, "_COUNT_010": 7.0, "Z_score": 13.269422428723399, "_LogP_Black": -3.4350566284496384, "_COUNT_002_PCT": 0.0, "_COUNT_001_PCT": 11.627906976744185, "_COUNT_009_PCT": 0.0, "_COUNT_008_PCT": 0.0, "_COUNT_007_PCT": 0.0, "_COUNT_006_PCT": 10.077519379844961, "_COUNT_005_PCT": 5.426356589147287, "_COUNT_004_PCT": 15.503875968992247, "_COUNT_003_PCT": 22.48062015503876, "_COUNT_012_PCT": 0.0, "_COUNT_011_PCT": 29.45736434108527, "_COUNT_010_PCT": 5.426356589147287}, "position": {"x": 1350.3877957399304, "y": 531.3076596715607}, "selected": false}, {"data": {"id": "2723454", "BestLogPInGroup": -23.05462681055583, "_MEMBER_Red": 0.0, "_PATTERN_": "M001111100011", "LogP": -23.05462681055583, "_RANK_": 7.0, "_MEMBER_Tan": 0.0, "_InGO": 5.6240928882438315, "Gene": "R-HSA-1280215", "_MEMBER_Black": 0.0, "_LogP_Blue": 0.0, "id_original": "19", "selected": false, "CategoryID": 6.0, "STDV_InGO": 0.4388511142045813, "_LogP_Tan": 0.0, "_MEMBER_Yellow": 1.0, "GROUP_ID": 18.0, "_MEMBER_Turquoise": 1.0, "_LogP_Green": -2.5301792746620633, "_MEMBER_Greenyellow": 1.0, "_LogP_Brown": -6.104480197214819, "name": "19", "_MEMBER_Blue": 0.0, "CLUSTER_LABEL": "Cytokine Signaling in Immune system", "_LogP_Purple": 0.0, "_MEMBER_Magenta": 1.0, "GiniIndex": 0.0, "Enrichment": 2.325292760999662, "_GeneInGOAndHitList": 155.0, "_MEMBER_Brown": 1.0, "Hits": "ADAR|ANXA1|ANXA2|BIRC5|ARF1|CCND1|BCL2L1|CANX|CASP1|CDC42|CFL1|CNN2|COL1A2|CREB1|CSK|DUSP6|EGR1|EIF4A2|EIF4G1|EIF4G2|FGF2|FLNA|FLNB|FLT3LG|FN1|FOS|IFI6|GBP2|RAPGEF1|HIF1A|HLA-E|HMGB1|HMOX1|HNRNPA2B1|HRAS|HSPA8|IFIT1|IFNGR1|IFNGR2|IL1R1|IL3RA|IL4R|IL6R|IL6ST|IL7R|IL10RB|IL13RA1|IRAK1|IRS1|ITGB1|JAK1|JAK2|KPNA1|KPNB1|KRAS|LMNB1|LTBR|SMAD3|SMAD7|MAOA|MEF2C|MMP1|MMP3|MSN|MT2A|MUC1|MX2|MYC|NDN|NEDD4|NRAS|NUP98|TNFRSF11B|P4HB|PAK2|PIM1|PIK3R1|PML|PPIA|PPP2CB|PPP2R1A|MAPK8|MAPK11|MAP2K3|PSMA7|PSMB4|PSMB8|PSMB10|PSMC3|PSMC4|PSMD2|PSMD8|PSME1|PTGS2|PTPN1|PTPRJ|RAP1B|RNASEL|SAA1|CCL2|SEC13|SHC1|SMARCA4|FSCN1|SNRPA1|SOD2|SOS1|STAT2|STAT3|STAT5A|VAMP2|VAMP7|ELOC|ZEB1|TIMP1|TNFRSF1A|HSP90B1|TWIST1|UBA7|UBE2E1|UBE2N|YWHAZ|IFITM1|TNFRSF14|SQSTM1|SOCS3|UBA3|AIP|OSMR|UBE2L6|GSTO1|N4BP1|NUP93|RBX1|HNRNPDL|AKT3|BCL2L11|PSME3|TRIM22|NOD1|IFI30|TRIM38|SAMHD1|IL21R|TNFRSF12A|IL20RB|XAF1|NUP85|ALPK1|SEH1L|TRIM5|IKBIP|TXLNA|PELI3|EIF4E3", "Description": "Cytokine Signaling in Immune system", "_GeneInHitList": 2756.0, "Category": "Reactome Gene Sets", "_MEMBER_Green": 1.0, "Log_q_value_": -20.249223055691722, "Symbol": "R-HSA-1280215", "FirstInGroupByEnrichment": 1.0, "_TotalGeneInLibrary": 30182.0, "_GeneInGO": 730.0, "shared_name": "19", "_LogP_Red": 0.0, "_LogP_Greenyellow": -6.495157727572759, "_COUNT_002": 0.0, "_COUNT_001": 0.0, "SUID": 2723454, "_MEMBER_Pink": 1.0, "_MEMBER_Purple": 0.0, "_COUNT_009": 0.0, "EvidenceCutoff": 0.0, "_COUNT_008": 0.0, "PARENT_GO": "", "_COUNT_007": 10.0, "_COUNT_006": 16.0, "_COUNT_005": 12.0, "_COUNT_004": 14.0, "_COUNT_003": 27.0, "FirstInGroupByLogP": 1.0, "_LogP_Yellow": -3.4670266083985917, "_LogP_Turquoise": -3.204315091618496, "_LogP_Pink": -2.2235756433854754, "_LogP_Magenta": -7.10357207154942, "BestEnrichmentInGroup": 3.5490579476428534, "_COUNT_012": 18.0, "GeneID": "103|301|302|332|375|595|598|821|834|998|1072|1265|1278|1385|1445|1848|1958|1974|1981|1982|2247|2316|2317|2323|2335|2353|2537|2634|2889|3091|3133|3146|3162|3181|3265|3312|3434|3459|3460|3554|3563|3566|3570|3572|3575|3588|3597|3654|3667|3688|3716|3717|3836|3837|3845|4001|4055|4088|4092|4128|4208|4312|4314|4478|4502|4582|4600|4609|4692|4734|4893|4928|4982|5034|5062|5292|5295|5371|5478|5516|5518|5599|5600|5606|5688|5692|5696|5699|5702|5704|5708|5714|5720|5743|5770|5795|5908|6041|6288|6347|6396|6464|6597|6624|6627|6648|6654|6773|6774|6776|6844|6845|6921|6935|7076|7132|7184|7291|7318|7324|7334|7534|8519|8764|8878|9021|9039|9049|9180|9246|9446|9683|9688|9978|9987|10000|10018|10197|10346|10392|10437|10475|25939|50615|51330|53833|54739|79902|80216|81929|85363|121457|200081|246330|317649", "_COUNT_011": 25.0, "_COUNT_010": 0.0, "Z_score": 11.49055599309379, "_LogP_Black": 0.0, "_COUNT_002_PCT": 0.0, "_COUNT_001_PCT": 0.0, "_COUNT_009_PCT": 0.0, "_COUNT_008_PCT": 0.0, "_COUNT_007_PCT": 8.19672131147541, "_COUNT_006_PCT": 13.114754098360656, "_COUNT_005_PCT": 9.836065573770492, "_COUNT_004_PCT": 11.475409836065573, "_COUNT_003_PCT": 22.131147540983605, "_COUNT_012_PCT": 14.754098360655737, "_COUNT_011_PCT": 20.491803278688526, "_COUNT_010_PCT": 0.0}, "position": {"x": 941.4687054689342, "y": 531.3076596715607}, "selected": false}, {"data": {"id": "2723451", "BestLogPInGroup": -23.440704335059237, "_MEMBER_Red": 0.0, "_PATTERN_": "M011101010010", "LogP": -23.440704335059237, "_RANK_": 6.0, "_MEMBER_Tan": 0.0, "_InGO": 5.079825834542816, "Gene": "R-HSA-109582", "_MEMBER_Black": 0.0, "_LogP_Blue": -2.080018875021917, "id_original": "18", "selected": false, "CategoryID": 6.0, "STDV_InGO": 0.4182770802621618, "_LogP_Tan": 0.0, "_MEMBER_Yellow": 0.0, "GROUP_ID": 14.0, "_MEMBER_Turquoise": 1.0, "_LogP_Green": -11.691595366172825, "_MEMBER_Greenyellow": 0.0, "_LogP_Brown": -3.843474893097318, "name": "18", "_MEMBER_Blue": 1.0, "CLUSTER_LABEL": "Hemostasis", "_LogP_Purple": -2.851150406007112, "_MEMBER_Magenta": 1.0, "GiniIndex": 0.0, "Enrichment": 2.4689098766211153, "_GeneInGOAndHitList": 140.0, "_MEMBER_Brown": 1.0, "Hits": "A1BG|ACTB|ACTN4|ACTN1|ADRA2A|ADRA2C|ALDOA|ANGPT1|ANXA2|ANXA5|RHOA|RHOB|ARRB1|ATP1B3|ATP2A2|C1QBP|SERPING1|CALM1|CALM3|CALU|CAPZB|CAV1|CD63|CDC42|CDK2|CENPE|CFL1|COL1A1|COL1A2|CSK|CFD|F3|FLNA|FN1|GNAI2|GNAI3|GNB1|GNG5|GYPC|HRAS|HSPA5|IGF1|ITGA2|ITGA4|ITGA5|ITGAV|ITGB1|ITPR2|ITPR3|JAK2|KIF11|KIFC1|KIF22|KRAS|MMP1|NRAS|SERPINE1|PDE1A|PFN1|SERPINE2|SERPINB8|PIK3R1|PLAUR|PPIA|PPP2CB|PPP2R1A|PRKAR2B|PRKCE|PRKG2|PSAP|PSG1|QSOX1|PTPN1|RAC1|RAP1B|RARRES2|SELPLG|SHC1|SLC3A2|SLC8A1|SOS1|SRI|STIM1|TFPI|TIMP1|TIMP3|TLN1|TUBB2A|VCL|VEGFB|VEGFC|YWHAZ|LRP8|TUBA1A|MANF|SLC7A5|TAGLN2|ITGA10|SLC7A7|P2RX6|KIF23|KIF20B|WDR1|KIF20A|TUBA1B|TUBB3|TUBB4B|CAP1|GNB5|KIF1C|MAGED2|KIF2C|KIF3A|VPS45|MGLL|RCOR1|KIF13B|SLC7A8|SLC7A11|KIF4A|BRPF3|EHD2|AK3|PHF21A|TEX264|GNG2|MFN1|GNG12|KIF15|JAM2|DOCK5|ORAI2|TUBB6|TUBA1C|CABLES1|APOOL|ZFPM1|JMJD1C|KIF6|TUBB2B", "Description": "Hemostasis", "_GeneInHitList": 2756.0, "Category": "Reactome Gene Sets", "_MEMBER_Green": 1.0, "Log_q_value_": -20.60974647572274, "Symbol": "R-HSA-109582", "FirstInGroupByEnrichment": 1.0, "_TotalGeneInLibrary": 30182.0, "_GeneInGO": 621.0, "shared_name": "18", "_LogP_Red": 0.0, "_LogP_Greenyellow": 0.0, "_COUNT_002": 16.0, "_COUNT_001": 0.0, "SUID": 2723451, "_MEMBER_Pink": 0.0, "_MEMBER_Purple": 1.0, "_COUNT_009": 0.0, "EvidenceCutoff": 0.0, "_COUNT_008": 7.0, "PARENT_GO": "", "_COUNT_007": 0.0, "_COUNT_006": 11.0, "_COUNT_005": 0.0, "_COUNT_004": 27.0, "_COUNT_003": 20.0, "FirstInGroupByLogP": 1.0, "_LogP_Yellow": 0.0, "_LogP_Turquoise": -8.751768953868956, "_LogP_Pink": 0.0, "_LogP_Magenta": -4.180011372582607, "BestEnrichmentInGroup": 3.0561987376379656, "_COUNT_012": 0.0, "GeneID": "1|60|81|87|150|152|226|284|302|308|387|388|408|483|488|708|710|801|808|813|832|857|967|998|1017|1062|1072|1277|1278|1445|1675|2152|2316|2335|2771|2773|2782|2787|2995|3265|3309|3479|3673|3676|3678|3685|3688|3709|3710|3717|3832|3833|3835|3845|4312|4893|5054|5136|5216|5270|5271|5295|5329|5478|5516|5518|5577|5581|5593|5660|5669|5768|5770|5879|5908|5919|6404|6464|6520|6546|6654|6717|6786|7035|7076|7078|7094|7280|7414|7423|7424|7534|7804|7846|7873|8140|8407|8515|9056|9127|9493|9585|9948|10112|10376|10381|10383|10487|10681|10749|10916|11004|11127|11311|11343|23186|23303|23428|23657|24137|27154|30846|50808|51317|51368|54331|55669|55970|56992|58494|80005|80228|84617|84790|91768|139322|161882|221037|221458|347733", "_COUNT_011": 34.0, "_COUNT_010": 0.0, "Z_score": 11.724830519048009, "_LogP_Black": 0.0, "_COUNT_002_PCT": 13.91304347826087, "_COUNT_001_PCT": 0.0, "_COUNT_009_PCT": 0.0, "_COUNT_008_PCT": 6.086956521739131, "_COUNT_007_PCT": 0.0, "_COUNT_006_PCT": 9.565217391304348, "_COUNT_005_PCT": 0.0, "_COUNT_004_PCT": 23.47826086956522, "_COUNT_003_PCT": 17.391304347826086, "_COUNT_012_PCT": 0.0, "_COUNT_011_PCT": 29.565217391304348, "_COUNT_010_PCT": 0.0}, "position": {"x": 763.5894177492077, "y": 531.3076596715607}, "selected": false}, {"data": {"id": "2723448", "BestLogPInGroup": -23.39632982404425, "_MEMBER_Red": 0.0, "_PATTERN_": "M101101000001", "LogP": -23.39632982404425, "_RANK_": 5.0, "_MEMBER_Tan": 0.0, "_InGO": 3.193033381712627, "Gene": "R-HSA-1852241", "_MEMBER_Black": 1.0, "_LogP_Blue": 0.0, "id_original": "17", "selected": false, "CategoryID": 6.0, "STDV_InGO": 0.33490021692371064, "_LogP_Tan": 0.0, "_MEMBER_Yellow": 1.0, "GROUP_ID": 16.0, "_MEMBER_Turquoise": 0.0, "_LogP_Green": -5.172393343467042, "_MEMBER_Greenyellow": 0.0, "_LogP_Brown": -8.814146245237884, "name": "17", "_MEMBER_Blue": 0.0, "CLUSTER_LABEL": "Organelle biogenesis and maintenance", "_LogP_Purple": 0.0, "_MEMBER_Magenta": 1.0, "GiniIndex": 0.0, "Enrichment": 3.255815321853057, "_GeneInGOAndHitList": 88.0, "_MEMBER_Brown": 1.0, "Hits": "ARF4|ATP5F1A|ATP5F1B|ATP5PB|ATP5MC1|ATP5MC2|ATP5MC3|ATP5PF|BBS1|BBS4|CALM1|CALM3|CDK1|CREB1|DYNC1H1|GLUD1|MEF2C|SEPTIN2|PAFAH1B1|PCM1|PCNT|PLK1|PPP2R1A|PRKAR2B|MAPK11|RXRA|SMARCD3|SMO|SOD2|SSBP1|TBL1X|CCT3|TUBB2A|TUBG1|TUBA1A|OFD1|NCOA1|DYNLL1|ATP5MF|NCOR1|CEP135|CEP57|RAB11FIP3|IFT140|TUBA1B|TUBB3|TUBB4B|ATP5PD|CARM1|DCTN2|CCT2|PPARGC1A|KIF3A|CEP250|CEP162|MAPRE1|CCT5|CEP152|CLUAP1|PPRC1|CRTC1|SIRT3|ASAP1|CYCS|HAUS4|IFT57|DYNC2I1|HAUS2|BBS7|CDK5RAP2|CC2D2A|MARK4|EXOC4|DYNC2H1|ATAT1|IFT74|CHD9|CEP63|CEP70|B9D2|TUBB6|TUBA1C|NEDD1|MICOS13|APOOL|CRTC2|TUBB|TUBB2B", "Description": "Organelle biogenesis and maintenance", "_GeneInHitList": 2756.0, "Category": "Reactome Gene Sets", "_MEMBER_Green": 1.0, "Log_q_value_": -20.57833694187212, "Symbol": "R-HSA-1852241", "FirstInGroupByEnrichment": 1.0, "_TotalGeneInLibrary": 30182.0, "_GeneInGO": 296.0, "shared_name": "17", "_LogP_Red": 0.0, "_LogP_Greenyellow": 0.0, "_COUNT_002": 0.0, "_COUNT_001": 17.0, "SUID": 2723448, "_MEMBER_Pink": 0.0, "_MEMBER_Purple": 0.0, "_COUNT_009": 0.0, "EvidenceCutoff": 0.0, "_COUNT_008": 0.0, "PARENT_GO": "", "_COUNT_007": 0.0, "_COUNT_006": 5.0, "_COUNT_005": 0.0, "_COUNT_004": 12.0, "_COUNT_003": 20.0, "FirstInGroupByLogP": 1.0, "_LogP_Yellow": -3.142381295869716, "_LogP_Turquoise": 0.0, "_LogP_Pink": 0.0, "_LogP_Magenta": -2.0734340992763087, "BestEnrichmentInGroup": 4.350547746386465, "_COUNT_012": 10.0, "GeneID": "378|498|506|515|516|517|518|522|582|585|801|808|983|1385|1778|2746|4208|4735|5048|5108|5116|5347|5518|5577|5600|6256|6604|6608|6648|6742|6907|7203|7280|7283|7846|8481|8648|8655|9551|9611|9662|9702|9727|9742|10376|10381|10383|10476|10498|10540|10576|10891|11127|11190|22832|22919|22948|22995|23059|23082|23373|23410|50807|54205|54930|55081|55112|55142|55212|55755|57545|57787|60412|79659|79969|80173|80205|80254|80321|80776|84617|84790|121441|125988|139322|200186|203068|347733", "_COUNT_011": 0.0, "_COUNT_010": 0.0, "Z_score": 12.363478702492202, "_LogP_Black": -10.575497615378897, "_COUNT_002_PCT": 0.0, "_COUNT_001_PCT": 26.5625, "_COUNT_009_PCT": 0.0, "_COUNT_008_PCT": 0.0, "_COUNT_007_PCT": 0.0, "_COUNT_006_PCT": 7.8125, "_COUNT_005_PCT": 0.0, "_COUNT_004_PCT": 18.75, "_COUNT_003_PCT": 31.25, "_COUNT_012_PCT": 15.625, "_COUNT_011_PCT": 0.0, "_COUNT_010_PCT": 0.0}, "position": {"x": -393.6092860166615, "y": 676.9235120275177}, "selected": false}, {"data": {"id": "2723445", "BestLogPInGroup": -25.86054436041263, "_MEMBER_Red": 0.0, "_PATTERN_": "M011001100010", "LogP": -25.86054436041263, "_RANK_": 5.0, "_MEMBER_Tan": 0.0, "_InGO": 4.716981132075472, "Gene": "R-HSA-9006934", "_MEMBER_Black": 0.0, "_LogP_Blue": -2.783837706427653, "id_original": "16", "selected": false, "CategoryID": 6.0, "STDV_InGO": 0.4038315232920171, "_LogP_Tan": 0.0, "_MEMBER_Yellow": 0.0, "GROUP_ID": 10.0, "_MEMBER_Turquoise": 1.0, "_LogP_Green": 0.0, "_MEMBER_Greenyellow": 0.0, "_LogP_Brown": -6.53856484212582, "name": "16", "_MEMBER_Blue": 1.0, "CLUSTER_LABEL": "Signaling by Receptor Tyrosine Kinases", "_LogP_Purple": 0.0, "_MEMBER_Magenta": 1.0, "GiniIndex": 0.0, "Enrichment": 2.716945124585914, "_GeneInGOAndHitList": 130.0, "_MEMBER_Brown": 1.0, "Hits": "ACTB|ACTG1|AP2A2|AP2B1|ARF6|RHOA|ATP6V1A|ATP6V1B2|BDNF|CALM1|CALM3|CAV1|CDC42|AP2M1|AP2S1|CLTC|COL1A1|COL1A2|COL5A1|COL6A1|COL6A3|CREB1|CSK|DIAPH1|DUSP6|EGR1|F3|FGF2|FLT3LG|FN1|FOS|RAPGEF1|HIF1A|HNRNPA1|HNRNPH1|HRAS|HSPB1|ID1|ID2|ID3|IGF1|INSR|IRS1|ITGA2|ITGAV|ITGB1|ITPR2|ITPR3|JAK2|JUND|KIT|KRAS|LAMA2|LAMA4|LAMC1|STMN1|MEF2C|MET|MYC|NAB2|HNRNPM|NCBP1|NEDD4|NRAS|FURIN|PAK2|PCSK5|PDGFRB|PIK3R1|POLR2C|POLR2F|POLR2H|POLR2K|PPP2CB|PPP2R1A|PRKCE|MAPK11|MAPK13|MAP2K5|PTBP1|PTPN1|PTPRJ|PTPRS|RAC1|RALB|RALGDS|RAP1B|ROCK1|CXCL12|SH3GL1|SHC1|SOS1|STAT3|STAT5A|TIAL1|VEGFB|VEGFC|YWHAB|ADAM12|FOSL1|FGF18|ARHGEF7|SPHK1|USP8|HGS|ATP6V1G1|NCOR1|AKT3|PTPRU|DNAL4|ABI2|WASF2|SPRY1|TCIRG1|NCKAP1|CDC37|NCBP2|ATP6V0A2|SH3KBP1|COL5A3|ATP6V1D|WWOX|FGFRL1|ERBIN|KIDINS220|ELMO2|TNS3|PDGFD|ATP6V0E2|SPRED1", "Description": "Signaling by Receptor Tyrosine Kinases", "_GeneInHitList": 2756.0, "Category": "Reactome Gene Sets", "_MEMBER_Green": 0.0, "Log_q_value_": -22.85349524202045, "Symbol": "R-HSA-9006934", "FirstInGroupByEnrichment": 1.0, "_TotalGeneInLibrary": 30182.0, "_GeneInGO": 524.0, "shared_name": "16", "_LogP_Red": 0.0, "_LogP_Greenyellow": 0.0, "_COUNT_002": 16.0, "_COUNT_001": 0.0, "SUID": 2723445, "_MEMBER_Pink": 1.0, "_MEMBER_Purple": 0.0, "_COUNT_009": 0.0, "EvidenceCutoff": 0.0, "_COUNT_008": 0.0, "PARENT_GO": "", "_COUNT_007": 8.0, "_COUNT_006": 15.0, "_COUNT_005": 0.0, "_COUNT_004": 0.0, "_COUNT_003": 23.0, "FirstInGroupByLogP": 1.0, "_LogP_Yellow": 0.0, "_LogP_Turquoise": -10.050536397973355, "_LogP_Pink": -2.1367769551702884, "_LogP_Magenta": -8.199573106916324, "BestEnrichmentInGroup": 3.5234870953492776, "_COUNT_012": 0.0, "GeneID": "60|71|161|163|382|387|523|526|627|801|808|857|998|1173|1175|1213|1277|1278|1289|1291|1293|1385|1445|1729|1848|1958|2152|2247|2323|2335|2353|2889|3091|3178|3187|3265|3315|3397|3398|3399|3479|3643|3667|3673|3685|3688|3709|3710|3717|3727|3815|3845|3908|3910|3915|3925|4208|4233|4609|4665|4670|4686|4734|4893|5045|5062|5125|5159|5295|5432|5435|5437|5440|5516|5518|5581|5600|5603|5607|5725|5770|5795|5802|5879|5899|5900|5908|6093|6387|6455|6464|6654|6774|6776|7073|7423|7424|7529|8038|8061|8817|8874|8877|9101|9146|9550|9611|10000|10076|10126|10152|10163|10252|10312|10787|11140|22916|23545|30011|50509|51382|51741|53834|55914|57498|63916|64759|80310|155066|161742", "_COUNT_011": 33.0, "_COUNT_010": 0.0, "Z_score": 12.56829342507657, "_LogP_Black": 0.0, "_COUNT_002_PCT": 16.842105263157894, "_COUNT_001_PCT": 0.0, "_COUNT_009_PCT": 0.0, "_COUNT_008_PCT": 0.0, "_COUNT_007_PCT": 8.421052631578947, "_COUNT_006_PCT": 15.789473684210526, "_COUNT_005_PCT": 0.0, "_COUNT_004_PCT": 0.0, "_COUNT_003_PCT": 24.210526315789473, "_COUNT_012_PCT": 0.0, "_COUNT_011_PCT": 34.73684210526316, "_COUNT_010_PCT": 0.0}, "position": {"x": 473.00135927752797, "y": 531.3076596715607}, "selected": false}, {"data": {"id": "2723442", "BestLogPInGroup": -46.22230249591515, "_MEMBER_Red": 0.0, "_PATTERN_": "M101101010111", "LogP": -46.22230249591515, "_RANK_": 8.0, "_MEMBER_Tan": 1.0, "_InGO": 7.184325108853411, "Gene": "R-HSA-9716542", "_MEMBER_Black": 1.0, "_LogP_Blue": 0.0, "id_original": "15", "selected": false, "CategoryID": 6.0, "STDV_InGO": 0.49188552821250087, "_LogP_Tan": -2.8459102444066735, "_MEMBER_Yellow": 1.0, "GROUP_ID": 3.0, "_MEMBER_Turquoise": 1.0, "_LogP_Green": -8.104532060723958, "_MEMBER_Greenyellow": 0.0, "_LogP_Brown": -4.7099793001215975, "name": "15", "_MEMBER_Blue": 0.0, "CLUSTER_LABEL": "Signaling by Rho GTPases, Miro GTPases and RHOBTB3", "_LogP_Purple": -18.010872124394872, "_MEMBER_Magenta": 1.0, "GiniIndex": 0.0, "Enrichment": 2.999132786105306, "_GeneInGOAndHitList": 198.0, "_MEMBER_Brown": 1.0, "Hits": "ACTB|ACTC1|ACTG1|ACTN1|ADD3|JAG1|ALDH3A2|BIRC5|RHOA|RHOB|RHOC|ARHGAP1|ARHGDIA|BUB1B|C1QBP|CALM1|CALM3|CAPZB|CAV1|CCT6A|CDC20|CDC42|CENPE|CENPF|CFL1|CHN2|CLTC|CSK|DIAPH1|DYNC1H1|DSP|DVL2|EPHA2|CTTN|STOM|FLNA|GJA1|GOLGA3|RAPGEF1|H2AZ1|HSPE1|INCENP|ITGB1|LIMK1|LIMK2|LMAN1|LMNB1|MAD2L1|MYH9|NF2|NUP98|PAFAH1B1|PAK2|PFN1|PFN2|PIK3R1|PLD1|PLK1|PLXNB1|PPP2CB|PPP2R1A|MAPK11|RAC1|RANGAP1|RBBP6|ROCK1|RPS27|CLIP1|SEC13|TRA2B|SLC1A5|SOS1|SPTBN1|STK10|TPM3|TPM4|TRIO|TUBB2A|VCP|YWHAB|YWHAH|YWHAZ|TUBA1A|H4C3|PKP4|DYNLL1|MTMR1|IQGAP1|ARHGEF7|PRC1|HGS|BUB3|AURKB|DLG5|ARHGEF6|AKAP12|GARRE1|GIT2|ARHGAP11A|KIF14|ARPC5|ARPC4|ARPC3|ARPC1B|ACTR3|ACTR2|ARPC2|BCAP31|FAM13A|ABI2|WASF2|PLIN3|TUBA1B|TUBB3|TUBB4B|DLC1|NDC80|BASP1|PGRMC2|CCT7|CCT2|CDC42EP3|YKT6|NCKAP1|RALBP1|CKAP4|YWHAQ|FERMT2|KIF2C|WWP2|STMN2|CIT|ZWINT|CDC37|NISCH|STK38|RHOBTB3|MAPRE1|FNBP1|SWAP70|ARHGAP26|PLXND1|ESYT1|RHOQ|CDC42EP4|PLEKHG3|ARFGAP3|ARHGEF3|DYNC1LI1|ANLN|SPDL1|ZWILCH|UACA|CDCA8|MFN1|CCDC88A|H2AJ|CENPN|TEX2|ERBIN|RNF20|KNL1|GOPC|KIDINS220|SRGAP1|PREX1|ARHGAP21|SH3RF1|ELMO2|CENPK|EFHD2|CENPU|PEAK1|NUP85|DSN1|DOCK5|BAIAP2L2|MYO19|B9D2|DIAPH3|SEH1L|NUF2|TUBB6|HINT2|TUBA1C|H2BC12|RHOT2|ARHGAP18|ARHGAP12|MYL12B|IQGAP3|ARHGEF19|SGO2|SKA1|SPATA13|TUBB2B|AMIGO2|SKA2", "Description": "Signaling by Rho GTPases, Miro GTPases and RHOBTB3", "_GeneInHitList": 2756.0, "Category": "Reactome Gene Sets", "_MEMBER_Green": 1.0, "Log_q_value_": -42.34995195142043, "Symbol": "R-HSA-9716542", "FirstInGroupByEnrichment": 1.0, "_TotalGeneInLibrary": 30182.0, "_GeneInGO": 723.0, "shared_name": "15", "_LogP_Red": 0.0, "_LogP_Greenyellow": 0.0, "_COUNT_002": 0.0, "_COUNT_001": 16.0, "SUID": 2723442, "_MEMBER_Pink": 0.0, "_MEMBER_Purple": 1.0, "_COUNT_009": 0.0, "EvidenceCutoff": 0.0, "_COUNT_008": 23.0, "PARENT_GO": "", "_COUNT_007": 0.0, "_COUNT_006": 15.0, "_COUNT_005": 0.0, "_COUNT_004": 24.0, "_COUNT_003": 24.0, "FirstInGroupByLogP": 1.0, "_LogP_Yellow": -3.076052959712302, "_LogP_Turquoise": -13.355791867835261, "_LogP_Pink": 0.0, "_LogP_Magenta": -6.3823139376142395, "BestEnrichmentInGroup": 4.7716721957288, "_COUNT_012": 17.0, "GeneID": "60|70|71|87|120|182|224|332|387|388|389|392|396|701|708|801|808|832|857|908|991|998|1062|1063|1072|1124|1213|1445|1729|1778|1832|1856|1969|2017|2040|2316|2697|2802|2889|3015|3336|3619|3688|3984|3985|3998|4001|4085|4627|4771|4928|5048|5062|5216|5217|5295|5337|5347|5364|5516|5518|5600|5879|5905|5930|6093|6232|6249|6396|6434|6510|6654|6711|6793|7170|7171|7204|7280|7415|7529|7533|7534|7846|8364|8502|8655|8776|8826|8874|9055|9146|9184|9212|9231|9459|9590|9710|9815|9824|9928|10092|10093|10094|10095|10096|10097|10109|10134|10144|10152|10163|10226|10376|10381|10383|10395|10403|10409|10424|10574|10576|10602|10652|10787|10928|10970|10971|10979|11004|11060|11075|11113|11130|11140|11188|11329|22836|22919|23048|23075|23092|23129|23344|23433|23580|26030|26286|50650|51143|54443|54908|55055|55075|55143|55669|55704|55766|55839|55852|55914|56254|57082|57120|57498|57522|57580|57584|57630|63916|64105|79180|79682|79834|79902|79980|80005|80115|80179|80776|81624|81929|83540|84617|84681|84790|85236|89941|93663|94134|103910|128239|128272|151246|220134|221178|347733|347902|348235", "_COUNT_011": 45.0, "_COUNT_010": 7.0, "Z_score": 17.247532565052595, "_LogP_Black": -4.388833036156356, "_COUNT_002_PCT": 0.0, "_COUNT_001_PCT": 9.35672514619883, "_COUNT_009_PCT": 0.0, "_COUNT_008_PCT": 13.450292397660819, "_COUNT_007_PCT": 0.0, "_COUNT_006_PCT": 8.771929824561404, "_COUNT_005_PCT": 0.0, "_COUNT_004_PCT": 14.035087719298245, "_COUNT_003_PCT": 14.035087719298245, "_COUNT_012_PCT": 9.941520467836257, "_COUNT_011_PCT": 26.31578947368421, "_COUNT_010_PCT": 4.093567251461988}, "position": {"x": 164.54899340228383, "y": 171.7733598210969}, "selected": false}, {"data": {"id": "2723439", "BestLogPInGroup": -49.63630883271962, "_MEMBER_Red": 0.0, "_PATTERN_": "M001111000011", "LogP": -49.63630883271962, "_RANK_": 6.0, "_MEMBER_Tan": 0.0, "_InGO": 5.478955007256894, "Gene": "WP3888", "_MEMBER_Black": 0.0, "_LogP_Blue": 0.0, "id_original": "14", "selected": false, "CategoryID": 27.0, "STDV_InGO": 0.4334844445869899, "_LogP_Tan": 0.0, "_MEMBER_Yellow": 1.0, "GROUP_ID": 2.0, "_MEMBER_Turquoise": 1.0, "_LogP_Green": -15.472455663104427, "_MEMBER_Greenyellow": 1.0, "_LogP_Brown": -13.259911003283687, "name": "14", "_MEMBER_Blue": 0.0, "CLUSTER_LABEL": "VEGFA-VEGFR2 signaling pathway", "_LogP_Purple": 0.0, "_MEMBER_Magenta": 1.0, "GiniIndex": 0.0, "Enrichment": 3.827912500671934, "_GeneInGOAndHitList": 151.0, "_MEMBER_Brown": 1.0, "Hits": "ACACB|ACP1|ACTG1|JAG1|ALDOA|BIN1|ANXA1|BIRC5|FAS|ARF4|ARF6|RHOA|RHOC|ATF4|CCND1|BCL2L1|CACNA2D1|CALR|CALU|CAPZB|CAV1|CDC42|CFL1|AP2S1|CLIC1|CLTC|CNP|CREB1|CRIP2|CSK|CSRP1|CCN2|DECR1|DOK1|RCAN1|EGR1|EPHA2|EIF4G1|EIF4G2|ENG|EPRS1|EWSR1|F3|FHL2|FLII|FLNB|FN1|GAPDH|GJA1|GLUD1|RAPGEF1|GRSF1|HLX|HMGB1|NR4A1|HRAS|HSPB1|IGFBP3|CCN1|ITGAV|ITGB1|ITGB5|LDHA|LIMK1|LMAN1|MEF2C|FOXO4|MYH9|PNP|P4HB|PAK2|PFN1|PGD|PGK1|PIK3R1|PLAUR|PLCB3|PPP3CA|PRKAA1|PRKCE|PRKD1|MAPK8|MAP2K3|PTGS2|PTPN1|PTPRJ|RAC1|RAP1B|RCN1|ROCK1|RPL18A|SARS1|CCL2|SHC1|SLC7A1|SLC8A1|SMARCA2|FSCN1|SOD2|SRP54|SSR3|STAT3|ELOC|TPM3|VCL|EZR|EIF3D|EIF3F|IQGAP1|P4HA2|PLOD3|HGS|TMSB10|LRRFIP2|EIF2AK3|PRDX6|MICAL2|HERPUD1|HDAC4|FARSB|PDIA6|RCAN2|NDRG1|HYOU1|CCT7|TXNIP|GIPC1|DNAJB4|COPG1|DKK1|KANK1|FAM120A|VPS39|RPL13A|ACOT9|SDF2L1|GIGYF2|IER5|CYCS|LRRC59|PBK|C15orf39|ADAMTS9|ACKR3|PBXIP1|CHAC1|ARPC5L|SH3BGRL3|TUBA1C|CGNL1|AMOT", "Description": "VEGFA-VEGFR2 signaling pathway", "_GeneInHitList": 2756.0, "Category": "WikiPathways", "_MEMBER_Green": 1.0, "Log_q_value_": -45.286837033505236, "Symbol": "WP3888", "FirstInGroupByEnrichment": 1.0, "_TotalGeneInLibrary": 30182.0, "_GeneInGO": 432.0, "shared_name": "14", "_LogP_Red": 0.0, "_LogP_Greenyellow": -2.3020143726689457, "_COUNT_002": 0.0, "_COUNT_001": 0.0, "SUID": 2723439, "_MEMBER_Pink": 0.0, "_MEMBER_Purple": 0.0, "_COUNT_009": 0.0, "EvidenceCutoff": 0.0, "_COUNT_008": 0.0, "PARENT_GO": "", "_COUNT_007": 0.0, "_COUNT_006": 11.0, "_COUNT_005": 5.0, "_COUNT_004": 27.0, "_COUNT_003": 30.0, "FirstInGroupByLogP": 1.0, "_LogP_Yellow": -2.9138227664634293, "_LogP_Turquoise": -16.881108365929105, "_LogP_Pink": 0.0, "_LogP_Magenta": -5.64070133918454, "BestEnrichmentInGroup": 3.827912500671934, "_COUNT_012": 12.0, "GeneID": "32|52|71|182|226|274|301|332|355|378|382|387|389|468|595|598|781|811|813|832|857|998|1072|1175|1192|1213|1267|1385|1397|1445|1465|1490|1666|1796|1827|1958|1969|1981|1982|2022|2058|2130|2152|2274|2314|2317|2335|2597|2697|2746|2889|2926|3142|3146|3164|3265|3315|3486|3491|3685|3688|3693|3939|3984|3998|4208|4303|4627|4860|5034|5062|5216|5226|5230|5295|5329|5331|5530|5562|5581|5587|5599|5606|5743|5770|5795|5879|5908|5954|6093|6142|6301|6347|6464|6541|6546|6595|6624|6648|6729|6747|6774|6921|7170|7414|7430|8664|8665|8826|8974|8985|9146|9168|9209|9451|9588|9645|9709|9759|10056|10130|10231|10397|10525|10574|10628|10755|11080|22820|22943|23189|23196|23339|23521|23597|23753|26058|51278|54205|55379|55872|56905|56999|57007|57326|79094|81873|83442|84790|84952|154796", "_COUNT_011": 39.0, "_COUNT_010": 0.0, "Z_score": 18.76677034890644, "_LogP_Black": 0.0, "_COUNT_002_PCT": 0.0, "_COUNT_001_PCT": 0.0, "_COUNT_009_PCT": 0.0, "_COUNT_008_PCT": 0.0, "_COUNT_007_PCT": 0.0, "_COUNT_006_PCT": 8.870967741935484, "_COUNT_005_PCT": 4.032258064516129, "_COUNT_004_PCT": 21.774193548387096, "_COUNT_003_PCT": 24.193548387096776, "_COUNT_012_PCT": 9.67741935483871, "_COUNT_011_PCT": 31.451612903225808, "_COUNT_010_PCT": 0.0}, "position": {"x": 1250.3877957399304, "y": 531.3076596715607}, "selected": false}, {"data": {"id": "2723436", "BestLogPInGroup": -33.70071420956938, "_MEMBER_Red": 1.0, "_PATTERN_": "M001101011110", "LogP": -33.70071420956938, "_RANK_": 7.0, "_MEMBER_Tan": 1.0, "_InGO": 6.095791001451379, "Gene": "R-HSA-5653656", "_MEMBER_Black": 0.0, "_LogP_Blue": 0.0, "id_original": "13", "selected": false, "CategoryID": 6.0, "STDV_InGO": 0.45574084896145234, "_LogP_Tan": -3.0251271656136414, "_MEMBER_Yellow": 0.0, "GROUP_ID": 5.0, "_MEMBER_Turquoise": 1.0, "_LogP_Green": -8.018830801428566, "_MEMBER_Greenyellow": 0.0, "_LogP_Brown": -13.78865408522953, "name": "13", "_MEMBER_Blue": 0.0, "CLUSTER_LABEL": "Vesicle-mediated transport", "_LogP_Purple": -2.653727777676425, "_MEMBER_Magenta": 1.0, "GiniIndex": 0.0, "Enrichment": 2.733776582552831, "_GeneInGOAndHitList": 168.0, "_MEMBER_Brown": 1.0, "Hits": "ACTB|ACTG1|AP2A2|AP1B1|AP2B1|BIN1|ARCN1|ARF1|ARF4|ARF6|ARL1|ARRB1|BICD1|VPS51|CALM1|CALM3|CALR|CAPZB|CD59|CENPE|AP2M1|AP1S1|AP2S1|CLTC|COL1A1|COL1A2|COPA|COPB1|CTSZ|DNASE2|DYNC1H1|DVL2|CTTN|GALNT2|BLOC1S1|GJA1|GRIA1|HSPA8|IL7R|KIF11|KIFC1|KIF22|LDLR|LMAN1|MAN1A1|MAN2A2|MIA2|MYH9|NSF|PAFAH1B1|RAB1A|RAB3IL1|RAB6A|RAC1|SORT1|SAA1|SEC13|SH3GL1|SPTBN1|SURF4|VAMP2|VAMP7|TPD52L1|HSP90B1|TSC1|TUBB2A|YWHAB|YWHAH|YWHAZ|TUBA1A|AP3B1|USO1|DYNLL1|VAMP4|STX10|NAPG|SYNJ2|HGS|CYTH3|COPB2|KIF23|GOSR2|KIF20B|SEC24D|GOLGA5|AKT3|ARPC5|ARPC4|ARPC3|ACTR3|ACTR2|ARPC2|KIF20A|OPTN|PLIN3|STX6|BET1|TUBA1B|TUBB3|TUBB4B|SEC23A|HYOU1|DCTN2|YKT6|KIF1C|HSPH1|COPS8|KDELR1|TMED2|LMAN2|YWHAQ|COPS6|KIF2C|KDELR2|KDELR3|RAB31|TMEM115|KIF3A|SNF8|VPS45|COPE|COPZ1|COPG1|RHOBTB3|AAK1|EPN2|FNBP1|SYT11|KIF13B|TMED3|RHOQ|SNAPIN|RABGAP1|KIF4A|LDLRAP1|ARFGAP3|COPG2|SH3KBP1|TMED7|DYNC1LI1|COPZ2|TMED9|STX17|NECAP2|ARFGAP1|AGPAT3|KIF15|MAN1C1|EXOC4|TRAPPC6A|RAB1B|TRAPPC9|DTNBP1|ANKRD27|SGIP1|TUBB6|TUBA1C|SYS1|NAA30|TBC1D16|CHMP4B|VTI1A|SH3D19|VPS37D|RAB12|KIF6|RAB7B|TUBB2B", "Description": "Vesicle-mediated transport", "_GeneInHitList": 2756.0, "Category": "Reactome Gene Sets", "_MEMBER_Green": 1.0, "Log_q_value_": -30.351242410354992, "Symbol": "R-HSA-5653656", "FirstInGroupByEnrichment": 1.0, "_TotalGeneInLibrary": 30182.0, "_GeneInGO": 673.0, "shared_name": "13", "_LogP_Red": -2.9564800036897783, "_LogP_Greenyellow": 0.0, "_COUNT_002": 0.0, "_COUNT_001": 0.0, "SUID": 2723436, "_MEMBER_Pink": 0.0, "_MEMBER_Purple": 1.0, "_COUNT_009": 13.0, "EvidenceCutoff": 0.0, "_COUNT_008": 7.0, "PARENT_GO": "", "_COUNT_007": 0.0, "_COUNT_006": 9.0, "_COUNT_005": 0.0, "_COUNT_004": 23.0, "_COUNT_003": 38.0, "FirstInGroupByLogP": 1.0, "_LogP_Yellow": 0.0, "_LogP_Turquoise": -5.415242204309343, "_LogP_Pink": 0.0, "_LogP_Magenta": -2.6528440847470853, "BestEnrichmentInGroup": 5.199139434988491, "_COUNT_012": 0.0, "GeneID": "60|71|161|162|163|274|372|375|378|382|400|408|636|738|801|808|811|832|966|1062|1173|1174|1175|1213|1277|1278|1314|1315|1522|1777|1778|1856|2017|2590|2647|2697|2890|3312|3575|3832|3833|3835|3949|3998|4121|4122|4253|4627|4905|5048|5861|5866|5870|5879|6272|6288|6396|6455|6711|6836|6844|6845|7164|7184|7248|7280|7529|7533|7534|7846|8546|8615|8655|8674|8677|8774|8871|9146|9265|9276|9493|9570|9585|9871|9950|10000|10092|10093|10094|10096|10097|10109|10112|10133|10226|10228|10282|10376|10381|10383|10484|10525|10540|10652|10749|10808|10920|10945|10959|10960|10971|10980|11004|11014|11015|11031|11070|11127|11267|11311|11316|22818|22820|22836|22848|22905|23048|23208|23303|23423|23433|23557|23637|24137|26119|26286|26958|30011|51014|51143|51226|54732|55014|55707|55738|56894|56992|57134|60412|79090|81876|83696|84062|84079|84251|84617|84790|90196|122830|125058|128866|143187|152503|155382|201475|221458|338382|347733", "_COUNT_011": 29.0, "_COUNT_010": 7.0, "Z_score": 14.419446903553647, "_LogP_Black": 0.0, "_COUNT_002_PCT": 0.0, "_COUNT_001_PCT": 0.0, "_COUNT_009_PCT": 10.317460317460318, "_COUNT_008_PCT": 5.555555555555555, "_COUNT_007_PCT": 0.0, "_COUNT_006_PCT": 7.142857142857143, "_COUNT_005_PCT": 0.0, "_COUNT_004_PCT": 18.253968253968253, "_COUNT_003_PCT": 30.158730158730158, "_COUNT_012_PCT": 0.0, "_COUNT_011_PCT": 23.015873015873016, "_COUNT_010_PCT": 5.555555555555555}, "position": {"x": -418.75322217388805, "y": 182.4988236882844}, "selected": false}, {"data": {"id": "2723433", "BestLogPInGroup": -26.256559685775912, "_MEMBER_Red": 0.0, "_PATTERN_": "M001100100110", "LogP": -26.256559685775912, "_RANK_": 5.0, "_MEMBER_Tan": 1.0, "_InGO": 5.11611030478955, "Gene": "GO:1901137", "_MEMBER_Black": 0.0, "_LogP_Blue": 0.0, "id_original": "12", "selected": false, "CategoryID": 19.0, "STDV_InGO": 0.41968803027169044, "_LogP_Tan": -2.606389942778078, "_MEMBER_Yellow": 0.0, "GROUP_ID": 9.0, "_MEMBER_Turquoise": 1.0, "_LogP_Green": -5.071264580653109, "_MEMBER_Greenyellow": 0.0, "_LogP_Brown": -11.212608549375288, "name": "12", "_MEMBER_Blue": 0.0, "CLUSTER_LABEL": "carbohydrate derivative biosynthetic process", "_LogP_Purple": 0.0, "_MEMBER_Magenta": 0.0, "GiniIndex": 0.0, "Enrichment": 2.617193918968783, "_GeneInGOAndHitList": 141.0, "_MEMBER_Brown": 1.0, "Hits": "ACACB|ACLY|ADSS2|AK2|ALDOA|ANGPT1|NUDT2|APRT|ATIC|ATP5F1A|ATP5F1B|ATP5PB|ATP5MC1|ATP5MC2|ATP5MC3|ATP5PF|ATP6V1A|ATP7A|CDA|CTPS1|DAD1|DLAT|DPAGT1|EXT1|EXT2|ACSL1|ACSL4|FUT8|G6PD|GALNT2|GART|GCNT1|GFPT1|B4GALT1|GUK1|NDST1|IGF1|IMPDH1|STT3A|MAN1A1|MAN2A2|MTHFD1|NDUFA7|NDUFB4|NDUFS2|NDUFS5|NDUFS6|NME1|NME3|PNP|NPR2|NT5E|PDGFRB|PDHA1|PGM3|PIGC|PMM2|PRPS1|PYGL|RPN1|RPN2|RRM1|RRM2|SDHB|SLC25A1|UAP1|TK2|TPI1|GFUS|UGCG|UGDH|UPP1|VEGFB|TUSC3|B4GALT2|B3GALT4|DPM2|PLOD3|PAPSS1|HACD1|MPDU1|ATP5MF|VPS9D1|MLEC|GNPDA1|ABCC5|SLC25A13|ALG3|TNIP1|RXYLT1|ATP5PD|PAICS|B3GNT2|GALNT5|B4GALT7|ACOT7|PHLDA1|CHSY1|POFUT1|AK5|SERP1|GMPPB|DSE|ST6GALNAC6|RRM2B|AK3|UBE2J1|CMPK1|NANS|DPM3|CHPF2|NDUFB11|PIGG|TRMT12|GALNT10|TMEM165|MAN1C1|CEMIP|OSTC|ELOVL5|XYLT1|ELOVL1|GNPNAT1|SLC30A5|FKRP|PPCS|DHDDS|PGAP1|UXS1|EDEM3|ACSS1|POMGNT2|RFT1|PXYLP1|TMEM106A|GALNT15|DPY19L3|KRTCAP2|AK9|PIGW|UQCC3", "Description": "carbohydrate derivative biosynthetic process", "_GeneInHitList": 2756.0, "Category": "GO Biological Processes", "_MEMBER_Green": 1.0, "Log_q_value_": -23.229307181295447, "Symbol": "GO:1901137", "FirstInGroupByEnrichment": 1.0, "_TotalGeneInLibrary": 30182.0, "_GeneInGO": 590.0, "shared_name": "12", "_LogP_Red": 0.0, "_LogP_Greenyellow": 0.0, "_COUNT_002": 0.0, "_COUNT_001": 0.0, "SUID": 2723433, "_MEMBER_Pink": 1.0, "_MEMBER_Purple": 0.0, "_COUNT_009": 0.0, "EvidenceCutoff": 0.0, "_COUNT_008": 0.0, "PARENT_GO": "19_GO:0008152 metabolic process", "_COUNT_007": 12.0, "_COUNT_006": 0.0, "_COUNT_005": 0.0, "_COUNT_004": 17.0, "_COUNT_003": 32.0, "FirstInGroupByLogP": 1.0, "_LogP_Yellow": 0.0, "_LogP_Turquoise": -9.32246575294997, "_LogP_Pink": -4.082379672263726, "_LogP_Magenta": 0.0, "BestEnrichmentInGroup": 3.6504596032897916, "_COUNT_012": 0.0, "GeneID": "32|47|159|204|226|284|318|353|471|498|506|515|516|517|518|522|523|538|978|1503|1603|1737|1798|2131|2132|2180|2182|2530|2539|2590|2618|2650|2673|2683|2987|3340|3479|3614|3703|4121|4122|4522|4701|4710|4720|4725|4726|4830|4832|4860|4882|4907|5159|5160|5238|5279|5373|5631|5836|6184|6185|6240|6241|6390|6576|6675|7084|7167|7264|7357|7358|7378|7423|7991|8704|8705|8818|8985|9061|9200|9526|9551|9605|9761|10007|10057|10165|10195|10318|10329|10476|10606|10678|11227|11285|11332|22822|22856|23509|26289|27230|29925|29940|30815|50484|50808|51465|51727|54187|54344|54480|54539|54872|55039|55568|55858|57134|57214|58505|60481|64131|64834|64841|64924|79147|79717|79947|80055|80146|80267|84532|84892|91869|92370|113277|117248|147991|200185|221264|284098|790955", "_COUNT_011": 34.0, "_COUNT_010": 6.0, "Z_score": 12.575525139187672, "_LogP_Black": 0.0, "_COUNT_002_PCT": 0.0, "_COUNT_001_PCT": 0.0, "_COUNT_009_PCT": 0.0, "_COUNT_008_PCT": 0.0, "_COUNT_007_PCT": 11.881188118811881, "_COUNT_006_PCT": 0.0, "_COUNT_005_PCT": 0.0, "_COUNT_004_PCT": 16.831683168316832, "_COUNT_003_PCT": 31.683168316831683, "_COUNT_012_PCT": 0.0, "_COUNT_011_PCT": 33.663366336633665, "_COUNT_010_PCT": 5.9405940594059405}, "position": {"x": -540.678759283263, "y": -68.35728593085622}, "selected": false}, {"data": {"id": "2723430", "BestLogPInGroup": -67.55225942791795, "_MEMBER_Red": 0.0, "_PATTERN_": "M001100010010", "LogP": -67.55225942791795, "_RANK_": 4.0, "_MEMBER_Tan": 0.0, "_InGO": 61.72839506172839, "Gene": "GO:0051301", "_MEMBER_Black": 0.0, "_LogP_Blue": 0.0, "id_original": "11", "selected": false, "CategoryID": 19.0, "STDV_InGO": 5.40055409740179, "_LogP_Tan": 0.0, "_MEMBER_Yellow": 0.0, "GROUP_ID": 1.0, "_MEMBER_Turquoise": 1.0, "_LogP_Green": -2.4738961919325364, "_MEMBER_Greenyellow": 0.0, "_LogP_Brown": -3.0753774687938753, "name": "11", "_MEMBER_Blue": 0.0, "CLUSTER_LABEL": "cell division", "_LogP_Purple": -67.55225942791795, "_MEMBER_Magenta": 0.0, "GiniIndex": 0.0, "Enrichment": 36.60287661597419, "_GeneInGOAndHitList": 50.0, "_MEMBER_Brown": 1.0, "Hits": "BIRC5|BUB1B|CCNB1|CCNF|CDK1|CDC20|CENPE|CENPF|HELLS|KIF11|KIFC1|STMN1|LIG1|MAD2L1|PLK1|AURKA|TOP2A|PRC1|CCNB2|AURKB|PTTG1|KIF23|KIF20B|KIF14|SMC4|KIF20A|NDC80|TACC3|SMC2|SPAG5|UBE2C|TPX2|KIF4A|CKAP2|NUSAP1|ANLN|PIMREG|ZWILCH|CDCA8|CEP55|KNL1|NCAPG|CDCA3|NUF2|NEDD1|SGO2|CDCA2|SKA1|SKA3|ASPM", "Description": "cell division", "_GeneInHitList": 81.0, "Category": "GO Biological Processes", "_MEMBER_Green": 1.0, "Log_q_value_": -63.20278762870356, "Symbol": "GO:0051301", "FirstInGroupByEnrichment": 1.0, "_TotalGeneInLibrary": 30182.0, "_GeneInGO": 509.0, "shared_name": "11", "_LogP_Red": 0.0, "_LogP_Greenyellow": 0.0, "_COUNT_002": 0.0, "_COUNT_001": 0.0, "SUID": 2723430, "_MEMBER_Pink": 0.0, "_MEMBER_Purple": 1.0, "_COUNT_009": 0.0, "EvidenceCutoff": 0.0, "_COUNT_008": 50.0, "PARENT_GO": "19_GO:0009987 cellular process", "_COUNT_007": 0.0, "_COUNT_006": 0.0, "_COUNT_005": 0.0, "_COUNT_004": 0.0, "_COUNT_003": 0.0, "FirstInGroupByLogP": 1.0, "_LogP_Yellow": 0.0, "_LogP_Turquoise": -8.515267901027064, "_LogP_Pink": 0.0, "_LogP_Magenta": 0.0, "BestEnrichmentInGroup": 279.46296296296293, "_COUNT_012": 0.0, "GeneID": "332|701|891|899|983|991|1062|1063|3070|3832|3833|3925|3978|4085|5347|6790|7153|9055|9133|9212|9232|9493|9585|9928|10051|10112|10403|10460|10592|10615|11065|22974|24137|26586|51203|54443|54478|55055|55143|55165|57082|64151|83461|83540|121441|151246|157313|220134|221150|259266", "_COUNT_011": 0.0, "_COUNT_010": 0.0, "Z_score": 42.02252191290852, "_LogP_Black": 0.0, "_COUNT_002_PCT": 0.0, "_COUNT_001_PCT": 0.0, "_COUNT_009_PCT": 0.0, "_COUNT_008_PCT": 100.0, "_COUNT_007_PCT": 0.0, "_COUNT_006_PCT": 0.0, "_COUNT_005_PCT": 0.0, "_COUNT_004_PCT": 0.0, "_COUNT_003_PCT": 0.0, "_COUNT_012_PCT": 0.0, "_COUNT_011_PCT": 0.0, "_COUNT_010_PCT": 0.0}, "position": {"x": 511.58798723773305, "y": 153.63511519219065}, "selected": false}, {"data": {"id": "2723427", "BestLogPInGroup": -22.859886765045232, "_MEMBER_Red": 0.0, "_PATTERN_": "M011101100011", "LogP": -22.859886765045232, "_RANK_": 7.0, "_MEMBER_Tan": 0.0, "_InGO": 4.716981132075472, "Gene": "GO:0007507", "_MEMBER_Black": 0.0, "_LogP_Blue": -2.880170942576647, "id_original": "10", "selected": false, "CategoryID": 19.0, "STDV_InGO": 0.4038315232920171, "_LogP_Tan": 0.0, "_MEMBER_Yellow": 1.0, "GROUP_ID": 20.0, "_MEMBER_Turquoise": 1.0, "_LogP_Green": -2.15853983537279, "_MEMBER_Greenyellow": 0.0, "_LogP_Brown": -3.486649431241976, "name": "10", "_MEMBER_Blue": 1.0, "CLUSTER_LABEL": "heart development", "_LogP_Purple": 0.0, "_MEMBER_Magenta": 1.0, "GiniIndex": 0.0, "Enrichment": 2.5332370912509234, "_GeneInGOAndHitList": 130.0, "_MEMBER_Brown": 1.0, "Hits": "ACTC1|ACVR1|ADM|AP1B1|AP2B1|JAG1|RHOA|BBS4|BMP4|CACNA1C|CALR|CDK1|CDC42|CDH11|COL5A1|DSP|DVL2|EDN1|EMP2|ENG|EXT1|FGF2|FHL2|FKBP1A|FLNA|FN1|GAA|GJA1|GLI3|HIF1A|NDST1|ID2|ID3|CCN1|ILK|INSR|ITGB1|KCNJ8|LMNA|SMAD3|SMAD6|SMAD7|MEF2C|MTHFD1|NF1|NFATC4|NOTCH1|OXTR|PAM|PCNA|PCSK5|PDGFRB|PPP3CB|MAPK11|MAP2K3|MAP2K5|PTEN|ROCK1|SHC1|SHOX2|STIL|SKI|SLC8A1|SLC9A1|SLIT3|SNAI2|SMARCD3|SMO|SNAI1|SOD2|SOS1|SOX4|SOX9|SRI|STK3|TFDP2|TGFBR2|TGFBR3|TNFRSF1A|TPM1|TSC1|TWIST1|VEGFB|NSD2|TEAD2|TBX19|NOG|DHRS3|PDLIM7|SLIT2|HAND2|MICAL2|IFT140|CERT1|SPRY1|CITED2|DLC1|SEMA3C|PDLIM5|PPP1R13L|TMED2|ADAMTS5|EMILIN1|DKK1|CLUAP1|PLXND1|KDM6B|JMJD6|POFUT1|GREM1|ANKRD1|FGFRL1|EGLN1|IFT57|BBS7|CHD7|ADAMTS9|CC2D2A|SAV1|PDLIM2|DYNC2H1|IFT74|FHOD3|PLXNA4|SMYD4|PRICKLE1|SPRED1|ZFPM1|DIPK2A|SYPL2", "Description": "heart development", "_GeneInHitList": 2756.0, "Category": "GO Biological Processes", "_MEMBER_Green": 1.0, "Log_q_value_": -20.078616689897842, "Symbol": "GO:0007507", "FirstInGroupByEnrichment": 1.0, "_TotalGeneInLibrary": 30182.0, "_GeneInGO": 562.0, "shared_name": "10", "_LogP_Red": 0.0, "_LogP_Greenyellow": 0.0, "_COUNT_002": 17.0, "_COUNT_001": 0.0, "SUID": 2723427, "_MEMBER_Pink": 1.0, "_MEMBER_Purple": 0.0, "_COUNT_009": 0.0, "EvidenceCutoff": 0.0, "_COUNT_008": 0.0, "PARENT_GO": "19_GO:0032502 developmental process", "_COUNT_007": 9.0, "_COUNT_006": 8.0, "_COUNT_005": 0.0, "_COUNT_004": 11.0, "_COUNT_003": 18.0, "FirstInGroupByLogP": 1.0, "_LogP_Yellow": -3.825239985930073, "_LogP_Turquoise": -5.459111606595338, "_LogP_Pink": -2.4789583345141004, "_LogP_Magenta": -2.574376733149383, "BestEnrichmentInGroup": 4.6111068673134215, "_COUNT_012": 16.0, "GeneID": "70|90|133|162|163|182|387|585|652|775|811|983|998|1009|1289|1832|1856|1906|2013|2022|2131|2247|2274|2280|2316|2335|2548|2697|2737|3091|3340|3398|3399|3491|3611|3643|3688|3764|4000|4088|4091|4092|4208|4522|4763|4776|4851|5021|5066|5111|5125|5159|5532|5600|5606|5607|5728|6093|6464|6474|6491|6497|6546|6548|6586|6591|6604|6608|6615|6648|6654|6659|6662|6717|6788|7029|7048|7049|7132|7168|7248|7291|7423|7468|8463|9095|9241|9249|9260|9353|9464|9645|9742|10087|10252|10370|10395|10512|10611|10848|10959|11096|11117|22943|23059|23129|23135|23210|23509|26585|27063|53834|54583|55081|55212|55636|56999|57545|60485|64236|79659|80173|80206|91584|114826|144165|161742|161882|205428|284612", "_COUNT_011": 26.0, "_COUNT_010": 0.0, "Z_score": 11.630814549801146, "_LogP_Black": 0.0, "_COUNT_002_PCT": 16.19047619047619, "_COUNT_001_PCT": 0.0, "_COUNT_009_PCT": 0.0, "_COUNT_008_PCT": 0.0, "_COUNT_007_PCT": 8.571428571428571, "_COUNT_006_PCT": 7.619047619047619, "_COUNT_005_PCT": 0.0, "_COUNT_004_PCT": 10.476190476190476, "_COUNT_003_PCT": 17.142857142857142, "_COUNT_012_PCT": 15.238095238095237, "_COUNT_011_PCT": 24.761904761904763, "_COUNT_010_PCT": 0.0}, "position": {"x": 882.3916028078014, "y": 16.3507638433137}, "selected": false}, {"data": {"id": "2723424", "BestLogPInGroup": -34.99298111020552, "_MEMBER_Red": 0.0, "_PATTERN_": "M101101000110", "LogP": -34.99298111020552, "_RANK_": 6.0, "_MEMBER_Tan": 1.0, "_InGO": 6.313497822931785, "Gene": "GO:0006886", "_MEMBER_Black": 1.0, "_LogP_Blue": 0.0, "id_original": "9", "selected": false, "CategoryID": 19.0, "STDV_InGO": 0.46326972880846246, "_LogP_Tan": -2.2571209125063665, "_MEMBER_Yellow": 0.0, "GROUP_ID": 4.0, "_MEMBER_Turquoise": 1.0, "_LogP_Green": -3.6573418178647725, "_MEMBER_Greenyellow": 0.0, "_LogP_Brown": -17.749284543461116, "name": "9", "_MEMBER_Blue": 0.0, "CLUSTER_LABEL": "intracellular protein transport", "_LogP_Purple": 0.0, "_MEMBER_Magenta": 1.0, "GiniIndex": 0.0, "Enrichment": 2.737844702467344, "_GeneInGOAndHitList": 174.0, "_MEMBER_Brown": 1.0, "Hits": "AP2A2|AP1B1|AP2B1|ARCN1|ARF1|ARF4|ARF6|RHOB|ARL1|VPS51|CALR|AP2M1|AP1S1|AP2S1|CLTC|COPA|COPB1|CRY2|CSE1L|CTTN|STX2|GLI3|HSPA5|HSPA8|HSPB1|HSPD1|KPNA1|KPNB1|LMNA|LTBP2|MAN1A1|MAP1A|NEDD4|NF1|NOTCH1|NPM1|NSF|NUP98|OXA1L|PEX13|PIK3R1|PML|PPP3CA|PEX19|RAB1A|RAB6A|RAN|RTN2|SORT1|SEC13|SMO|SRP19|SRP54|SRPRA|SSR1|SSR2|SSR3|STAT3|STK3|HSP90B1|VCP|YWHAB|YWHAH|YWHAZ|TUBA1A|AP3B1|USO1|STX10|NAPG|SQSTM1|HERC2|RAB29|AIP|SYNGR1|HGS|COPB2|STX8|NUP93|TRAM2|HERPUD1|SEC24D|ARL4C|BCAP31|NUTF2|STX6|RAMP1|VPS26C|TIMM17A|TOMM40|SEC23B|SEC23A|HYOU1|IPO7|SLU7|TXNIP|GIPC1|AP3M2|SEC61B|TOMM34|TMED2|ERP29|YWHAQ|RAB31|CDC37|SNF8|SYNRG|VPS45|COPZ1|COPG1|ATG14|NLGN1|RFTN1|ARL6IP1|KIF13B|VPS39|TMED3|SEC61G|SNAPIN|KPNA6|CLIP3|ARFGAP3|TIMM13|COPG2|VPS41|ARFIP1|SPCS1|ZDHHC1|SEC61A1|TMED7|COPZ2|ZDHHC3|RAB24|TOMM7|SGTB|TMED9|VPS13C|SYTL2|STX17|ZDHHC4|APPL2|PEX26|SELENOS|ERBIN|BCAP29|SAR1A|GRIPAP1|MFF|XPO5|SRPRB|SPCS3|SIL1|NUP85|SYNDIG1|WLS|GRPEL1|HM13|RAB1B|LONP2|RPAIN|SYVN1|MICALL1|TMEM129|CHMP4B|GRPEL2|VTI1A|PRICKLE1|SCFD2|FAM53A|VPS37D|ZDHHC24|SNX33|TOMM5|TOMM6|TIMM23", "Description": "intracellular protein transport", "_GeneInHitList": 2756.0, "Category": "GO Biological Processes", "_MEMBER_Green": 1.0, "Log_q_value_": -31.54659929798308, "Symbol": "GO:0006886", "FirstInGroupByEnrichment": 1.0, "_TotalGeneInLibrary": 30182.0, "_GeneInGO": 696.0, "shared_name": "9", "_LogP_Red": 0.0, "_LogP_Greenyellow": 0.0, "_COUNT_002": 0.0, "_COUNT_001": 15.0, "SUID": 2723424, "_MEMBER_Pink": 0.0, "_MEMBER_Purple": 0.0, "_COUNT_009": 0.0, "EvidenceCutoff": 0.0, "_COUNT_008": 0.0, "PARENT_GO": "19_GO:0051179 localization", "_COUNT_007": 0.0, "_COUNT_006": 11.0, "_COUNT_005": 0.0, "_COUNT_004": 16.0, "_COUNT_003": 44.0, "FirstInGroupByLogP": 1.0, "_LogP_Yellow": 0.0, "_LogP_Turquoise": -9.126414546298482, "_LogP_Pink": 0.0, "_LogP_Magenta": -3.7461701551965074, "BestEnrichmentInGroup": 2.9241901534206187, "_COUNT_012": 0.0, "GeneID": "161|162|163|372|375|378|382|388|400|738|811|1173|1174|1175|1213|1314|1315|1408|1434|2017|2054|2737|3309|3312|3315|3329|3836|3837|4000|4053|4121|4130|4734|4763|4851|4869|4905|4928|5018|5194|5295|5371|5530|5824|5861|5870|5901|6253|6272|6396|6608|6728|6729|6734|6745|6746|6747|6774|6788|7184|7415|7529|7533|7534|7846|8546|8615|8677|8774|8878|8924|8934|9049|9145|9146|9276|9482|9688|9697|9709|9871|10123|10134|10204|10228|10267|10311|10440|10452|10483|10484|10525|10527|10569|10628|10755|10947|10952|10953|10959|10961|10971|11031|11140|11267|11276|11311|22818|22820|22863|22871|23180|23204|23303|23339|23423|23480|23557|23633|25999|26286|26517|26958|27072|27236|28972|29800|29927|51014|51226|51304|53917|54543|54557|54732|54832|54843|55014|55146|55198|55670|55829|55914|55973|56681|56850|56947|57510|58477|60559|64374|79902|79953|79971|80273|81502|81876|83752|84268|84447|85377|92305|128866|134266|143187|144165|152579|152877|155382|254359|257364|401505|100188893|100287932", "_COUNT_011": 37.0, "_COUNT_010": 6.0, "Z_score": 14.703910040832763, "_LogP_Black": -4.019470133551856, "_COUNT_002_PCT": 0.0, "_COUNT_001_PCT": 11.627906976744185, "_COUNT_009_PCT": 0.0, "_COUNT_008_PCT": 0.0, "_COUNT_007_PCT": 0.0, "_COUNT_006_PCT": 8.527131782945736, "_COUNT_005_PCT": 0.0, "_COUNT_004_PCT": 12.4031007751938, "_COUNT_003_PCT": 34.10852713178294, "_COUNT_012_PCT": 0.0, "_COUNT_011_PCT": 28.68217054263566, "_COUNT_010_PCT": 4.651162790697675}, "position": {"x": -136.0491358701771, "y": 757.7609830358185}, "selected": false}, {"data": {"id": "2723421", "BestLogPInGroup": -25.30933726963317, "_MEMBER_Red": 0.0, "_PATTERN_": "M111100010011", "LogP": -25.30933726963317, "_RANK_": 7.0, "_MEMBER_Tan": 0.0, "_InGO": 5.660377358490566, "Gene": "GO:0051129", "_MEMBER_Black": 1.0, "_LogP_Blue": -3.7688920738416614, "id_original": "8", "selected": false, "CategoryID": 19.0, "STDV_InGO": 0.4401798451592, "_LogP_Tan": 0.0, "_MEMBER_Yellow": 1.0, "GROUP_ID": 11.0, "_MEMBER_Turquoise": 1.0, "_LogP_Green": -3.128975665389942, "_MEMBER_Greenyellow": 0.0, "_LogP_Brown": -5.393724738458994, "name": "8", "_MEMBER_Blue": 1.0, "CLUSTER_LABEL": "negative regulation of cellular component organization", "_LogP_Purple": -8.278969964359547, "_MEMBER_Magenta": 0.0, "GiniIndex": 0.0, "Enrichment": 2.4301779435841, "_GeneInGOAndHitList": 156.0, "_MEMBER_Brown": 1.0, "Hits": "ADD3|SLC25A6|ANXA2|APOD|ARF6|RHOA|ATRX|BBS4|BCL2L1|BMP4|BUB1B|CAPG|CAPZB|CAV1|CCNF|CDC20|CDC42|CENPF|CRYAB|CST3|EPS8|FLII|FLNA|GMFB|HMGB1|HNRNPA1|HSPA2|HSPA5|HSPA8|DNAJB1|ID1|IGF1|ITGAV|STMN1|LDLR|LIMK2|LMNA|LRP4|MAD2L1|SMAD6|MAP1B|MAP4|MBP|MCM2|MET|NBN|NFATC4|NOTCH1|NPM1|PAFAH1B1|PAK2|PFDN2|PFN1|PFN2|PHF2|PIK3R1|PLK1|PMP22|EXOSC10|PPP3CA|PRKD1|PTEN|PTPRS|RAD1|RAC1|ROCK1|SEMA3F|SOX9|SPTBN1|NR2F1|THRA|TNFRSF1A|TOP2A|TSC1|VBP1|XRCC5|YWHAH|SEMA3B|NAA10|SEMA7A|CFLAR|ARHGEF7|MTMR2|RAB29|CH25H|TMSB10|BUB3|TRIP13|SLIT2|FEZ1|ULK2|KIF14|DNAJB6|PPIF|WASF2|CORO2B|DLC1|NDC80|ACAA2|VAT1|CARM1|SEMA3C|CIB1|EHMT2|STMN2|EMILIN1|ZWINT|FAM107A|NLGN1|MAPRE1|SIRT2|DKK1|TPX2|SWAP70|SPART|KANK1|SYT11|SMG6|RPL13A|SNAPIN|CORO1C|CLIP3|SACS|NUPR1|CKAP2|MYLIP|NOP53|CRBN|DACT1|TRIAP1|BCL11A|SSH1|SPDL1|AURKAIP1|ZWILCH|PARL|PLXNA3|CDK5RAP2|DUSP22|RGMA|PSMG2|ARHGAP28|FHOD3|NUF2|KREMEN1|DTNBP1|ANKRD27|KLHL22|CGNL1|SSH2|ANKRD13A|MYADM|CHMP4B|KANK4|PCSK9|SNX33", "Description": "negative regulation of cellular component organization", "_GeneInHitList": 2756.0, "Category": "GO Biological Processes", "_MEMBER_Green": 1.0, "Log_q_value_": -22.35780547909082, "Symbol": "GO:0051129", "FirstInGroupByEnrichment": 1.0, "_TotalGeneInLibrary": 30182.0, "_GeneInGO": 703.0, "shared_name": "8", "_LogP_Red": 0.0, "_LogP_Greenyellow": 0.0, "_COUNT_002": 22.0, "_COUNT_001": 13.0, "SUID": 2723421, "_MEMBER_Pink": 0.0, "_MEMBER_Purple": 1.0, "_COUNT_009": 0.0, "EvidenceCutoff": 0.0, "_COUNT_008": 14.0, "PARENT_GO": "19_GO:0048519 negative regulation of biological process", "_COUNT_007": 0.0, "_COUNT_006": 0.0, "_COUNT_005": 0.0, "_COUNT_004": 15.0, "_COUNT_003": 25.0, "FirstInGroupByLogP": 1.0, "_LogP_Yellow": -2.007344641898931, "_LogP_Turquoise": -4.215057537080274, "_LogP_Pink": 0.0, "_LogP_Magenta": 0.0, "BestEnrichmentInGroup": 3.2124044508950167, "_COUNT_012": 14.0, "GeneID": "120|293|302|347|382|387|546|585|598|652|701|822|832|857|899|991|998|1063|1410|1471|2059|2314|2316|2764|3146|3178|3306|3309|3312|3337|3397|3479|3685|3925|3949|3985|4000|4038|4085|4091|4131|4134|4155|4171|4233|4683|4776|4851|4869|5048|5062|5202|5216|5217|5253|5295|5347|5376|5394|5530|5587|5728|5802|5810|5879|6093|6405|6662|6711|7025|7067|7132|7153|7248|7411|7520|7533|7869|8260|8482|8837|8874|8898|8934|9023|9168|9184|9319|9353|9638|9706|9928|10049|10105|10163|10391|10395|10403|10449|10493|10498|10512|10519|10919|11075|11117|11130|11170|22871|22919|22933|22943|22974|23075|23111|23189|23208|23293|23521|23557|23603|25999|26278|26471|26586|29116|29997|51185|51339|51499|53335|54434|54908|54998|55055|55486|55558|55755|56940|56963|56984|79822|80206|83540|83999|84062|84079|84861|84952|85464|88455|91663|128866|163782|255738|257364", "_COUNT_011": 27.0, "_COUNT_010": 0.0, "Z_score": 12.162883540998466, "_LogP_Black": -2.9368994785144054, "_COUNT_002_PCT": 16.923076923076923, "_COUNT_001_PCT": 10.0, "_COUNT_009_PCT": 0.0, "_COUNT_008_PCT": 10.76923076923077, "_COUNT_007_PCT": 0.0, "_COUNT_006_PCT": 0.0, "_COUNT_005_PCT": 0.0, "_COUNT_004_PCT": 11.538461538461538, "_COUNT_003_PCT": 19.23076923076923, "_COUNT_012_PCT": 10.76923076923077, "_COUNT_011_PCT": 20.76923076923077, "_COUNT_010_PCT": 0.0}, "position": {"x": 1345.5878003175671, "y": 354.5358109929719}, "selected": false}, {"data": {"id": "2723418", "BestLogPInGroup": -24.685585937634, "_MEMBER_Red": 0.0, "_PATTERN_": "M111100010010", "LogP": -24.685585937634, "_RANK_": 6.0, "_MEMBER_Tan": 0.0, "_InGO": 4.6081277213352685, "Gene": "GO:0051640", "_MEMBER_Black": 1.0, "_LogP_Blue": -2.043904607196222, "id_original": "7", "selected": false, "CategoryID": 19.0, "STDV_InGO": 0.3993726625577568, "_LogP_Tan": 0.0, "_MEMBER_Yellow": 0.0, "GROUP_ID": 12.0, "_MEMBER_Turquoise": 1.0, "_LogP_Green": -3.9691071983409225, "_MEMBER_Greenyellow": 0.0, "_LogP_Brown": -2.174003030817487, "name": "7", "_MEMBER_Blue": 1.0, "CLUSTER_LABEL": "organelle localization", "_LogP_Purple": -11.097056008604735, "_MEMBER_Magenta": 0.0, "GiniIndex": 0.0, "Enrichment": 2.67981716542083, "_GeneInGOAndHitList": 127.0, "_MEMBER_Brown": 1.0, "Hits": "ACTN4|BIN1|ARCN1|ATP2A2|BBS4|BICD1|CALM1|CAV2|CCNB1|CDC42|CDH2|CENPE|CENPF|CFL1|CLN3|DYNC1H1|STX2|BLOC1S1|GJA1|HIF1A|HSBP1|INCENP|ITGA4|ITGB1|EIF6|KIT|KIFC1|KIF22|KPNB1|LIMK2|LMNA|LMNB1|MAD2L1|MAP1B|MAP4|MAP6|MYH9|NPM1|NUMA1|NUP98|PAFAH1B1|PCM1|PEX13|PLK1|RAB1A|RAB3B|RAB6A|RAN|DYNLT1|EZR|YWHAZ|TUBA1A|AP3B1|USO1|STX10|STX8|FEZ1|DLGAP5|KIF14|ACTR3|ACTR2|STX6|SPRY1|TCIRG1|NDC80|DCTN2|SPAG5|YKT6|KIF1C|AP3M2|TMED2|KIF2C|KIF3A|COPG1|ATG14|NLGN1|MAPRE1|SYT11|PACS2|AGTPBP1|ESYT1|SNAPIN|IFFO1|FAM98A|ARFGAP3|COPG2|CDR2L|NMD3|NUSAP1|TMED9|BORCS6|SYTL2|SPDL1|STX17|WIPI1|CDCA8|MSTO1|BBS7|MFN1|CDK5RAP2|FMN2|ARHGAP21|SLC4A5|EXOC4|TRAPPC6A|FYCO1|RIPOR1|SYNDIG1|MYO19|CDT1|SEH1L|NUF2|TRAPPC9|DTNBP1|ZBED3|LMNB2|CEP19|RHOT2|BOD1|TPGS1|CDCA5|PARD3B|BORCS7|CHMP4B|SYNE3|RAB12|ASPM", "Description": "organelle localization", "_GeneInHitList": 2756.0, "Category": "GO Biological Processes", "_MEMBER_Green": 1.0, "Log_q_value_": -21.7674779025786, "Symbol": "GO:0051640", "FirstInGroupByEnrichment": 1.0, "_TotalGeneInLibrary": 30182.0, "_GeneInGO": 519.0, "shared_name": "7", "_LogP_Red": 0.0, "_LogP_Greenyellow": 0.0, "_COUNT_002": 14.0, "_COUNT_001": 12.0, "SUID": 2723418, "_MEMBER_Pink": 0.0, "_MEMBER_Purple": 1.0, "_COUNT_009": 0.0, "EvidenceCutoff": 0.0, "_COUNT_008": 15.0, "PARENT_GO": "19_GO:0051179 localization", "_COUNT_007": 0.0, "_COUNT_006": 0.0, "_COUNT_005": 0.0, "_COUNT_004": 14.0, "_COUNT_003": 14.0, "FirstInGroupByLogP": 1.0, "_LogP_Yellow": 0.0, "_LogP_Turquoise": -7.173627041226593, "_LogP_Pink": 0.0, "_LogP_Magenta": 0.0, "BestEnrichmentInGroup": 3.5200860460294425, "_COUNT_012": 0.0, "GeneID": "81|274|372|488|585|636|801|858|891|998|1000|1062|1063|1072|1201|1778|2054|2647|2697|3091|3281|3619|3676|3688|3692|3815|3833|3835|3837|3985|4000|4001|4085|4131|4134|4135|4627|4869|4926|4928|5048|5108|5194|5347|5861|5865|5870|5901|6993|7430|7534|7846|8546|8615|8677|9482|9638|9787|9928|10096|10097|10228|10252|10312|10403|10540|10615|10652|10749|10947|10959|11004|11127|22820|22863|22871|22919|23208|23241|23287|23344|23557|25900|25940|26286|26958|30850|51068|51203|54732|54785|54843|54908|55014|55062|55143|55154|55212|55669|55755|56776|57584|57835|60412|79090|79443|79567|79953|80179|81620|81929|83540|83696|84062|84327|84823|84984|89941|91272|91978|113130|117583|119032|128866|161176|201475|259266", "_COUNT_011": 28.0, "_COUNT_010": 0.0, "Z_score": 12.236672627317578, "_LogP_Black": -3.592693041599658, "_COUNT_002_PCT": 14.43298969072165, "_COUNT_001_PCT": 12.371134020618557, "_COUNT_009_PCT": 0.0, "_COUNT_008_PCT": 15.463917525773196, "_COUNT_007_PCT": 0.0, "_COUNT_006_PCT": 0.0, "_COUNT_005_PCT": 0.0, "_COUNT_004_PCT": 14.43298969072165, "_COUNT_003_PCT": 14.43298969072165, "_COUNT_012_PCT": 0.0, "_COUNT_011_PCT": 28.8659793814433, "_COUNT_010_PCT": 0.0}, "position": {"x": -15.808642095763048, "y": 311.5029283025422}, "selected": false}, {"data": {"id": "2723415", "BestLogPInGroup": -22.881996093985816, "_MEMBER_Red": 0.0, "_PATTERN_": "M011100000010", "LogP": -22.881996093985816, "_RANK_": 4.0, "_MEMBER_Tan": 0.0, "_InGO": 3.0478955007256894, "Gene": "GO:0001503", "_MEMBER_Black": 0.0, "_LogP_Blue": -3.478924170966247, "id_original": "6", "selected": false, "CategoryID": 19.0, "STDV_InGO": 0.32744551784784715, "_LogP_Tan": 0.0, "_MEMBER_Yellow": 0.0, "GROUP_ID": 19.0, "_MEMBER_Turquoise": 1.0, "_LogP_Green": -2.0846816660047485, "_MEMBER_Greenyellow": 0.0, "_LogP_Brown": -9.288348904520813, "name": "6", "_MEMBER_Blue": 1.0, "CLUSTER_LABEL": "ossification", "_LogP_Purple": 0.0, "_MEMBER_Magenta": 0.0, "GiniIndex": 0.0, "Enrichment": 3.3090497123346316, "_GeneInGOAndHitList": 84.0, "_MEMBER_Brown": 1.0, "Hits": "ADAR|RHOA|ATF4|ATP5F1B|BMP4|CBFB|CDH11|CLTC|COL1A1|COL1A2|COL6A1|COL13A1|VCAN|CCN2|CTSK|DHX9|DLX5|EPHA2|EXT1|EXT2|FASN|FGF2|FHL2|GABBR1|GLI3|GPM6B|HIF1A|HSPE1|TNC|IGF1|IGFBP3|CCN1|JUND|LEP|LTBP3|SMAD3|MEF2C|MN1|NAB2|NF1|NPR2|DDR2|ENPP1|PHB1|PLXNB1|MAPK11|PTGS2|RRBP1|SORT1|SHOX2|SNAI2|SMO|SNAI1|SOX9|THRA|TPM4|TWIST1|SEMA7A|IFITM1|FGF18|DDX21|NOG|PDLIM7|EIF2AK3|HAND2|ALYREF|TCIRG1|SYNCRIP|SBNO2|SATB2|GTPBP4|OSTF1|SBDS|SUCO|WWOX|BPNT2|LGR4|BCAP29|XYLT1|KAZALD1|CREB3L1|CTHRC1|PRICKLE1|IGSF10", "Description": "ossification", "_GeneInHitList": 2756.0, "Category": "GO Biological Processes", "_MEMBER_Green": 1.0, "Log_q_value_": -20.08882679553872, "Symbol": "GO:0001503", "FirstInGroupByEnrichment": 1.0, "_TotalGeneInLibrary": 30182.0, "_GeneInGO": 278.0, "shared_name": "6", "_LogP_Red": 0.0, "_LogP_Greenyellow": 0.0, "_COUNT_002": 12.0, "_COUNT_001": 0.0, "SUID": 2723415, "_MEMBER_Pink": 0.0, "_MEMBER_Purple": 0.0, "_COUNT_009": 0.0, "EvidenceCutoff": 0.0, "_COUNT_008": 0.0, "PARENT_GO": "19_GO:0032501 multicellular organismal process", "_COUNT_007": 0.0, "_COUNT_006": 0.0, "_COUNT_005": 0.0, "_COUNT_004": 7.0, "_COUNT_003": 20.0, "FirstInGroupByLogP": 1.0, "_LogP_Yellow": 0.0, "_LogP_Turquoise": -9.42461344983308, "_LogP_Pink": 0.0, "_LogP_Magenta": 0.0, "BestEnrichmentInGroup": 3.677105293824755, "_COUNT_012": 0.0, "GeneID": "103|387|468|506|652|865|1009|1213|1277|1278|1291|1305|1462|1490|1513|1660|1749|1969|2131|2132|2194|2247|2274|2550|2737|2824|3091|3336|3371|3479|3486|3491|3727|3952|4054|4088|4208|4330|4665|4763|4882|4921|5167|5245|5364|5600|5743|6238|6272|6474|6591|6608|6615|6662|7067|7171|7291|8482|8519|8817|9188|9241|9260|9451|9464|10189|10312|10492|22904|23314|23560|26578|51119|51430|51741|54928|55366|55973|64131|81621|90993|115908|144165|285313", "_COUNT_011": 23.0, "_COUNT_010": 0.0, "Z_score": 12.260727001278992, "_LogP_Black": 0.0, "_COUNT_002_PCT": 19.35483870967742, "_COUNT_001_PCT": 0.0, "_COUNT_009_PCT": 0.0, "_COUNT_008_PCT": 0.0, "_COUNT_007_PCT": 0.0, "_COUNT_006_PCT": 0.0, "_COUNT_005_PCT": 0.0, "_COUNT_004_PCT": 11.290322580645162, "_COUNT_003_PCT": 32.25806451612903, "_COUNT_012_PCT": 0.0, "_COUNT_011_PCT": 37.096774193548384, "_COUNT_010_PCT": 0.0}, "position": {"x": 1147.3703434999402, "y": 639.0298276403107}, "selected": false}, {"data": {"id": "2723412", "BestLogPInGroup": -23.080975463441746, "_MEMBER_Red": 0.0, "_PATTERN_": "M000000010010", "LogP": -23.080975463441746, "_RANK_": 2.0, "_MEMBER_Tan": 0.0, "_InGO": 24.691358024691358, "Gene": "GO:0090068", "_MEMBER_Black": 0.0, "_LogP_Blue": 0.0, "id_original": "5", "selected": false, "CategoryID": 19.0, "STDV_InGO": 4.791289217166798, "_LogP_Tan": 0.0, "_MEMBER_Yellow": 0.0, "GROUP_ID": 17.0, "_MEMBER_Turquoise": 1.0, "_LogP_Green": 0.0, "_MEMBER_Greenyellow": 0.0, "_LogP_Brown": 0.0, "name": "5", "_MEMBER_Blue": 0.0, "CLUSTER_LABEL": "positive regulation of cell cycle process", "_LogP_Purple": -23.080975463441746, "_MEMBER_Magenta": 0.0, "GiniIndex": 0.0, "Enrichment": 28.44406747714636, "_GeneInGOAndHitList": 20.0, "_MEMBER_Brown": 0.0, "Hits": "BIRC5|CCNB1|CDK1|MAD2L1|RRM2|AURKA|AURKB|KIF23|KIF20B|DLGAP5|KIF14|SMC4|NDC80|SMC2|SPAG5|RAD51AP1|UBE2C|NUSAP1|CDCA8|NCAPG", "Description": "positive regulation of cell cycle process", "_GeneInHitList": 81.0, "Category": "GO Biological Processes", "_MEMBER_Green": 0.0, "Log_q_value_": -20.32256827125386, "Symbol": "GO:0090068", "FirstInGroupByEnrichment": 1.0, "_TotalGeneInLibrary": 30182.0, "_GeneInGO": 262.0, "shared_name": "5", "_LogP_Red": 0.0, "_LogP_Greenyellow": 0.0, "_COUNT_002": 0.0, "_COUNT_001": 0.0, "SUID": 2723412, "_MEMBER_Pink": 0.0, "_MEMBER_Purple": 1.0, "_COUNT_009": 0.0, "EvidenceCutoff": 0.0, "_COUNT_008": 20.0, "PARENT_GO": "19_GO:0048518 positive regulation of biological process", "_COUNT_007": 0.0, "_COUNT_006": 0.0, "_COUNT_005": 0.0, "_COUNT_004": 0.0, "_COUNT_003": 0.0, "FirstInGroupByLogP": 1.0, "_LogP_Yellow": 0.0, "_LogP_Turquoise": -3.3014961428032468, "_LogP_Pink": 0.0, "_LogP_Magenta": 0.0, "BestEnrichmentInGroup": 372.61728395061726, "_COUNT_012": 0.0, "GeneID": "332|891|983|4085|6241|6790|9212|9493|9585|9787|9928|10051|10403|10592|10615|10635|11065|51203|55143|64151", "_COUNT_011": 0.0, "_COUNT_010": 0.0, "Z_score": 23.143934405528235, "_LogP_Black": 0.0, "_COUNT_002_PCT": 0.0, "_COUNT_001_PCT": 0.0, "_COUNT_009_PCT": 0.0, "_COUNT_008_PCT": 100.0, "_COUNT_007_PCT": 0.0, "_COUNT_006_PCT": 0.0, "_COUNT_005_PCT": 0.0, "_COUNT_004_PCT": 0.0, "_COUNT_003_PCT": 0.0, "_COUNT_012_PCT": 0.0, "_COUNT_011_PCT": 0.0, "_COUNT_010_PCT": 0.0}, "position": {"x": 491.4012158449108, "y": 44.6486039617219}, "selected": false}, {"data": {"id": "2723409", "BestLogPInGroup": -23.440704335059237, "_MEMBER_Red": 0.0, "_PATTERN_": "M111010000010", "LogP": -23.440704335059237, "_RANK_": 5.0, "_MEMBER_Tan": 0.0, "_InGO": 5.079825834542816, "Gene": "GO:0010942", "_MEMBER_Black": 1.0, "_LogP_Blue": -6.612253988028444, "id_original": "4", "selected": false, "CategoryID": 19.0, "STDV_InGO": 0.4182770802621618, "_LogP_Tan": 0.0, "_MEMBER_Yellow": 0.0, "GROUP_ID": 15.0, "_MEMBER_Turquoise": 1.0, "_LogP_Green": 0.0, "_MEMBER_Greenyellow": 1.0, "_LogP_Brown": -5.2917428904156285, "name": "4", "_MEMBER_Blue": 1.0, "CLUSTER_LABEL": "positive regulation of cell death", "_LogP_Purple": 0.0, "_MEMBER_Magenta": 0.0, "GiniIndex": 0.0, "Enrichment": 2.4689098766211153, "_GeneInGOAndHitList": 140.0, "_MEMBER_Brown": 1.0, "Hits": "ADM|TLE5|ALDH1A3|BIN1|ANXA1|APBB1|FAS|RHOA|RHOB|ATF4|ATP2A2|BAD|BMP4|BNIP3L|BTG1|C1QBP|CAV1|CCN2|CTSK|CTSL|CYP1B1|DFFA|DNMT3A|DUSP6|E2F1|EGR1|EIF4G1|EIF5A|FOS|B4GALT1|GPER1|PDIA3|HMGB1|HMOX1|NR4A1|PRMT2|HSPD1|ID3|IGFBP3|CCN1|INHBB|ITGA4|ITGB1|JAK2|LEP|LTBR|MEF2C|MMP3|MYBL2|MYC|GADD45B|NF1|NFATC4|NOTCH1|DDR2|PAK2|PDGFRB|PHB1|PMAIP1|PML|PPP2R1A|PTPA|MAPK8|PTEN|PTGS2|RARG|CCL2|SFPQ|SKIL|SLC6A6|SLC9A1|SOD2|SOX4|SRPK2|STK3|TGM2|TIMP3|TNFRSF1A|TOP2A|TPD52L1|PHLDA2|FOSL1|ACOX2|SRPX|KLF11|AKR1C3|NCOA1|PEA15|HYAL2|TNFSF10|CFLAR|ARHGEF7|SQSTM1|BCL10|PDCD5|STK17B|SLIT2|MAGED1|AKAP12|BCLAF1|MELK|BCL2L11|BCAP31|RBM5|NOD1|DLC1|ARL6IP5|RBCK1|TXNIP|CELF1|SLC27A4|EMILIN1|PHLDA1|PLA2R1|SIRT2|DKK1|RYBP|DAPK2|MTCH1|MTCH2|TNFAIP8|CLIP3|FAM162A|NUPR1|ANKRD1|TFPT|ING4|TNFRSF12A|WWOX|DDIT4|CCAR1|CD248|MARK4|SAV1|PLEKHF1|AIFM2|TP53INP1|FNIP1|JMY|PCSK9", "Description": "positive regulation of cell death", "_GeneInHitList": 2756.0, "Category": "GO Biological Processes", "_MEMBER_Green": 0.0, "Log_q_value_": -20.60974647572274, "Symbol": "GO:0010942", "FirstInGroupByEnrichment": 1.0, "_TotalGeneInLibrary": 30182.0, "_GeneInGO": 621.0, "shared_name": "4", "_LogP_Red": 0.0, "_LogP_Greenyellow": -3.731442944634278, "_COUNT_002": 26.0, "_COUNT_001": 12.0, "SUID": 2723409, "_MEMBER_Pink": 0.0, "_MEMBER_Purple": 0.0, "_COUNT_009": 0.0, "EvidenceCutoff": 0.0, "_COUNT_008": 0.0, "PARENT_GO": "19_GO:0048518 positive regulation of biological process", "_COUNT_007": 0.0, "_COUNT_006": 0.0, "_COUNT_005": 8.0, "_COUNT_004": 0.0, "_COUNT_003": 23.0, "FirstInGroupByLogP": 1.0, "_LogP_Yellow": 0.0, "_LogP_Turquoise": -5.1517655510849005, "_LogP_Pink": 0.0, "_LogP_Magenta": 0.0, "BestEnrichmentInGroup": 4.509391274652096, "_COUNT_012": 0.0, "GeneID": "133|166|220|274|301|322|355|387|388|468|488|572|652|665|694|708|857|1490|1513|1514|1545|1676|1788|1848|1869|1958|1981|1984|2353|2683|2852|2923|3146|3162|3164|3275|3329|3399|3486|3491|3625|3676|3688|3717|3952|4055|4208|4314|4605|4609|4616|4763|4776|4851|4921|5062|5159|5245|5366|5371|5518|5524|5599|5728|5743|5916|6347|6421|6498|6533|6548|6648|6659|6733|6788|7052|7078|7132|7153|7164|7262|8061|8309|8406|8462|8644|8648|8682|8692|8743|8837|8874|8878|8915|9141|9262|9353|9500|9590|9774|9833|10018|10134|10181|10392|10395|10550|10616|10628|10658|10999|11117|22822|22925|22933|22943|23429|23604|23787|23788|25816|25999|26355|26471|27063|29844|51147|51330|51741|54541|55749|57124|57787|60485|79156|84883|94241|96459|133746|255738", "_COUNT_011": 27.0, "_COUNT_010": 0.0, "Z_score": 11.724830519048009, "_LogP_Black": -2.9098821170022258, "_COUNT_002_PCT": 27.083333333333332, "_COUNT_001_PCT": 12.5, "_COUNT_009_PCT": 0.0, "_COUNT_008_PCT": 0.0, "_COUNT_007_PCT": 0.0, "_COUNT_006_PCT": 0.0, "_COUNT_005_PCT": 8.333333333333334, "_COUNT_004_PCT": 0.0, "_COUNT_003_PCT": 23.958333333333332, "_COUNT_012_PCT": 0.0, "_COUNT_011_PCT": 28.125, "_COUNT_010_PCT": 0.0}, "position": {"x": 311.74525576190297, "y": 658.6902432897248}, "selected": false}, {"data": {"id": "2723406", "BestLogPInGroup": -28.217292073354688, "_MEMBER_Red": 0.0, "_PATTERN_": "M111000100011", "LogP": -28.217292073354688, "_RANK_": 6.0, "_MEMBER_Tan": 0.0, "_InGO": 6.313497822931785, "Gene": "GO:0009725", "_MEMBER_Black": 1.0, "_LogP_Blue": -11.271956407023177, "id_original": "3", "selected": false, "CategoryID": 19.0, "STDV_InGO": 0.46326972880846246, "_LogP_Tan": 0.0, "_MEMBER_Yellow": 1.0, "GROUP_ID": 7.0, "_MEMBER_Turquoise": 1.0, "_LogP_Green": 0.0, "_MEMBER_Greenyellow": 0.0, "_LogP_Brown": -2.5976292025450123, "name": "3", "_MEMBER_Blue": 1.0, "CLUSTER_LABEL": "response to hormone", "_LogP_Purple": 0.0, "_MEMBER_Magenta": 0.0, "GiniIndex": 0.0, "Enrichment": 2.430535603210805, "_GeneInGOAndHitList": 174.0, "_MEMBER_Brown": 1.0, "Hits": "ACVR1|ADM|ADRA2A|ANG|ANXA1|APRT|AQP1|RHOA|ASS1|ATP1A1|ATP5F1A|BAD|BBS4|CCND1|BMP4|KLF9|BTG1|CALM3|CALR|CAV1|CAV2|CDC6|COL1A1|CREB1|CRY1|CRY2|CSK|CCN2|CTSK|CTSL|CYP1B1|AKR1C1|AKR1C2|DDX5|DHCR24|EDN1|EGR1|EIF4EBP2|ENG|EPRS1|ACSL1|FHL2|FOS|GCNT1|GCLM|GNB1|GOT1|GPI|GPER1|HADHA|HMOX1|NR4A1|HRAS|HSPA8|IDH1|IL4R|INHBB|INSIG1|INSR|IRS1|ITGA2|EIF6|JAK2|JUND|KIT|LEP|LEPR|SMAD6|MAP1B|MBP|MEF2C|FOXO4|MME|MMP19|NEDD4|NFE2L2|NOTCH1|NPR2|DDR2|TNFRSF11B|OXTR|PAM|PAPPA|PCK2|PCNA|PDGFRB|PDK4|ENPP1|SERPINF1|PHB1|SERPINB9|PIK3R1|PKM|PRKAA1|PRKCE|PTGFR|PTGS2|PTPN1|RAN|RANGAP1|RARG|RARRES2|ROCK1|RXRA|RXRB|SORT1|SCNN1D|CXCL12|SRSF5|SHC1|SLC9A1|SLIT3|SOS1|SSTR1|STAT2|STAT3|STAT5A|VAMP2|TFPI|TGFBR2|TGFBR3|THRA|TIMP1|TIMP2|TIMP3|TSC1|UGCG|XBP1|YWHAH|FOSL1|STC2|AKR1C3|NCOA1|TNFSF10|CFLAR|USP8|SLIT2|NR1D2|SRA1|BCL2L11|PTPRU|PDCD7|ARPC1B|RAMP1|CITED2|PGRMC2|DDX17|TRIM16|TXNIP|GAS2L1|PTGES3|ARID5A|SLC27A4|RAB31|FAM107A|LPIN1|PLCB1|RHOQ|SLC39A14|GNG2|DDIT4|CRLS1|VPS13C|APPL2|SELENOS|ZNF106|SESN2|ZBED3|TWIST2|SOGA1|SESN3|PCSK9|SLC27A1|FIBIN", "Description": "response to hormone", "_GeneInHitList": 2756.0, "Category": "GO Biological Processes", "_MEMBER_Green": 0.0, "Log_q_value_": -25.043911533195985, "Symbol": "GO:0009725", "FirstInGroupByEnrichment": 1.0, "_TotalGeneInLibrary": 30182.0, "_GeneInGO": 784.0, "shared_name": "3", "_LogP_Red": 0.0, "_LogP_Greenyellow": 0.0, "_COUNT_002": 38.0, "_COUNT_001": 14.0, "SUID": 2723406, "_MEMBER_Pink": 1.0, "_MEMBER_Purple": 0.0, "_COUNT_009": 0.0, "EvidenceCutoff": 0.0, "_COUNT_008": 0.0, "PARENT_GO": "19_GO:0050896 response to stimulus", "_COUNT_007": 15.0, "_COUNT_006": 0.0, "_COUNT_005": 0.0, "_COUNT_004": 0.0, "_COUNT_003": 20.0, "FirstInGroupByLogP": 1.0, "_LogP_Yellow": -3.1070657450128176, "_LogP_Turquoise": -8.256938056182825, "_LogP_Pink": -4.669574630014308, "_LogP_Magenta": 0.0, "BestEnrichmentInGroup": 2.7252279066034393, "_COUNT_012": 18.0, "GeneID": "90|133|150|283|301|353|358|387|445|476|498|572|585|595|652|687|694|808|811|857|858|990|1277|1385|1407|1408|1445|1490|1513|1514|1545|1645|1646|1655|1718|1906|1958|1979|2022|2058|2180|2274|2353|2650|2730|2782|2805|2821|2852|3030|3162|3164|3265|3312|3417|3566|3625|3638|3643|3667|3673|3692|3717|3727|3815|3952|3953|4091|4131|4155|4208|4303|4311|4327|4734|4780|4851|4882|4921|4982|5021|5066|5069|5106|5111|5159|5166|5167|5176|5245|5272|5295|5315|5562|5581|5737|5743|5770|5901|5905|5916|5919|6093|6256|6257|6272|6339|6387|6430|6464|6548|6586|6654|6751|6773|6774|6776|6844|7035|7048|7049|7067|7076|7077|7078|7248|7357|7494|7533|8061|8614|8644|8648|8743|8837|9101|9353|9975|10011|10018|10076|10081|10095|10267|10370|10424|10521|10626|10628|10634|10728|10865|10999|11031|11170|23175|23236|23433|23516|54331|54541|54675|54832|55198|55829|64397|83667|84327|117581|140710|143686|255738|376497|387758", "_COUNT_011": 38.0, "_COUNT_010": 0.0, "Z_score": 12.865391099669404, "_LogP_Black": -2.978668157236141, "_COUNT_002_PCT": 26.573426573426573, "_COUNT_001_PCT": 9.79020979020979, "_COUNT_009_PCT": 0.0, "_COUNT_008_PCT": 0.0, "_COUNT_007_PCT": 10.48951048951049, "_COUNT_006_PCT": 0.0, "_COUNT_005_PCT": 0.0, "_COUNT_004_PCT": 0.0, "_COUNT_003_PCT": 13.986013986013987, "_COUNT_012_PCT": 12.587412587412587, "_COUNT_011_PCT": 26.573426573426573, "_COUNT_010_PCT": 0.0}, "position": {"x": -675.1541315977162, "y": 555.7955441930451}, "selected": false}, {"data": {"id": "2723403", "BestLogPInGroup": -23.65887097534065, "_MEMBER_Red": 0.0, "_PATTERN_": "M001101000110", "LogP": -23.65887097534065, "_RANK_": 5.0, "_MEMBER_Tan": 1.0, "_InGO": 4.753265602322206, "Gene": "GO:0097435", "_MEMBER_Black": 0.0, "_LogP_Blue": 0.0, "id_original": "2", "selected": false, "CategoryID": 19.0, "STDV_InGO": 0.405304552456119, "_LogP_Tan": -4.348708193206948, "_MEMBER_Yellow": 0.0, "GROUP_ID": 13.0, "_MEMBER_Turquoise": 1.0, "_LogP_Green": -6.68555126903149, "_MEMBER_Greenyellow": 0.0, "_LogP_Brown": -2.2786749772052266, "name": "2", "_MEMBER_Blue": 0.0, "CLUSTER_LABEL": "supramolecular fiber organization", "_LogP_Purple": 0.0, "_MEMBER_Magenta": 1.0, "GiniIndex": 0.0, "Enrichment": 2.57102262382238, "_GeneInGOAndHitList": 131.0, "_MEMBER_Brown": 1.0, "Hits": "ACTC1|ACTG1|ACTN1|ALDOA|ANG|ANXA2|RHOA|ARRB1|ATP7A|CAPG|CAPZB|SERPINH1|CDC42|CFL1|TBCB|PLK3|COL1A1|COL1A2|COL5A1|CSRP1|CST3|CYP1B1|DES|DIAPH1|DYNC1H1|DPT|DSP|EMP2|EPS8|EXT1|FKBP1A|FLII|FLNA|FLNC|FMOD|FUS|HNRNPA1|ITGB1|ITGB5|JAK2|KPNB1|KRT7|STMN1|LIMK1|LIMK2|LOXL1|LTBP2|MFAP4|NEDD9|NF1|DDR2|NUMA1|P4HA1|FURIN|PAFAH1B1|PCM1|PDGFRB|RAC1|CLIP1|FSCN1|TPM1|TPM2|TPM3|TPM4|HSP90B1|TUBG1|VASP|EZR|ZYX|TUBA1A|CFLAR|PLOD3|TMSB10|MICAL2|WDR1|DNAJB6|ARPC5|ARPC4|ARPC3|ARPC1B|ACTR3|ACTR2|ARPC2|ABI2|FBLN5|CIB1|P3H4|GAS2L1|KIF2C|DSTN|STMN2|EMILIN1|FAM107A|B4GALT7|MAPRE1|MSRB2|TPX2|SWAP70|CORO1C|CLIP3|GREM1|ANKRD1|SH3KBP1|COL5A3|SIX4|KLHL24|HAUS2|CCDC88A|ENAH|FMN2|CEP126|PREX1|SHROOM3|FKBP10|ELMO2|COLGALT1|CLIP4|BAIAP2L2|MYO19|FHOD3|DIAPH3|ARPC5L|KATNAL1|LOXL4|ZBED3|CGNL1|ARHGAP12|NEDD1|JMY|NCKAP5|RFLNB", "Description": "supramolecular fiber organization", "_GeneInHitList": 2756.0, "Category": "GO Biological Processes", "_MEMBER_Green": 1.0, "Log_q_value_": -20.800760869960538, "Symbol": "GO:0097435", "FirstInGroupByEnrichment": 1.0, "_TotalGeneInLibrary": 30182.0, "_GeneInGO": 558.0, "shared_name": "2", "_LogP_Red": 0.0, "_LogP_Greenyellow": 0.0, "_COUNT_002": 0.0, "_COUNT_001": 0.0, "SUID": 2723403, "_MEMBER_Pink": 0.0, "_MEMBER_Purple": 0.0, "_COUNT_009": 0.0, "EvidenceCutoff": 0.0, "_COUNT_008": 0.0, "PARENT_GO": "19_GO:0009987 cellular process", "_COUNT_007": 0.0, "_COUNT_006": 8.0, "_COUNT_005": 0.0, "_COUNT_004": 19.0, "_COUNT_003": 15.0, "FirstInGroupByLogP": 1.0, "_LogP_Yellow": 0.0, "_LogP_Turquoise": -16.03039870413618, "_LogP_Pink": 0.0, "_LogP_Magenta": -2.593329574892294, "BestEnrichmentInGroup": 3.4766281936093253, "_COUNT_012": 0.0, "GeneID": "70|71|87|226|283|302|387|408|538|822|832|871|998|1072|1155|1263|1277|1278|1289|1465|1471|1545|1674|1729|1778|1805|1832|2013|2059|2131|2280|2314|2316|2318|2331|2521|3178|3688|3693|3717|3837|3855|3925|3984|3985|4016|4053|4239|4739|4763|4921|4926|5033|5045|5048|5108|5159|5879|6249|6624|7168|7169|7170|7171|7184|7283|7408|7430|7791|7846|8837|8985|9168|9645|9948|10049|10092|10093|10094|10095|10096|10097|10109|10152|10516|10519|10609|10634|11004|11034|11075|11117|11170|11285|22919|22921|22974|23075|23603|25999|26585|27063|30011|50509|51804|54800|55142|55704|55740|56776|57562|57580|57619|60681|63916|79709|79745|80115|80179|80206|81624|81873|84056|84171|84327|84952|94134|121441|133746|344148|359845", "_COUNT_011": 43.0, "_COUNT_010": 8.0, "Z_score": 11.874159344889607, "_LogP_Black": 0.0, "_COUNT_002_PCT": 0.0, "_COUNT_001_PCT": 0.0, "_COUNT_009_PCT": 0.0, "_COUNT_008_PCT": 0.0, "_COUNT_007_PCT": 0.0, "_COUNT_006_PCT": 8.602150537634408, "_COUNT_005_PCT": 0.0, "_COUNT_004_PCT": 20.43010752688172, "_COUNT_003_PCT": 16.129032258064516, "_COUNT_012_PCT": 0.0, "_COUNT_011_PCT": 46.236559139784944, "_COUNT_010_PCT": 8.602150537634408}, "position": {"x": 1460.8591473634656, "y": 64.00601057793284}, "selected": false}, {"data": {"id": "2723375", "BestLogPInGroup": -27.19457443090644, "_MEMBER_Red": 0.0, "_PATTERN_": "M011101000011", "LogP": -27.19457443090644, "_RANK_": 6.0, "_MEMBER_Tan": 0.0, "_InGO": 5.6240928882438315, "Gene": "GO:0035239", "_MEMBER_Black": 0.0, "_LogP_Blue": -4.518221770678667, "id_original": "1", "selected": false, "CategoryID": 19.0, "STDV_InGO": 0.4388511142045813, "_LogP_Tan": 0.0, "_MEMBER_Yellow": 1.0, "GROUP_ID": 8.0, "_MEMBER_Turquoise": 1.0, "_LogP_Green": -2.4278809274094044, "_MEMBER_Greenyellow": 0.0, "_LogP_Brown": -7.968732110847121, "name": "1", "_MEMBER_Blue": 1.0, "CLUSTER_LABEL": "tube morphogenesis", "_LogP_Purple": 0.0, "_MEMBER_Magenta": 1.0, "GiniIndex": 0.0, "Enrichment": 2.5335279336264973, "_GeneInGOAndHitList": 155.0, "_MEMBER_Brown": 1.0, "Hits": "ACTG1|ACVR1|ADM|JAG1|ANG|ANGPT1|ANXA2|APOD|RHOA|RHOB|ATP5F1B|BBS4|BMP4|DDR1|CAV1|CDH2|COL8A1|CSPG4|CCN2|CTSZ|CYP1B1|DVL2|EDN1|EPHA2|ELK3|EMX2|ENG|EPHB3|ETV2|EXT1|FGF2|FLNA|FN1|B4GALT1|GLI3|GLUL|HIF1A|HLX|HMOX1|NR4A1|ID1|ID2|CCN1|ILK|ITGA5|ITGAV|ITGB1|KRAS|LDLR|LEP|LEPR|SMAD3|SMAD7|MEF2C|MET|MMP19|MTHFD1|MTHFR|MYC|MYH9|NF1|NFATC4|NINJ1|NOTCH1|NPR2|SERPINE1|PDGFRB|PFN1|PKNOX1|PML|PODXL|PRKD1|PTGS2|RARG|CCL2|SHC1|SHOX2|STIL|SKI|SMO|SOS1|SOX4|SOX9|SRPK2|STK3|ZEB1|TGFBI|TGFBR2|TGFBR3|TGM2|TSC1|TWIST1|VASP|VEGFB|VEGFC|WARS1|XBP1|YWHAZ|VEZF1|SCG2|FZD3|FZD8|TEAD2|FGF18|TIMELESS|BCL10|DLG5|NOG|SLIT2|EIF2AK3|HAND2|KIF20B|MICAL2|BCL2L11|WASF2|SPRY1|RAMP1|CITED2|DLC1|CIB1|DEAF1|TMED2|CLUAP1|PLXND1|JMJD6|POFUT1|TMEM59L|MTHFD1L|CLIC4|TIPARP|GREM1|ANGPTL4|TNFRSF12A|DACT1|IFT57|BBS7|LGR4|CHD7|MYDGF|RGMA|ADAMTS9|ACKR3|CC2D2A|RNF213|FKBP10|WNK4|IRX1|ADM2|ATOH8|CTHRC1|PRICKLE1|CCBE1|AMOT|SPRED1|VSTM4", "Description": "tube morphogenesis", "_GeneInHitList": 2756.0, "Category": "GO Biological Processes", "_MEMBER_Green": 1.0, "Log_q_value_": -24.075551553070326, "Symbol": "GO:0035239", "FirstInGroupByEnrichment": 1.0, "_TotalGeneInLibrary": 30182.0, "_GeneInGO": 670.0, "shared_name": "1", "_LogP_Red": 0.0, "_LogP_Greenyellow": 0.0, "_COUNT_002": 23.0, "_COUNT_001": 0.0, "SUID": 2723375, "_MEMBER_Pink": 0.0, "_MEMBER_Purple": 0.0, "_COUNT_009": 0.0, "EvidenceCutoff": 0.0, "_COUNT_008": 0.0, "PARENT_GO": "19_GO:0032502 developmental process", "_COUNT_007": 0.0, "_COUNT_006": 8.0, "_COUNT_005": 0.0, "_COUNT_004": 13.0, "_COUNT_003": 29.0, "FirstInGroupByLogP": 1.0, "_LogP_Yellow": -4.938764039876548, "_LogP_Turquoise": -7.927707070069633, "_LogP_Pink": 0.0, "_LogP_Magenta": -2.1223718234107465, "BestEnrichmentInGroup": 2.7210481092006735, "_COUNT_012": 20.0, "GeneID": "71|90|133|182|283|284|302|347|387|388|506|585|652|780|857|1000|1295|1464|1490|1522|1545|1856|1906|1969|2004|2018|2022|2049|2116|2131|2247|2316|2335|2683|2737|2752|3091|3142|3162|3164|3397|3398|3491|3611|3678|3685|3688|3845|3949|3952|3953|4088|4092|4208|4233|4327|4522|4524|4609|4627|4763|4776|4814|4851|4882|5054|5159|5216|5316|5371|5420|5587|5743|5916|6347|6464|6474|6491|6497|6608|6654|6659|6662|6733|6788|6935|7045|7048|7049|7052|7248|7291|7408|7423|7424|7453|7494|7534|7716|7857|7976|8325|8463|8817|8914|8915|9231|9241|9353|9451|9464|9585|9645|10018|10163|10252|10267|10370|10395|10519|10522|10959|23059|23129|23210|23509|25789|25902|25932|25976|26585|51129|51330|51339|55081|55212|55366|55636|56005|56963|56999|57007|57545|57674|60681|65266|79192|79924|84913|115908|144165|147372|154796|161742|196740", "_COUNT_011": 34.0, "_COUNT_010": 0.0, "Z_score": 12.724916900459077, "_LogP_Black": 0.0, "_COUNT_002_PCT": 18.11023622047244, "_COUNT_001_PCT": 0.0, "_COUNT_009_PCT": 0.0, "_COUNT_008_PCT": 0.0, "_COUNT_007_PCT": 0.0, "_COUNT_006_PCT": 6.299212598425197, "_COUNT_005_PCT": 0.0, "_COUNT_004_PCT": 10.236220472440944, "_COUNT_003_PCT": 22.834645669291337, "_COUNT_012_PCT": 15.748031496062993, "_COUNT_011_PCT": 26.771653543307085, "_COUNT_010_PCT": 0.0}, "position": {"x": 779.1953137453014, "y": 54.03406767632151}, "selected": false}], "edges": [{"data": {"id": "2725366", "source": "2723790", "target": "2723430", "SCORE": 0.8125983186456388, "shared_interaction": "Direct", "source_original": "1", "Name_B": "GO:0051301", "Name_A": "GO:0000278", "target_original": "121", "Gene_B": "GO:0051301", "interaction": "Direct", "SUID": 2725366, "TYPE": "Direct", "Gene_A": "GO:0000278", "BEND_MAP_ID": 2725366, "selected": false}, "selected": false}, {"data": {"id": "2725363", "source": "2723790", "target": "2723787", "SCORE": 0.9556955191650661, "shared_interaction": "Direct", "source_original": "1", "Name_B": "GO:1903047", "Name_A": "GO:0000278", "target_original": "2", "Gene_B": "GO:1903047", "interaction": "Direct", "SUID": 2725363, "TYPE": "Direct", "Gene_A": "GO:0000278", "BEND_MAP_ID": 2725363, "selected": false}, "selected": false}, {"data": {"id": "2725360", "source": "2723790", "target": "2723784", "SCORE": 0.716037753984304, "shared_interaction": "Direct", "source_original": "1", "Name_B": "GO:0007059", "Name_A": "GO:0000278", "target_original": "3", "Gene_B": "GO:0007059", "interaction": "Direct", "SUID": 2725360, "TYPE": "Direct", "Gene_A": "GO:0000278", "BEND_MAP_ID": 2725360, "selected": false}, "selected": false}, {"data": {"id": "2725357", "source": "2723790", "target": "2723781", "SCORE": 0.7025073003729396, "shared_interaction": "Direct", "source_original": "1", "Name_B": "GO:0098813", "Name_A": "GO:0000278", "target_original": "4", "Gene_B": "GO:0098813", "interaction": "Direct", "SUID": 2725357, "TYPE": "Direct", "Gene_A": "GO:0000278", "BEND_MAP_ID": 2725357, "selected": false}, "selected": false}, {"data": {"id": "2725354", "source": "2723790", "target": "2723778", "SCORE": 0.6831228050824553, "shared_interaction": "Direct", "source_original": "1", "Name_B": "R-HSA-1640170", "Name_A": "GO:0000278", "target_original": "5", "Gene_B": "R-HSA-1640170", "interaction": "Direct", "SUID": 2725354, "TYPE": "Direct", "Gene_A": "GO:0000278", "BEND_MAP_ID": 2725354, "selected": false}, "selected": false}, {"data": {"id": "2725351", "source": "2723790", "target": "2723775", "SCORE": 0.6841339985748536, "shared_interaction": "Direct", "source_original": "1", "Name_B": "R-HSA-69278", "Name_A": "GO:0000278", "target_original": "6", "Gene_B": "R-HSA-69278", "interaction": "Direct", "SUID": 2725351, "TYPE": "Direct", "Gene_A": "GO:0000278", "BEND_MAP_ID": 2725351, "selected": false}, "selected": false}, {"data": {"id": "2725348", "source": "2723790", "target": "2723772", "SCORE": 0.7114657535646199, "shared_interaction": "Direct", "source_original": "1", "Name_B": "GO:0000280", "Name_A": "GO:0000278", "target_original": "7", "Gene_B": "GO:0000280", "interaction": "Direct", "SUID": 2725348, "TYPE": "Direct", "Gene_A": "GO:0000278", "BEND_MAP_ID": 2725348, "selected": false}, "selected": false}, {"data": {"id": "2725345", "source": "2723790", "target": "2723769", "SCORE": 0.679607860148782, "shared_interaction": "Direct", "source_original": "1", "Name_B": "GO:0000819", "Name_A": "GO:0000278", "target_original": "8", "Gene_B": "GO:0000819", "interaction": "Direct", "SUID": 2725345, "TYPE": "Direct", "Gene_A": "GO:0000278", "BEND_MAP_ID": 2725345, "selected": false}, "selected": false}, {"data": {"id": "2725342", "source": "2723790", "target": "2723766", "SCORE": 0.7114657535646199, "shared_interaction": "Direct", "source_original": "1", "Name_B": "GO:0048285", "Name_A": "GO:0000278", "target_original": "9", "Gene_B": "GO:0048285", "interaction": "Direct", "SUID": 2725342, "TYPE": "Direct", "Gene_A": "GO:0000278", "BEND_MAP_ID": 2725342, "selected": false}, "selected": false}, {"data": {"id": "2725339", "source": "2723790", "target": "2723412", "SCORE": 0.4941992555718857, "shared_interaction": "Direct", "source_original": "1", "Name_B": "GO:0090068", "Name_A": "GO:0000278", "target_original": "127", "Gene_B": "GO:0090068", "interaction": "Direct", "SUID": 2725339, "TYPE": "Direct", "Gene_A": "GO:0000278", "BEND_MAP_ID": 2725339, "selected": false}, "selected": false}, {"data": {"id": "2725336", "source": "2723790", "target": "2723520", "SCORE": 0.4941992555718857, "shared_interaction": "Direct", "source_original": "1", "Name_B": "GO:0045787", "Name_A": "GO:0000278", "target_original": "91", "Gene_B": "GO:0045787", "interaction": "Direct", "SUID": 2725336, "TYPE": "Direct", "Gene_A": "GO:0000278", "BEND_MAP_ID": 2725336, "selected": false}, "selected": false}, {"data": {"id": "2725333", "source": "2723790", "target": "2723517", "SCORE": 0.3682889280325909, "shared_interaction": "Direct", "source_original": "1", "Name_B": "M14", "Name_A": "GO:0000278", "target_original": "92", "Gene_B": "M14", "interaction": "Direct", "SUID": 2725333, "TYPE": "Direct", "Gene_A": "GO:0000278", "BEND_MAP_ID": 2725333, "selected": false}, "selected": false}, {"data": {"id": "2725330", "source": "2723790", "target": "2723514", "SCORE": 0.39528410021388477, "shared_interaction": "Direct", "source_original": "1", "Name_B": "GO:0000281", "Name_A": "GO:0000278", "target_original": "93", "Gene_B": "GO:0000281", "interaction": "Direct", "SUID": 2725330, "TYPE": "Direct", "Gene_A": "GO:0000278", "BEND_MAP_ID": 2725330, "selected": false}, "selected": false}, {"data": {"id": "2725327", "source": "2723790", "target": "2723511", "SCORE": 0.39528410021388477, "shared_interaction": "Direct", "source_original": "1", "Name_B": "GO:0061640", "Name_A": "GO:0000278", "target_original": "94", "Gene_B": "GO:0061640", "interaction": "Direct", "SUID": 2725327, "TYPE": "Direct", "Gene_A": "GO:0000278", "BEND_MAP_ID": 2725327, "selected": false}, "selected": false}, {"data": {"id": "2725324", "source": "2723790", "target": "2723508", "SCORE": 0.39528410021388477, "shared_interaction": "Direct", "source_original": "1", "Name_B": "GO:0000910", "Name_A": "GO:0000278", "target_original": "95", "Gene_B": "GO:0000910", "interaction": "Direct", "SUID": 2725324, "TYPE": "Direct", "Gene_A": "GO:0000278", "BEND_MAP_ID": 2725324, "selected": false}, "selected": false}, {"data": {"id": "2725321", "source": "2723790", "target": "2723502", "SCORE": 0.30567697904742613, "shared_interaction": "Direct", "source_original": "1", "Name_B": "GO:0032465", "Name_A": "GO:0000278", "target_original": "97", "Gene_B": "GO:0032465", "interaction": "Direct", "SUID": 2725321, "TYPE": "Direct", "Gene_A": "GO:0000278", "BEND_MAP_ID": 2725321, "selected": false}, "selected": false}, {"data": {"id": "2725318", "source": "2723787", "target": "2723778", "SCORE": 0.6686342748374391, "shared_interaction": "Direct", "source_original": "2", "Name_B": "R-HSA-1640170", "Name_A": "GO:1903047", "target_original": "5", "Gene_B": "R-HSA-1640170", "interaction": "Direct", "SUID": 2725318, "TYPE": "Direct", "Gene_A": "GO:1903047", "BEND_MAP_ID": 2725318, "selected": false}, "selected": false}, {"data": {"id": "2725315", "source": "2723787", "target": "2723775", "SCORE": 0.6691420209645994, "shared_interaction": "Direct", "source_original": "2", "Name_B": "R-HSA-69278", "Name_A": "GO:1903047", "target_original": "6", "Gene_B": "R-HSA-69278", "interaction": "Direct", "SUID": 2725315, "TYPE": "Direct", "Gene_A": "GO:1903047", "BEND_MAP_ID": 2725315, "selected": false}, "selected": false}, {"data": {"id": "2725312", "source": "2723787", "target": "2723517", "SCORE": 0.3956799214542224, "shared_interaction": "Direct", "source_original": "2", "Name_B": "M14", "Name_A": "GO:1903047", "target_original": "92", "Gene_B": "M14", "interaction": "Direct", "SUID": 2725312, "TYPE": "Direct", "Gene_A": "GO:1903047", "BEND_MAP_ID": 2725312, "selected": false}, "selected": false}, {"data": {"id": "2725309", "source": "2723784", "target": "2723430", "SCORE": 0.7686698988990538, "shared_interaction": "Direct", "source_original": "3", "Name_B": "GO:0051301", "Name_A": "GO:0007059", "target_original": "121", "Gene_B": "GO:0051301", "interaction": "Direct", "SUID": 2725309, "TYPE": "Direct", "Gene_A": "GO:0007059", "BEND_MAP_ID": 2725309, "selected": false}, "selected": false}, {"data": {"id": "2725306", "source": "2723784", "target": "2723787", "SCORE": 0.7023874282264186, "shared_interaction": "Direct", "source_original": "3", "Name_B": "GO:1903047", "Name_A": "GO:0007059", "target_original": "2", "Gene_B": "GO:1903047", "interaction": "Direct", "SUID": 2725306, "TYPE": "Direct", "Gene_A": "GO:0007059", "BEND_MAP_ID": 2725306, "selected": false}, "selected": false}, {"data": {"id": "2725303", "source": "2723784", "target": "2723781", "SCORE": 0.9436226242272376, "shared_interaction": "Direct", "source_original": "3", "Name_B": "GO:0098813", "Name_A": "GO:0007059", "target_original": "4", "Gene_B": "GO:0098813", "interaction": "Direct", "SUID": 2725303, "TYPE": "Direct", "Gene_A": "GO:0007059", "BEND_MAP_ID": 2725303, "selected": false}, "selected": false}, {"data": {"id": "2725300", "source": "2723784", "target": "2723778", "SCORE": 0.6696461748074064, "shared_interaction": "Direct", "source_original": "3", "Name_B": "R-HSA-1640170", "Name_A": "GO:0007059", "target_original": "5", "Gene_B": "R-HSA-1640170", "interaction": "Direct", "SUID": 2725300, "TYPE": "Direct", "Gene_A": "GO:0007059", "BEND_MAP_ID": 2725300, "selected": false}, "selected": false}, {"data": {"id": "2725297", "source": "2723784", "target": "2723775", "SCORE": 0.6701677294897439, "shared_interaction": "Direct", "source_original": "3", "Name_B": "R-HSA-69278", "Name_A": "GO:0007059", "target_original": "6", "Gene_B": "R-HSA-69278", "interaction": "Direct", "SUID": 2725297, "TYPE": "Direct", "Gene_A": "GO:0007059", "BEND_MAP_ID": 2725297, "selected": false}, "selected": false}, {"data": {"id": "2725294", "source": "2723784", "target": "2723766", "SCORE": 0.8999733014499904, "shared_interaction": "Direct", "source_original": "3", "Name_B": "GO:0048285", "Name_A": "GO:0007059", "target_original": "9", "Gene_B": "GO:0048285", "interaction": "Direct", "SUID": 2725294, "TYPE": "Direct", "Gene_A": "GO:0007059", "BEND_MAP_ID": 2725294, "selected": false}, "selected": false}, {"data": {"id": "2725291", "source": "2723784", "target": "2723412", "SCORE": 0.5120473399595115, "shared_interaction": "Direct", "source_original": "3", "Name_B": "GO:0090068", "Name_A": "GO:0007059", "target_original": "127", "Gene_B": "GO:0090068", "interaction": "Direct", "SUID": 2725291, "TYPE": "Direct", "Gene_A": "GO:0007059", "BEND_MAP_ID": 2725291, "selected": false}, "selected": false}, {"data": {"id": "2725288", "source": "2723784", "target": "2723520", "SCORE": 0.5120473399595115, "shared_interaction": "Direct", "source_original": "3", "Name_B": "GO:0045787", "Name_A": "GO:0007059", "target_original": "91", "Gene_B": "GO:0045787", "interaction": "Direct", "SUID": 2725288, "TYPE": "Direct", "Gene_A": "GO:0007059", "BEND_MAP_ID": 2725288, "selected": false}, "selected": false}, {"data": {"id": "2725285", "source": "2723784", "target": "2723517", "SCORE": 0.36293217141748163, "shared_interaction": "Direct", "source_original": "3", "Name_B": "M14", "Name_A": "GO:0007059", "target_original": "92", "Gene_B": "M14", "interaction": "Direct", "SUID": 2725285, "TYPE": "Direct", "Gene_A": "GO:0007059", "BEND_MAP_ID": 2725285, "selected": false}, "selected": false}, {"data": {"id": "2725282", "source": "2723784", "target": "2723505", "SCORE": 0.307787190046713, "shared_interaction": "Direct", "source_original": "3", "Name_B": "GO:0051231", "Name_A": "GO:0007059", "target_original": "96", "Gene_B": "GO:0051231", "interaction": "Direct", "SUID": 2725282, "TYPE": "Direct", "Gene_A": "GO:0007059", "BEND_MAP_ID": 2725282, "selected": false}, "selected": false}, {"data": {"id": "2725279", "source": "2723784", "target": "2723502", "SCORE": 0.3290181917299607, "shared_interaction": "Direct", "source_original": "3", "Name_B": "GO:0032465", "Name_A": "GO:0007059", "target_original": "97", "Gene_B": "GO:0032465", "interaction": "Direct", "SUID": 2725279, "TYPE": "Direct", "Gene_A": "GO:0007059", "BEND_MAP_ID": 2725279, "selected": false}, "selected": false}, {"data": {"id": "2725276", "source": "2723781", "target": "2723787", "SCORE": 0.7395315376317895, "shared_interaction": "Direct", "source_original": "4", "Name_B": "GO:1903047", "Name_A": "GO:0098813", "target_original": "2", "Gene_B": "GO:1903047", "interaction": "Direct", "SUID": 2725276, "TYPE": "Direct", "Gene_A": "GO:0098813", "BEND_MAP_ID": 2725276, "selected": false}, "selected": false}, {"data": {"id": "2725273", "source": "2723781", "target": "2723778", "SCORE": 0.6525920458497182, "shared_interaction": "Direct", "source_original": "4", "Name_B": "R-HSA-1640170", "Name_A": "GO:0098813", "target_original": "5", "Gene_B": "R-HSA-1640170", "interaction": "Direct", "SUID": 2725273, "TYPE": "Direct", "Gene_A": "GO:0098813", "BEND_MAP_ID": 2725273, "selected": false}, "selected": false}, {"data": {"id": "2725270", "source": "2723781", "target": "2723775", "SCORE": 0.6802127923923269, "shared_interaction": "Direct", "source_original": "4", "Name_B": "R-HSA-69278", "Name_A": "GO:0098813", "target_original": "6", "Gene_B": "R-HSA-69278", "interaction": "Direct", "SUID": 2725270, "TYPE": "Direct", "Gene_A": "GO:0098813", "BEND_MAP_ID": 2725270, "selected": false}, "selected": false}, {"data": {"id": "2725267", "source": "2723781", "target": "2723517", "SCORE": 0.39592155722495637, "shared_interaction": "Direct", "source_original": "4", "Name_B": "M14", "Name_A": "GO:0098813", "target_original": "92", "Gene_B": "M14", "interaction": "Direct", "SUID": 2725267, "TYPE": "Direct", "Gene_A": "GO:0098813", "BEND_MAP_ID": 2725267, "selected": false}, "selected": false}, {"data": {"id": "2725264", "source": "2723778", "target": "2723775", "SCORE": 0.9623443761280336, "shared_interaction": "Direct", "source_original": "5", "Name_B": "R-HSA-69278", "Name_A": "R-HSA-1640170", "target_original": "6", "Gene_B": "R-HSA-69278", "interaction": "Direct", "SUID": 2725264, "TYPE": "Direct", "Gene_A": "R-HSA-1640170", "BEND_MAP_ID": 2725264, "selected": false}, "selected": false}, {"data": {"id": "2725261", "source": "2723778", "target": "2723757", "SCORE": 0.31628176542154635, "shared_interaction": "Direct", "source_original": "5", "Name_B": "R-HSA-5663220", "Name_A": "R-HSA-1640170", "target_original": "12", "Gene_B": "R-HSA-5663220", "interaction": "Direct", "SUID": 2725261, "TYPE": "Direct", "Gene_A": "R-HSA-1640170", "BEND_MAP_ID": 2725261, "selected": false}, "selected": false}, {"data": {"id": "2725258", "source": "2723772", "target": "2723430", "SCORE": 0.7183430657663884, "shared_interaction": "Direct", "source_original": "7", "Name_B": "GO:0051301", "Name_A": "GO:0000280", "target_original": "121", "Gene_B": "GO:0051301", "interaction": "Direct", "SUID": 2725258, "TYPE": "Direct", "Gene_A": "GO:0000280", "BEND_MAP_ID": 2725258, "selected": false}, "selected": false}, {"data": {"id": "2725255", "source": "2723772", "target": "2723787", "SCORE": 0.7494080462852184, "shared_interaction": "Direct", "source_original": "7", "Name_B": "GO:1903047", "Name_A": "GO:0000280", "target_original": "2", "Gene_B": "GO:1903047", "interaction": "Direct", "SUID": 2725255, "TYPE": "Direct", "Gene_A": "GO:0000280", "BEND_MAP_ID": 2725255, "selected": false}, "selected": false}, {"data": {"id": "2725252", "source": "2723772", "target": "2723784", "SCORE": 0.8999733014499904, "shared_interaction": "Direct", "source_original": "7", "Name_B": "GO:0007059", "Name_A": "GO:0000280", "target_original": "3", "Gene_B": "GO:0007059", "interaction": "Direct", "SUID": 2725252, "TYPE": "Direct", "Gene_A": "GO:0000280", "BEND_MAP_ID": 2725252, "selected": false}, "selected": false}, {"data": {"id": "2725249", "source": "2723772", "target": "2723781", "SCORE": 0.9546063548645514, "shared_interaction": "Direct", "source_original": "7", "Name_B": "GO:0098813", "Name_A": "GO:0000280", "target_original": "4", "Gene_B": "GO:0098813", "interaction": "Direct", "SUID": 2725249, "TYPE": "Direct", "Gene_A": "GO:0000280", "BEND_MAP_ID": 2725249, "selected": false}, "selected": false}, {"data": {"id": "2725246", "source": "2723772", "target": "2723778", "SCORE": 0.6345132451428425, "shared_interaction": "Direct", "source_original": "7", "Name_B": "R-HSA-1640170", "Name_A": "GO:0000280", "target_original": "5", "Gene_B": "R-HSA-1640170", "interaction": "Direct", "SUID": 2725246, "TYPE": "Direct", "Gene_A": "GO:0000280", "BEND_MAP_ID": 2725246, "selected": false}, "selected": false}, {"data": {"id": "2725243", "source": "2723772", "target": "2723775", "SCORE": 0.6617551090507953, "shared_interaction": "Direct", "source_original": "7", "Name_B": "R-HSA-69278", "Name_A": "GO:0000280", "target_original": "6", "Gene_B": "R-HSA-69278", "interaction": "Direct", "SUID": 2725243, "TYPE": "Direct", "Gene_A": "GO:0000280", "BEND_MAP_ID": 2725243, "selected": false}, "selected": false}, {"data": {"id": "2725240", "source": "2723772", "target": "2723769", "SCORE": 0.9170116089367267, "shared_interaction": "Direct", "source_original": "7", "Name_B": "GO:0000819", "Name_A": "GO:0000280", "target_original": "8", "Gene_B": "GO:0000819", "interaction": "Direct", "SUID": 2725240, "TYPE": "Direct", "Gene_A": "GO:0000280", "BEND_MAP_ID": 2725240, "selected": false}, "selected": false}, {"data": {"id": "2725237", "source": "2723772", "target": "2723766", "SCORE": 1.0, "shared_interaction": "Direct", "source_original": "7", "Name_B": "GO:0048285", "Name_A": "GO:0000280", "target_original": "9", "Gene_B": "GO:0048285", "interaction": "Direct", "SUID": 2725237, "TYPE": "Direct", "Gene_A": "GO:0000280", "BEND_MAP_ID": 2725237, "selected": false}, "selected": false}, {"data": {"id": "2725234", "source": "2723772", "target": "2723412", "SCORE": 0.5997243856750107, "shared_interaction": "Direct", "source_original": "7", "Name_B": "GO:0090068", "Name_A": "GO:0000280", "target_original": "127", "Gene_B": "GO:0090068", "interaction": "Direct", "SUID": 2725234, "TYPE": "Direct", "Gene_A": "GO:0000280", "BEND_MAP_ID": 2725234, "selected": false}, "selected": false}, {"data": {"id": "2725231", "source": "2723772", "target": "2723520", "SCORE": 0.5997243856750107, "shared_interaction": "Direct", "source_original": "7", "Name_B": "GO:0045787", "Name_A": "GO:0000280", "target_original": "91", "Gene_B": "GO:0045787", "interaction": "Direct", "SUID": 2725231, "TYPE": "Direct", "Gene_A": "GO:0000280", "BEND_MAP_ID": 2725231, "selected": false}, "selected": false}, {"data": {"id": "2725228", "source": "2723772", "target": "2723517", "SCORE": 0.40510399435090555, "shared_interaction": "Direct", "source_original": "7", "Name_B": "M14", "Name_A": "GO:0000280", "target_original": "92", "Gene_B": "M14", "interaction": "Direct", "SUID": 2725228, "TYPE": "Direct", "Gene_A": "GO:0000280", "BEND_MAP_ID": 2725228, "selected": false}, "selected": false}, {"data": {"id": "2725225", "source": "2723772", "target": "2723514", "SCORE": 0.30615102092920377, "shared_interaction": "Direct", "source_original": "7", "Name_B": "GO:0000281", "Name_A": "GO:0000280", "target_original": "93", "Gene_B": "GO:0000281", "interaction": "Direct", "SUID": 2725225, "TYPE": "Direct", "Gene_A": "GO:0000280", "BEND_MAP_ID": 2725225, "selected": false}, "selected": false}, {"data": {"id": "2725222", "source": "2723772", "target": "2723511", "SCORE": 0.30615102092920377, "shared_interaction": "Direct", "source_original": "7", "Name_B": "GO:0061640", "Name_A": "GO:0000280", "target_original": "94", "Gene_B": "GO:0061640", "interaction": "Direct", "SUID": 2725222, "TYPE": "Direct", "Gene_A": "GO:0000280", "BEND_MAP_ID": 2725222, "selected": false}, "selected": false}, {"data": {"id": "2725219", "source": "2723772", "target": "2723508", "SCORE": 0.30615102092920377, "shared_interaction": "Direct", "source_original": "7", "Name_B": "GO:0000910", "Name_A": "GO:0000280", "target_original": "95", "Gene_B": "GO:0000910", "interaction": "Direct", "SUID": 2725219, "TYPE": "Direct", "Gene_A": "GO:0000280", "BEND_MAP_ID": 2725219, "selected": false}, "selected": false}, {"data": {"id": "2725216", "source": "2723772", "target": "2723505", "SCORE": 0.34693627701198515, "shared_interaction": "Direct", "source_original": "7", "Name_B": "GO:0051231", "Name_A": "GO:0000280", "target_original": "96", "Gene_B": "GO:0051231", "interaction": "Direct", "SUID": 2725216, "TYPE": "Direct", "Gene_A": "GO:0000280", "BEND_MAP_ID": 2725216, "selected": false}, "selected": false}, {"data": {"id": "2725213", "source": "2723772", "target": "2723502", "SCORE": 0.3681539075732927, "shared_interaction": "Direct", "source_original": "7", "Name_B": "GO:0032465", "Name_A": "GO:0000280", "target_original": "97", "Gene_B": "GO:0032465", "interaction": "Direct", "SUID": 2725213, "TYPE": "Direct", "Gene_A": "GO:0000280", "BEND_MAP_ID": 2725213, "selected": false}, "selected": false}, {"data": {"id": "2725210", "source": "2723772", "target": "2723496", "SCORE": 0.3048252494213781, "shared_interaction": "Direct", "source_original": "7", "Name_B": "GO:0051256", "Name_A": "GO:0000280", "target_original": "99", "Gene_B": "GO:0051256", "interaction": "Direct", "SUID": 2725210, "TYPE": "Direct", "Gene_A": "GO:0000280", "BEND_MAP_ID": 2725210, "selected": false}, "selected": false}, {"data": {"id": "2725207", "source": "2723769", "target": "2723430", "SCORE": 0.6357141347317082, "shared_interaction": "Direct", "source_original": "8", "Name_B": "GO:0051301", "Name_A": "GO:0000819", "target_original": "121", "Gene_B": "GO:0051301", "interaction": "Direct", "SUID": 2725207, "TYPE": "Direct", "Gene_A": "GO:0000819", "BEND_MAP_ID": 2725207, "selected": false}, "selected": false}, {"data": {"id": "2725204", "source": "2723769", "target": "2723787", "SCORE": 0.7183066361560041, "shared_interaction": "Direct", "source_original": "8", "Name_B": "GO:1903047", "Name_A": "GO:0000819", "target_original": "2", "Gene_B": "GO:1903047", "interaction": "Direct", "SUID": 2725204, "TYPE": "Direct", "Gene_A": "GO:0000819", "BEND_MAP_ID": 2725204, "selected": false}, "selected": false}, {"data": {"id": "2725201", "source": "2723769", "target": "2723784", "SCORE": 0.846474271033635, "shared_interaction": "Direct", "source_original": "8", "Name_B": "GO:0007059", "Name_A": "GO:0000819", "target_original": "3", "Gene_B": "GO:0007059", "interaction": "Direct", "SUID": 2725201, "TYPE": "Direct", "Gene_A": "GO:0000819", "BEND_MAP_ID": 2725201, "selected": false}, "selected": false}, {"data": {"id": "2725198", "source": "2723769", "target": "2723781", "SCORE": 0.9020034496485609, "shared_interaction": "Direct", "source_original": "8", "Name_B": "GO:0098813", "Name_A": "GO:0000819", "target_original": "4", "Gene_B": "GO:0098813", "interaction": "Direct", "SUID": 2725198, "TYPE": "Direct", "Gene_A": "GO:0000819", "BEND_MAP_ID": 2725198, "selected": false}, "selected": false}, {"data": {"id": "2725195", "source": "2723769", "target": "2723778", "SCORE": 0.5654987410882358, "shared_interaction": "Direct", "source_original": "8", "Name_B": "R-HSA-1640170", "Name_A": "GO:0000819", "target_original": "5", "Gene_B": "R-HSA-1640170", "interaction": "Direct", "SUID": 2725195, "TYPE": "Direct", "Gene_A": "GO:0000819", "BEND_MAP_ID": 2725195, "selected": false}, "selected": false}, {"data": {"id": "2725192", "source": "2723769", "target": "2723775", "SCORE": 0.5916077901339347, "shared_interaction": "Direct", "source_original": "8", "Name_B": "R-HSA-69278", "Name_A": "GO:0000819", "target_original": "6", "Gene_B": "R-HSA-69278", "interaction": "Direct", "SUID": 2725192, "TYPE": "Direct", "Gene_A": "GO:0000819", "BEND_MAP_ID": 2725192, "selected": false}, "selected": false}, {"data": {"id": "2725189", "source": "2723769", "target": "2723766", "SCORE": 0.9170116089367267, "shared_interaction": "Direct", "source_original": "8", "Name_B": "GO:0048285", "Name_A": "GO:0000819", "target_original": "9", "Gene_B": "GO:0048285", "interaction": "Direct", "SUID": 2725189, "TYPE": "Direct", "Gene_A": "GO:0000819", "BEND_MAP_ID": 2725189, "selected": false}, "selected": false}, {"data": {"id": "2725186", "source": "2723769", "target": "2723412", "SCORE": 0.5793466375077184, "shared_interaction": "Direct", "source_original": "8", "Name_B": "GO:0090068", "Name_A": "GO:0000819", "target_original": "127", "Gene_B": "GO:0090068", "interaction": "Direct", "SUID": 2725186, "TYPE": "Direct", "Gene_A": "GO:0000819", "BEND_MAP_ID": 2725186, "selected": false}, "selected": false}, {"data": {"id": "2725183", "source": "2723769", "target": "2723520", "SCORE": 0.5793466375077184, "shared_interaction": "Direct", "source_original": "8", "Name_B": "GO:0045787", "Name_A": "GO:0000819", "target_original": "91", "Gene_B": "GO:0045787", "interaction": "Direct", "SUID": 2725183, "TYPE": "Direct", "Gene_A": "GO:0000819", "BEND_MAP_ID": 2725183, "selected": false}, "selected": false}, {"data": {"id": "2725180", "source": "2723769", "target": "2723517", "SCORE": 0.4064485021293671, "shared_interaction": "Direct", "source_original": "8", "Name_B": "M14", "Name_A": "GO:0000819", "target_original": "92", "Gene_B": "M14", "interaction": "Direct", "SUID": 2725180, "TYPE": "Direct", "Gene_A": "GO:0000819", "BEND_MAP_ID": 2725180, "selected": false}, "selected": false}, {"data": {"id": "2725177", "source": "2723769", "target": "2723511", "SCORE": 0.34553410764110665, "shared_interaction": "Direct", "source_original": "8", "Name_B": "GO:0061640", "Name_A": "GO:0000819", "target_original": "94", "Gene_B": "GO:0061640", "interaction": "Direct", "SUID": 2725177, "TYPE": "Direct", "Gene_A": "GO:0000819", "BEND_MAP_ID": 2725177, "selected": false}, "selected": false}, {"data": {"id": "2725174", "source": "2723769", "target": "2723508", "SCORE": 0.34553410764110665, "shared_interaction": "Direct", "source_original": "8", "Name_B": "GO:0000910", "Name_A": "GO:0000819", "target_original": "95", "Gene_B": "GO:0000910", "interaction": "Direct", "SUID": 2725174, "TYPE": "Direct", "Gene_A": "GO:0000819", "BEND_MAP_ID": 2725174, "selected": false}, "selected": false}, {"data": {"id": "2725171", "source": "2723769", "target": "2723505", "SCORE": 0.3972580381933397, "shared_interaction": "Direct", "source_original": "8", "Name_B": "GO:0051231", "Name_A": "GO:0000819", "target_original": "96", "Gene_B": "GO:0051231", "interaction": "Direct", "SUID": 2725171, "TYPE": "Direct", "Gene_A": "GO:0000819", "BEND_MAP_ID": 2725171, "selected": false}, "selected": false}, {"data": {"id": "2725168", "source": "2723769", "target": "2723502", "SCORE": 0.36461783302675793, "shared_interaction": "Direct", "source_original": "8", "Name_B": "GO:0032465", "Name_A": "GO:0000819", "target_original": "97", "Gene_B": "GO:0032465", "interaction": "Direct", "SUID": 2725168, "TYPE": "Direct", "Gene_A": "GO:0000819", "BEND_MAP_ID": 2725168, "selected": false}, "selected": false}, {"data": {"id": "2725165", "source": "2723769", "target": "2723496", "SCORE": 0.3503334452833093, "shared_interaction": "Direct", "source_original": "8", "Name_B": "GO:0051256", "Name_A": "GO:0000819", "target_original": "99", "Gene_B": "GO:0051256", "interaction": "Direct", "SUID": 2725165, "TYPE": "Direct", "Gene_A": "GO:0000819", "BEND_MAP_ID": 2725165, "selected": false}, "selected": false}, {"data": {"id": "2725162", "source": "2723766", "target": "2723430", "SCORE": 0.7183430657663884, "shared_interaction": "Direct", "source_original": "9", "Name_B": "GO:0051301", "Name_A": "GO:0048285", "target_original": "121", "Gene_B": "GO:0051301", "interaction": "Direct", "SUID": 2725162, "TYPE": "Direct", "Gene_A": "GO:0048285", "BEND_MAP_ID": 2725162, "selected": false}, "selected": false}, {"data": {"id": "2725159", "source": "2723766", "target": "2723787", "SCORE": 0.7494080462852184, "shared_interaction": "Direct", "source_original": "9", "Name_B": "GO:1903047", "Name_A": "GO:0048285", "target_original": "2", "Gene_B": "GO:1903047", "interaction": "Direct", "SUID": 2725159, "TYPE": "Direct", "Gene_A": "GO:0048285", "BEND_MAP_ID": 2725159, "selected": false}, "selected": false}, {"data": {"id": "2725156", "source": "2723766", "target": "2723781", "SCORE": 0.9546063548645514, "shared_interaction": "Direct", "source_original": "9", "Name_B": "GO:0098813", "Name_A": "GO:0048285", "target_original": "4", "Gene_B": "GO:0098813", "interaction": "Direct", "SUID": 2725156, "TYPE": "Direct", "Gene_A": "GO:0048285", "BEND_MAP_ID": 2725156, "selected": false}, "selected": false}, {"data": {"id": "2725153", "source": "2723766", "target": "2723778", "SCORE": 0.6345132451428425, "shared_interaction": "Direct", "source_original": "9", "Name_B": "R-HSA-1640170", "Name_A": "GO:0048285", "target_original": "5", "Gene_B": "R-HSA-1640170", "interaction": "Direct", "SUID": 2725153, "TYPE": "Direct", "Gene_A": "GO:0048285", "BEND_MAP_ID": 2725153, "selected": false}, "selected": false}, {"data": {"id": "2725150", "source": "2723766", "target": "2723775", "SCORE": 0.6617551090507953, "shared_interaction": "Direct", "source_original": "9", "Name_B": "R-HSA-69278", "Name_A": "GO:0048285", "target_original": "6", "Gene_B": "R-HSA-69278", "interaction": "Direct", "SUID": 2725150, "TYPE": "Direct", "Gene_A": "GO:0048285", "BEND_MAP_ID": 2725150, "selected": false}, "selected": false}, {"data": {"id": "2725147", "source": "2723766", "target": "2723412", "SCORE": 0.5997243856750107, "shared_interaction": "Direct", "source_original": "9", "Name_B": "GO:0090068", "Name_A": "GO:0048285", "target_original": "127", "Gene_B": "GO:0090068", "interaction": "Direct", "SUID": 2725147, "TYPE": "Direct", "Gene_A": "GO:0048285", "BEND_MAP_ID": 2725147, "selected": false}, "selected": false}, {"data": {"id": "2725144", "source": "2723766", "target": "2723517", "SCORE": 0.40510399435090555, "shared_interaction": "Direct", "source_original": "9", "Name_B": "M14", "Name_A": "GO:0048285", "target_original": "92", "Gene_B": "M14", "interaction": "Direct", "SUID": 2725144, "TYPE": "Direct", "Gene_A": "GO:0048285", "BEND_MAP_ID": 2725144, "selected": false}, "selected": false}, {"data": {"id": "2725141", "source": "2723766", "target": "2723511", "SCORE": 0.30615102092920377, "shared_interaction": "Direct", "source_original": "9", "Name_B": "GO:0061640", "Name_A": "GO:0048285", "target_original": "94", "Gene_B": "GO:0061640", "interaction": "Direct", "SUID": 2725141, "TYPE": "Direct", "Gene_A": "GO:0048285", "BEND_MAP_ID": 2725141, "selected": false}, "selected": false}, {"data": {"id": "2725138", "source": "2723766", "target": "2723505", "SCORE": 0.34693627701198515, "shared_interaction": "Direct", "source_original": "9", "Name_B": "GO:0051231", "Name_A": "GO:0048285", "target_original": "96", "Gene_B": "GO:0051231", "interaction": "Direct", "SUID": 2725138, "TYPE": "Direct", "Gene_A": "GO:0048285", "BEND_MAP_ID": 2725138, "selected": false}, "selected": false}, {"data": {"id": "2725135", "source": "2723766", "target": "2723496", "SCORE": 0.3048252494213781, "shared_interaction": "Direct", "source_original": "9", "Name_B": "GO:0051256", "Name_A": "GO:0048285", "target_original": "99", "Gene_B": "GO:0051256", "interaction": "Direct", "SUID": 2725135, "TYPE": "Direct", "Gene_A": "GO:0048285", "BEND_MAP_ID": 2725135, "selected": false}, "selected": false}, {"data": {"id": "2725132", "source": "2723763", "target": "2723442", "SCORE": 0.9861094498620011, "shared_interaction": "Direct", "source_original": "10", "Name_B": "R-HSA-9716542", "Name_A": "R-HSA-194315", "target_original": "117", "Gene_B": "R-HSA-9716542", "interaction": "Direct", "SUID": 2725132, "TYPE": "Direct", "Gene_A": "R-HSA-194315", "BEND_MAP_ID": 2725132, "selected": false}, "selected": false}, {"data": {"id": "2725129", "source": "2723763", "target": "2723760", "SCORE": 0.6600096960438433, "shared_interaction": "Direct", "source_original": "10", "Name_B": "R-HSA-195258", "Name_A": "R-HSA-194315", "target_original": "11", "Gene_B": "R-HSA-195258", "interaction": "Direct", "SUID": 2725129, "TYPE": "Direct", "Gene_A": "R-HSA-194315", "BEND_MAP_ID": 2725129, "selected": false}, "selected": false}, {"data": {"id": "2725126", "source": "2723763", "target": "2723757", "SCORE": 0.45998185449721535, "shared_interaction": "Direct", "source_original": "10", "Name_B": "R-HSA-5663220", "Name_A": "R-HSA-194315", "target_original": "12", "Gene_B": "R-HSA-5663220", "interaction": "Direct", "SUID": 2725126, "TYPE": "Direct", "Gene_A": "R-HSA-194315", "BEND_MAP_ID": 2725126, "selected": false}, "selected": false}, {"data": {"id": "2725123", "source": "2723763", "target": "2723754", "SCORE": 0.7352251872254684, "shared_interaction": "Direct", "source_original": "10", "Name_B": "R-HSA-9012999", "Name_A": "R-HSA-194315", "target_original": "13", "Gene_B": "R-HSA-9012999", "interaction": "Direct", "SUID": 2725123, "TYPE": "Direct", "Gene_A": "R-HSA-194315", "BEND_MAP_ID": 2725123, "selected": false}, "selected": false}, {"data": {"id": "2725120", "source": "2723760", "target": "2723442", "SCORE": 0.6477825464951181, "shared_interaction": "Direct", "source_original": "11", "Name_B": "R-HSA-9716542", "Name_A": "R-HSA-195258", "target_original": "117", "Gene_B": "R-HSA-9716542", "interaction": "Direct", "SUID": 2725120, "TYPE": "Direct", "Gene_A": "R-HSA-195258", "BEND_MAP_ID": 2725120, "selected": false}, "selected": false}, {"data": {"id": "2725117", "source": "2723760", "target": "2723757", "SCORE": 0.7549876650553381, "shared_interaction": "Direct", "source_original": "11", "Name_B": "R-HSA-5663220", "Name_A": "R-HSA-195258", "target_original": "12", "Gene_B": "R-HSA-5663220", "interaction": "Direct", "SUID": 2725117, "TYPE": "Direct", "Gene_A": "R-HSA-195258", "BEND_MAP_ID": 2725117, "selected": false}, "selected": false}, {"data": {"id": "2725114", "source": "2723757", "target": "2723442", "SCORE": 0.4502153212216669, "shared_interaction": "Direct", "source_original": "12", "Name_B": "R-HSA-9716542", "Name_A": "R-HSA-5663220", "target_original": "117", "Gene_B": "R-HSA-9716542", "interaction": "Direct", "SUID": 2725114, "TYPE": "Direct", "Gene_A": "R-HSA-5663220", "BEND_MAP_ID": 2725114, "selected": false}, "selected": false}, {"data": {"id": "2725111", "source": "2723757", "target": "2723775", "SCORE": 0.32699364650792323, "shared_interaction": "Direct", "source_original": "12", "Name_B": "R-HSA-69278", "Name_A": "R-HSA-5663220", "target_original": "6", "Gene_B": "R-HSA-69278", "interaction": "Direct", "SUID": 2725111, "TYPE": "Direct", "Gene_A": "R-HSA-5663220", "BEND_MAP_ID": 2725111, "selected": false}, "selected": false}, {"data": {"id": "2725108", "source": "2723754", "target": "2723442", "SCORE": 0.7223557758427196, "shared_interaction": "Direct", "source_original": "13", "Name_B": "R-HSA-9716542", "Name_A": "R-HSA-9012999", "target_original": "117", "Gene_B": "R-HSA-9716542", "interaction": "Direct", "SUID": 2725108, "TYPE": "Direct", "Gene_A": "R-HSA-9012999", "BEND_MAP_ID": 2725108, "selected": false}, "selected": false}, {"data": {"id": "2725105", "source": "2723751", "target": "2723748", "SCORE": 0.6285188751097359, "shared_interaction": "Direct", "source_original": "14", "Name_B": "GO:0072594", "Name_A": "GO:0033365", "target_original": "15", "Gene_B": "GO:0072594", "interaction": "Direct", "SUID": 2725105, "TYPE": "Direct", "Gene_A": "GO:0033365", "BEND_MAP_ID": 2725105, "selected": false}, "selected": false}, {"data": {"id": "2725102", "source": "2723751", "target": "2723745", "SCORE": 0.46665686200494283, "shared_interaction": "Direct", "source_original": "14", "Name_B": "GO:0034504", "Name_A": "GO:0033365", "target_original": "16", "Gene_B": "GO:0034504", "interaction": "Direct", "SUID": 2725102, "TYPE": "Direct", "Gene_A": "GO:0033365", "BEND_MAP_ID": 2725102, "selected": false}, "selected": false}, {"data": {"id": "2725099", "source": "2723745", "target": "2723748", "SCORE": 0.4267320823034791, "shared_interaction": "Direct", "source_original": "16", "Name_B": "GO:0072594", "Name_A": "GO:0034504", "target_original": "15", "Gene_B": "GO:0072594", "interaction": "Direct", "SUID": 2725099, "TYPE": "Direct", "Gene_A": "GO:0034504", "BEND_MAP_ID": 2725099, "selected": false}, "selected": false}, {"data": {"id": "2725096", "source": "2723745", "target": "2723739", "SCORE": 0.5677978950060498, "shared_interaction": "Direct", "source_original": "16", "Name_B": "GO:0051169", "Name_A": "GO:0034504", "target_original": "18", "Gene_B": "GO:0051169", "interaction": "Direct", "SUID": 2725096, "TYPE": "Direct", "Gene_A": "GO:0034504", "BEND_MAP_ID": 2725096, "selected": false}, "selected": false}, {"data": {"id": "2725093", "source": "2723745", "target": "2723736", "SCORE": 0.6954258203527546, "shared_interaction": "Direct", "source_original": "16", "Name_B": "GO:0051170", "Name_A": "GO:0034504", "target_original": "19", "Gene_B": "GO:0051170", "interaction": "Direct", "SUID": 2725093, "TYPE": "Direct", "Gene_A": "GO:0034504", "BEND_MAP_ID": 2725093, "selected": false}, "selected": false}, {"data": {"id": "2725090", "source": "2723742", "target": "2723748", "SCORE": 0.4193808917695913, "shared_interaction": "Direct", "source_original": "17", "Name_B": "GO:0072594", "Name_A": "GO:0006913", "target_original": "15", "Gene_B": "GO:0072594", "interaction": "Direct", "SUID": 2725090, "TYPE": "Direct", "Gene_A": "GO:0006913", "BEND_MAP_ID": 2725090, "selected": false}, "selected": false}, {"data": {"id": "2725087", "source": "2723742", "target": "2723745", "SCORE": 0.5677978950060498, "shared_interaction": "Direct", "source_original": "17", "Name_B": "GO:0034504", "Name_A": "GO:0006913", "target_original": "16", "Gene_B": "GO:0034504", "interaction": "Direct", "SUID": 2725087, "TYPE": "Direct", "Gene_A": "GO:0006913", "BEND_MAP_ID": 2725087, "selected": false}, "selected": false}, {"data": {"id": "2725084", "source": "2723742", "target": "2723739", "SCORE": 1.0, "shared_interaction": "Direct", "source_original": "17", "Name_B": "GO:0051169", "Name_A": "GO:0006913", "target_original": "18", "Gene_B": "GO:0051169", "interaction": "Direct", "SUID": 2725084, "TYPE": "Direct", "Gene_A": "GO:0006913", "BEND_MAP_ID": 2725084, "selected": false}, "selected": false}, {"data": {"id": "2725081", "source": "2723742", "target": "2723736", "SCORE": 0.7027916100803433, "shared_interaction": "Direct", "source_original": "17", "Name_B": "GO:0051170", "Name_A": "GO:0006913", "target_original": "19", "Gene_B": "GO:0051170", "interaction": "Direct", "SUID": 2725081, "TYPE": "Direct", "Gene_A": "GO:0006913", "BEND_MAP_ID": 2725081, "selected": false}, "selected": false}, {"data": {"id": "2725078", "source": "2723739", "target": "2723748", "SCORE": 0.4193808917695913, "shared_interaction": "Direct", "source_original": "18", "Name_B": "GO:0072594", "Name_A": "GO:0051169", "target_original": "15", "Gene_B": "GO:0072594", "interaction": "Direct", "SUID": 2725078, "TYPE": "Direct", "Gene_A": "GO:0051169", "BEND_MAP_ID": 2725078, "selected": false}, "selected": false}, {"data": {"id": "2725075", "source": "2723739", "target": "2723736", "SCORE": 0.7027916100803433, "shared_interaction": "Direct", "source_original": "18", "Name_B": "GO:0051170", "Name_A": "GO:0051169", "target_original": "19", "Gene_B": "GO:0051170", "interaction": "Direct", "SUID": 2725075, "TYPE": "Direct", "Gene_A": "GO:0051169", "BEND_MAP_ID": 2725075, "selected": false}, "selected": false}, {"data": {"id": "2725072", "source": "2723736", "target": "2723748", "SCORE": 0.5252378965931666, "shared_interaction": "Direct", "source_original": "19", "Name_B": "GO:0072594", "Name_A": "GO:0051170", "target_original": "15", "Gene_B": "GO:0072594", "interaction": "Direct", "SUID": 2725072, "TYPE": "Direct", "Gene_A": "GO:0051170", "BEND_MAP_ID": 2725072, "selected": false}, "selected": false}, {"data": {"id": "2725069", "source": "2723733", "target": "2723748", "SCORE": 0.5306602274898146, "shared_interaction": "Direct", "source_original": "20", "Name_B": "GO:0072594", "Name_A": "GO:0006606", "target_original": "15", "Gene_B": "GO:0072594", "interaction": "Direct", "SUID": 2725069, "TYPE": "Direct", "Gene_A": "GO:0006606", "BEND_MAP_ID": 2725069, "selected": false}, "selected": false}, {"data": {"id": "2725066", "source": "2723733", "target": "2723745", "SCORE": 0.7045219732630261, "shared_interaction": "Direct", "source_original": "20", "Name_B": "GO:0034504", "Name_A": "GO:0006606", "target_original": "16", "Gene_B": "GO:0034504", "interaction": "Direct", "SUID": 2725066, "TYPE": "Direct", "Gene_A": "GO:0006606", "BEND_MAP_ID": 2725066, "selected": false}, "selected": false}, {"data": {"id": "2725063", "source": "2723733", "target": "2723742", "SCORE": 0.6866951041978124, "shared_interaction": "Direct", "source_original": "20", "Name_B": "GO:0006913", "Name_A": "GO:0006606", "target_original": "17", "Gene_B": "GO:0006913", "interaction": "Direct", "SUID": 2725063, "TYPE": "Direct", "Gene_A": "GO:0006606", "BEND_MAP_ID": 2725063, "selected": false}, "selected": false}, {"data": {"id": "2725060", "source": "2723733", "target": "2723739", "SCORE": 0.6866951041978124, "shared_interaction": "Direct", "source_original": "20", "Name_B": "GO:0051169", "Name_A": "GO:0006606", "target_original": "18", "Gene_B": "GO:0051169", "interaction": "Direct", "SUID": 2725060, "TYPE": "Direct", "Gene_A": "GO:0006606", "BEND_MAP_ID": 2725060, "selected": false}, "selected": false}, {"data": {"id": "2725057", "source": "2723733", "target": "2723736", "SCORE": 0.9822507389518014, "shared_interaction": "Direct", "source_original": "20", "Name_B": "GO:0051170", "Name_A": "GO:0006606", "target_original": "19", "Gene_B": "GO:0051170", "interaction": "Direct", "SUID": 2725057, "TYPE": "Direct", "Gene_A": "GO:0006606", "BEND_MAP_ID": 2725057, "selected": false}, "selected": false}, {"data": {"id": "2725054", "source": "2723730", "target": "2723436", "SCORE": 0.9772007482451504, "shared_interaction": "Direct", "source_original": "21", "Name_B": "R-HSA-5653656", "Name_A": "R-HSA-199991", "target_original": "119", "Gene_B": "R-HSA-5653656", "interaction": "Direct", "SUID": 2725054, "TYPE": "Direct", "Gene_A": "R-HSA-199991", "BEND_MAP_ID": 2725054, "selected": false}, "selected": false}, {"data": {"id": "2725051", "source": "2723730", "target": "2723727", "SCORE": 0.4191307733684149, "shared_interaction": "Direct", "source_original": "21", "Name_B": "R-HSA-446203", "Name_A": "R-HSA-199991", "target_original": "22", "Gene_B": "R-HSA-446203", "interaction": "Direct", "SUID": 2725051, "TYPE": "Direct", "Gene_A": "R-HSA-199991", "BEND_MAP_ID": 2725051, "selected": false}, "selected": false}, {"data": {"id": "2725048", "source": "2723730", "target": "2723724", "SCORE": 0.6197901889450433, "shared_interaction": "Direct", "source_original": "21", "Name_B": "R-HSA-6811442", "Name_A": "R-HSA-199991", "target_original": "23", "Gene_B": "R-HSA-6811442", "interaction": "Direct", "SUID": 2725048, "TYPE": "Direct", "Gene_A": "R-HSA-199991", "BEND_MAP_ID": 2725048, "selected": false}, "selected": false}, {"data": {"id": "2725045", "source": "2723730", "target": "2723721", "SCORE": 0.5060440387222087, "shared_interaction": "Direct", "source_original": "21", "Name_B": "R-HSA-8856688", "Name_A": "R-HSA-199991", "target_original": "24", "Gene_B": "R-HSA-8856688", "interaction": "Direct", "SUID": 2725045, "TYPE": "Direct", "Gene_A": "R-HSA-199991", "BEND_MAP_ID": 2725045, "selected": false}, "selected": false}, {"data": {"id": "2725042", "source": "2723730", "target": "2723718", "SCORE": 0.435232472503207, "shared_interaction": "Direct", "source_original": "21", "Name_B": "R-HSA-6811434", "Name_A": "R-HSA-199991", "target_original": "25", "Gene_B": "R-HSA-6811434", "interaction": "Direct", "SUID": 2725042, "TYPE": "Direct", "Gene_A": "R-HSA-199991", "BEND_MAP_ID": 2725042, "selected": false}, "selected": false}, {"data": {"id": "2725039", "source": "2723730", "target": "2723712", "SCORE": 0.4127842264273901, "shared_interaction": "Direct", "source_original": "21", "Name_B": "R-HSA-6807878", "Name_A": "R-HSA-199991", "target_original": "27", "Gene_B": "R-HSA-6807878", "interaction": "Direct", "SUID": 2725039, "TYPE": "Direct", "Gene_A": "R-HSA-199991", "BEND_MAP_ID": 2725039, "selected": false}, "selected": false}, {"data": {"id": "2725036", "source": "2723730", "target": "2723706", "SCORE": 0.504723659289462, "shared_interaction": "Direct", "source_original": "21", "Name_B": "R-HSA-948021", "Name_A": "R-HSA-199991", "target_original": "29", "Gene_B": "R-HSA-948021", "interaction": "Direct", "SUID": 2725036, "TYPE": "Direct", "Gene_A": "R-HSA-199991", "BEND_MAP_ID": 2725036, "selected": false}, "selected": false}, {"data": {"id": "2725033", "source": "2723727", "target": "2723436", "SCORE": 0.41415258760980467, "shared_interaction": "Direct", "source_original": "22", "Name_B": "R-HSA-5653656", "Name_A": "R-HSA-446203", "target_original": "119", "Gene_B": "R-HSA-5653656", "interaction": "Direct", "SUID": 2725033, "TYPE": "Direct", "Gene_A": "R-HSA-446203", "BEND_MAP_ID": 2725033, "selected": false}, "selected": false}, {"data": {"id": "2725030", "source": "2723727", "target": "2723724", "SCORE": 0.4671591776787738, "shared_interaction": "Direct", "source_original": "22", "Name_B": "R-HSA-6811442", "Name_A": "R-HSA-446203", "target_original": "23", "Gene_B": "R-HSA-6811442", "interaction": "Direct", "SUID": 2725030, "TYPE": "Direct", "Gene_A": "R-HSA-446203", "BEND_MAP_ID": 2725030, "selected": false}, "selected": false}, {"data": {"id": "2725027", "source": "2723727", "target": "2723721", "SCORE": 0.46165890108501934, "shared_interaction": "Direct", "source_original": "22", "Name_B": "R-HSA-8856688", "Name_A": "R-HSA-446203", "target_original": "24", "Gene_B": "R-HSA-8856688", "interaction": "Direct", "SUID": 2725027, "TYPE": "Direct", "Gene_A": "R-HSA-446203", "BEND_MAP_ID": 2725027, "selected": false}, "selected": false}, {"data": {"id": "2725024", "source": "2723727", "target": "2723718", "SCORE": 0.4265824750275794, "shared_interaction": "Direct", "source_original": "22", "Name_B": "R-HSA-6811434", "Name_A": "R-HSA-446203", "target_original": "25", "Gene_B": "R-HSA-6811434", "interaction": "Direct", "SUID": 2725024, "TYPE": "Direct", "Gene_A": "R-HSA-446203", "BEND_MAP_ID": 2725024, "selected": false}, "selected": false}, {"data": {"id": "2725021", "source": "2723727", "target": "2723712", "SCORE": 0.6101002991380605, "shared_interaction": "Direct", "source_original": "22", "Name_B": "R-HSA-6807878", "Name_A": "R-HSA-446203", "target_original": "27", "Gene_B": "R-HSA-6807878", "interaction": "Direct", "SUID": 2725021, "TYPE": "Direct", "Gene_A": "R-HSA-446203", "BEND_MAP_ID": 2725021, "selected": false}, "selected": false}, {"data": {"id": "2725018", "source": "2723727", "target": "2723706", "SCORE": 0.7599643743644546, "shared_interaction": "Direct", "source_original": "22", "Name_B": "R-HSA-948021", "Name_A": "R-HSA-446203", "target_original": "29", "Gene_B": "R-HSA-948021", "interaction": "Direct", "SUID": 2725018, "TYPE": "Direct", "Gene_A": "R-HSA-446203", "BEND_MAP_ID": 2725018, "selected": false}, "selected": false}, {"data": {"id": "2725015", "source": "2723724", "target": "2723721", "SCORE": 0.8599518382981426, "shared_interaction": "Direct", "source_original": "23", "Name_B": "R-HSA-8856688", "Name_A": "R-HSA-6811442", "target_original": "24", "Gene_B": "R-HSA-8856688", "interaction": "Direct", "SUID": 2725015, "TYPE": "Direct", "Gene_A": "R-HSA-6811442", "BEND_MAP_ID": 2725015, "selected": false}, "selected": false}, {"data": {"id": "2725012", "source": "2723724", "target": "2723706", "SCORE": 0.606904894959184, "shared_interaction": "Direct", "source_original": "23", "Name_B": "R-HSA-948021", "Name_A": "R-HSA-6811442", "target_original": "29", "Gene_B": "R-HSA-948021", "interaction": "Direct", "SUID": 2725012, "TYPE": "Direct", "Gene_A": "R-HSA-6811442", "BEND_MAP_ID": 2725012, "selected": false}, "selected": false}, {"data": {"id": "2725009", "source": "2723721", "target": "2723706", "SCORE": 0.6179741996462651, "shared_interaction": "Direct", "source_original": "24", "Name_B": "R-HSA-948021", "Name_A": "R-HSA-8856688", "target_original": "29", "Gene_B": "R-HSA-948021", "interaction": "Direct", "SUID": 2725009, "TYPE": "Direct", "Gene_A": "R-HSA-8856688", "BEND_MAP_ID": 2725009, "selected": false}, "selected": false}, {"data": {"id": "2725006", "source": "2723718", "target": "2723724", "SCORE": 0.7649754188346203, "shared_interaction": "Direct", "source_original": "25", "Name_B": "R-HSA-6811442", "Name_A": "R-HSA-6811434", "target_original": "23", "Gene_B": "R-HSA-6811442", "interaction": "Direct", "SUID": 2725006, "TYPE": "Direct", "Gene_A": "R-HSA-6811434", "BEND_MAP_ID": 2725006, "selected": false}, "selected": false}, {"data": {"id": "2725003", "source": "2723718", "target": "2723721", "SCORE": 0.9017910566836499, "shared_interaction": "Direct", "source_original": "25", "Name_B": "R-HSA-8856688", "Name_A": "R-HSA-6811434", "target_original": "24", "Gene_B": "R-HSA-8856688", "interaction": "Direct", "SUID": 2725003, "TYPE": "Direct", "Gene_A": "R-HSA-6811434", "BEND_MAP_ID": 2725003, "selected": false}, "selected": false}, {"data": {"id": "2725000", "source": "2723718", "target": "2723706", "SCORE": 0.5836132871061206, "shared_interaction": "Direct", "source_original": "25", "Name_B": "R-HSA-948021", "Name_A": "R-HSA-6811434", "target_original": "29", "Gene_B": "R-HSA-948021", "interaction": "Direct", "SUID": 2725000, "TYPE": "Direct", "Gene_A": "R-HSA-6811434", "BEND_MAP_ID": 2725000, "selected": false}, "selected": false}, {"data": {"id": "2724997", "source": "2723715", "target": "2723436", "SCORE": 0.42002854342580104, "shared_interaction": "Direct", "source_original": "26", "Name_B": "R-HSA-5653656", "Name_A": "GO:0048193", "target_original": "119", "Gene_B": "R-HSA-5653656", "interaction": "Direct", "SUID": 2724997, "TYPE": "Direct", "Gene_A": "GO:0048193", "BEND_MAP_ID": 2724997, "selected": false}, "selected": false}, {"data": {"id": "2724994", "source": "2723715", "target": "2723730", "SCORE": 0.42525670183704345, "shared_interaction": "Direct", "source_original": "26", "Name_B": "R-HSA-199991", "Name_A": "GO:0048193", "target_original": "21", "Gene_B": "R-HSA-199991", "interaction": "Direct", "SUID": 2724994, "TYPE": "Direct", "Gene_A": "GO:0048193", "BEND_MAP_ID": 2724994, "selected": false}, "selected": false}, {"data": {"id": "2724991", "source": "2723715", "target": "2723727", "SCORE": 0.4083561350499554, "shared_interaction": "Direct", "source_original": "26", "Name_B": "R-HSA-446203", "Name_A": "GO:0048193", "target_original": "22", "Gene_B": "R-HSA-446203", "interaction": "Direct", "SUID": 2724991, "TYPE": "Direct", "Gene_A": "GO:0048193", "BEND_MAP_ID": 2724991, "selected": false}, "selected": false}, {"data": {"id": "2724988", "source": "2723715", "target": "2723724", "SCORE": 0.41013563918165885, "shared_interaction": "Direct", "source_original": "26", "Name_B": "R-HSA-6811442", "Name_A": "GO:0048193", "target_original": "23", "Gene_B": "R-HSA-6811442", "interaction": "Direct", "SUID": 2724988, "TYPE": "Direct", "Gene_A": "GO:0048193", "BEND_MAP_ID": 2724988, "selected": false}, "selected": false}, {"data": {"id": "2724985", "source": "2723715", "target": "2723721", "SCORE": 0.3350561342562098, "shared_interaction": "Direct", "source_original": "26", "Name_B": "R-HSA-8856688", "Name_A": "GO:0048193", "target_original": "24", "Gene_B": "R-HSA-8856688", "interaction": "Direct", "SUID": 2724985, "TYPE": "Direct", "Gene_A": "GO:0048193", "BEND_MAP_ID": 2724985, "selected": false}, "selected": false}, {"data": {"id": "2724982", "source": "2723715", "target": "2723718", "SCORE": 0.3495075730058853, "shared_interaction": "Direct", "source_original": "26", "Name_B": "R-HSA-6811434", "Name_A": "GO:0048193", "target_original": "25", "Gene_B": "R-HSA-6811434", "interaction": "Direct", "SUID": 2724982, "TYPE": "Direct", "Gene_A": "GO:0048193", "BEND_MAP_ID": 2724982, "selected": false}, "selected": false}, {"data": {"id": "2724979", "source": "2723715", "target": "2723712", "SCORE": 0.44248565267694084, "shared_interaction": "Direct", "source_original": "26", "Name_B": "R-HSA-6807878", "Name_A": "GO:0048193", "target_original": "27", "Gene_B": "R-HSA-6807878", "interaction": "Direct", "SUID": 2724979, "TYPE": "Direct", "Gene_A": "GO:0048193", "BEND_MAP_ID": 2724979, "selected": false}, "selected": false}, {"data": {"id": "2724976", "source": "2723715", "target": "2723709", "SCORE": 0.5401253977053377, "shared_interaction": "Direct", "source_original": "26", "Name_B": "R-HSA-199977", "Name_A": "GO:0048193", "target_original": "28", "Gene_B": "R-HSA-199977", "interaction": "Direct", "SUID": 2724976, "TYPE": "Direct", "Gene_A": "GO:0048193", "BEND_MAP_ID": 2724976, "selected": false}, "selected": false}, {"data": {"id": "2724973", "source": "2723715", "target": "2723706", "SCORE": 0.5150100584407902, "shared_interaction": "Direct", "source_original": "26", "Name_B": "R-HSA-948021", "Name_A": "GO:0048193", "target_original": "29", "Gene_B": "R-HSA-948021", "interaction": "Direct", "SUID": 2724973, "TYPE": "Direct", "Gene_A": "GO:0048193", "BEND_MAP_ID": 2724973, "selected": false}, "selected": false}, {"data": {"id": "2724970", "source": "2723712", "target": "2723724", "SCORE": 0.6475218068430072, "shared_interaction": "Direct", "source_original": "27", "Name_B": "R-HSA-6811442", "Name_A": "R-HSA-6807878", "target_original": "23", "Gene_B": "R-HSA-6811442", "interaction": "Direct", "SUID": 2724970, "TYPE": "Direct", "Gene_A": "R-HSA-6807878", "BEND_MAP_ID": 2724970, "selected": false}, "selected": false}, {"data": {"id": "2724967", "source": "2723712", "target": "2723721", "SCORE": 0.7271697462715059, "shared_interaction": "Direct", "source_original": "27", "Name_B": "R-HSA-8856688", "Name_A": "R-HSA-6807878", "target_original": "24", "Gene_B": "R-HSA-8856688", "interaction": "Direct", "SUID": 2724967, "TYPE": "Direct", "Gene_A": "R-HSA-6807878", "BEND_MAP_ID": 2724967, "selected": false}, "selected": false}, {"data": {"id": "2724964", "source": "2723712", "target": "2723718", "SCORE": 0.6977162969635868, "shared_interaction": "Direct", "source_original": "27", "Name_B": "R-HSA-6811434", "Name_A": "R-HSA-6807878", "target_original": "25", "Gene_B": "R-HSA-6811434", "interaction": "Direct", "SUID": 2724964, "TYPE": "Direct", "Gene_A": "R-HSA-6807878", "BEND_MAP_ID": 2724964, "selected": false}, "selected": false}, {"data": {"id": "2724961", "source": "2723712", "target": "2723706", "SCORE": 0.8346619683815433, "shared_interaction": "Direct", "source_original": "27", "Name_B": "R-HSA-948021", "Name_A": "R-HSA-6807878", "target_original": "29", "Gene_B": "R-HSA-948021", "interaction": "Direct", "SUID": 2724961, "TYPE": "Direct", "Gene_A": "R-HSA-6807878", "BEND_MAP_ID": 2724961, "selected": false}, "selected": false}, {"data": {"id": "2724958", "source": "2723709", "target": "2723436", "SCORE": 0.4756232258845207, "shared_interaction": "Direct", "source_original": "28", "Name_B": "R-HSA-5653656", "Name_A": "R-HSA-199977", "target_original": "119", "Gene_B": "R-HSA-5653656", "interaction": "Direct", "SUID": 2724958, "TYPE": "Direct", "Gene_A": "R-HSA-199977", "BEND_MAP_ID": 2724958, "selected": false}, "selected": false}, {"data": {"id": "2724955", "source": "2723709", "target": "2723730", "SCORE": 0.49235335997005386, "shared_interaction": "Direct", "source_original": "28", "Name_B": "R-HSA-199991", "Name_A": "R-HSA-199977", "target_original": "21", "Gene_B": "R-HSA-199991", "interaction": "Direct", "SUID": 2724955, "TYPE": "Direct", "Gene_A": "R-HSA-199977", "BEND_MAP_ID": 2724955, "selected": false}, "selected": false}, {"data": {"id": "2724952", "source": "2723709", "target": "2723727", "SCORE": 0.7106743261932607, "shared_interaction": "Direct", "source_original": "28", "Name_B": "R-HSA-446203", "Name_A": "R-HSA-199977", "target_original": "22", "Gene_B": "R-HSA-446203", "interaction": "Direct", "SUID": 2724952, "TYPE": "Direct", "Gene_A": "R-HSA-199977", "BEND_MAP_ID": 2724952, "selected": false}, "selected": false}, {"data": {"id": "2724949", "source": "2723709", "target": "2723724", "SCORE": 0.5894166319236112, "shared_interaction": "Direct", "source_original": "28", "Name_B": "R-HSA-6811442", "Name_A": "R-HSA-199977", "target_original": "23", "Gene_B": "R-HSA-6811442", "interaction": "Direct", "SUID": 2724949, "TYPE": "Direct", "Gene_A": "R-HSA-199977", "BEND_MAP_ID": 2724949, "selected": false}, "selected": false}, {"data": {"id": "2724946", "source": "2723709", "target": "2723721", "SCORE": 0.6528199381019524, "shared_interaction": "Direct", "source_original": "28", "Name_B": "R-HSA-8856688", "Name_A": "R-HSA-199977", "target_original": "24", "Gene_B": "R-HSA-8856688", "interaction": "Direct", "SUID": 2724946, "TYPE": "Direct", "Gene_A": "R-HSA-199977", "BEND_MAP_ID": 2724946, "selected": false}, "selected": false}, {"data": {"id": "2724943", "source": "2723709", "target": "2723718", "SCORE": 0.6196199289301809, "shared_interaction": "Direct", "source_original": "28", "Name_B": "R-HSA-6811434", "Name_A": "R-HSA-199977", "target_original": "25", "Gene_B": "R-HSA-6811434", "interaction": "Direct", "SUID": 2724943, "TYPE": "Direct", "Gene_A": "R-HSA-199977", "BEND_MAP_ID": 2724943, "selected": false}, "selected": false}, {"data": {"id": "2724940", "source": "2723709", "target": "2723712", "SCORE": 0.8866378119533356, "shared_interaction": "Direct", "source_original": "28", "Name_B": "R-HSA-6807878", "Name_A": "R-HSA-199977", "target_original": "27", "Gene_B": "R-HSA-6807878", "interaction": "Direct", "SUID": 2724940, "TYPE": "Direct", "Gene_A": "R-HSA-199977", "BEND_MAP_ID": 2724940, "selected": false}, "selected": false}, {"data": {"id": "2724937", "source": "2723709", "target": "2723706", "SCORE": 0.9470313609340618, "shared_interaction": "Direct", "source_original": "28", "Name_B": "R-HSA-948021", "Name_A": "R-HSA-199977", "target_original": "29", "Gene_B": "R-HSA-948021", "interaction": "Direct", "SUID": 2724937, "TYPE": "Direct", "Gene_A": "R-HSA-199977", "BEND_MAP_ID": 2724937, "selected": false}, "selected": false}, {"data": {"id": "2724934", "source": "2723703", "target": "2723700", "SCORE": 0.5282760963779662, "shared_interaction": "Direct", "source_original": "30", "Name_B": "GO:1901652", "Name_A": "GO:0032870", "target_original": "31", "Gene_B": "GO:1901652", "interaction": "Direct", "SUID": 2724934, "TYPE": "Direct", "Gene_A": "GO:0032870", "BEND_MAP_ID": 2724934, "selected": false}, "selected": false}, {"data": {"id": "2724931", "source": "2723703", "target": "2723697", "SCORE": 0.50559767056601, "shared_interaction": "Direct", "source_original": "30", "Name_B": "GO:1901699", "Name_A": "GO:0032870", "target_original": "32", "Gene_B": "GO:1901699", "interaction": "Direct", "SUID": 2724931, "TYPE": "Direct", "Gene_A": "GO:0032870", "BEND_MAP_ID": 2724931, "selected": false}, "selected": false}, {"data": {"id": "2724928", "source": "2723703", "target": "2723694", "SCORE": 0.5477860456376845, "shared_interaction": "Direct", "source_original": "30", "Name_B": "GO:0043434", "Name_A": "GO:0032870", "target_original": "33", "Gene_B": "GO:0043434", "interaction": "Direct", "SUID": 2724928, "TYPE": "Direct", "Gene_A": "GO:0032870", "BEND_MAP_ID": 2724928, "selected": false}, "selected": false}, {"data": {"id": "2724925", "source": "2723703", "target": "2723691", "SCORE": 0.5269629819395046, "shared_interaction": "Direct", "source_original": "30", "Name_B": "GO:0071417", "Name_A": "GO:0032870", "target_original": "34", "Gene_B": "GO:0071417", "interaction": "Direct", "SUID": 2724925, "TYPE": "Direct", "Gene_A": "GO:0032870", "BEND_MAP_ID": 2724925, "selected": false}, "selected": false}, {"data": {"id": "2724922", "source": "2723703", "target": "2723685", "SCORE": 0.6083843367031877, "shared_interaction": "Direct", "source_original": "30", "Name_B": "GO:1901653", "Name_A": "GO:0032870", "target_original": "36", "Gene_B": "GO:1901653", "interaction": "Direct", "SUID": 2724922, "TYPE": "Direct", "Gene_A": "GO:0032870", "BEND_MAP_ID": 2724922, "selected": false}, "selected": false}, {"data": {"id": "2724919", "source": "2723703", "target": "2723682", "SCORE": 0.6399459399491889, "shared_interaction": "Direct", "source_original": "30", "Name_B": "GO:0071375", "Name_A": "GO:0032870", "target_original": "37", "Gene_B": "GO:0071375", "interaction": "Direct", "SUID": 2724919, "TYPE": "Direct", "Gene_A": "GO:0032870", "BEND_MAP_ID": 2724919, "selected": false}, "selected": false}, {"data": {"id": "2724916", "source": "2723700", "target": "2723697", "SCORE": 0.6017529311584032, "shared_interaction": "Direct", "source_original": "31", "Name_B": "GO:1901699", "Name_A": "GO:1901652", "target_original": "32", "Gene_B": "GO:1901699", "interaction": "Direct", "SUID": 2724916, "TYPE": "Direct", "Gene_A": "GO:1901652", "BEND_MAP_ID": 2724916, "selected": false}, "selected": false}, {"data": {"id": "2724913", "source": "2723700", "target": "2723685", "SCORE": 0.7662420732287697, "shared_interaction": "Direct", "source_original": "31", "Name_B": "GO:1901653", "Name_A": "GO:1901652", "target_original": "36", "Gene_B": "GO:1901653", "interaction": "Direct", "SUID": 2724913, "TYPE": "Direct", "Gene_A": "GO:1901652", "BEND_MAP_ID": 2724913, "selected": false}, "selected": false}, {"data": {"id": "2724910", "source": "2723694", "target": "2723700", "SCORE": 0.9064928217479435, "shared_interaction": "Direct", "source_original": "33", "Name_B": "GO:1901652", "Name_A": "GO:0043434", "target_original": "31", "Gene_B": "GO:1901652", "interaction": "Direct", "SUID": 2724910, "TYPE": "Direct", "Gene_A": "GO:0043434", "BEND_MAP_ID": 2724910, "selected": false}, "selected": false}, {"data": {"id": "2724907", "source": "2723694", "target": "2723697", "SCORE": 0.5472383023637373, "shared_interaction": "Direct", "source_original": "33", "Name_B": "GO:1901699", "Name_A": "GO:0043434", "target_original": "32", "Gene_B": "GO:1901699", "interaction": "Direct", "SUID": 2724907, "TYPE": "Direct", "Gene_A": "GO:0043434", "BEND_MAP_ID": 2724907, "selected": false}, "selected": false}, {"data": {"id": "2724904", "source": "2723694", "target": "2723691", "SCORE": 0.5834108868172533, "shared_interaction": "Direct", "source_original": "33", "Name_B": "GO:0071417", "Name_A": "GO:0043434", "target_original": "34", "Gene_B": "GO:0071417", "interaction": "Direct", "SUID": 2724904, "TYPE": "Direct", "Gene_A": "GO:0043434", "BEND_MAP_ID": 2724904, "selected": false}, "selected": false}, {"data": {"id": "2724901", "source": "2723694", "target": "2723685", "SCORE": 0.7200581282484119, "shared_interaction": "Direct", "source_original": "33", "Name_B": "GO:1901653", "Name_A": "GO:0043434", "target_original": "36", "Gene_B": "GO:1901653", "interaction": "Direct", "SUID": 2724901, "TYPE": "Direct", "Gene_A": "GO:0043434", "BEND_MAP_ID": 2724901, "selected": false}, "selected": false}, {"data": {"id": "2724898", "source": "2723694", "target": "2723682", "SCORE": 0.765098750119436, "shared_interaction": "Direct", "source_original": "33", "Name_B": "GO:0071375", "Name_A": "GO:0043434", "target_original": "37", "Gene_B": "GO:0071375", "interaction": "Direct", "SUID": 2724898, "TYPE": "Direct", "Gene_A": "GO:0043434", "BEND_MAP_ID": 2724898, "selected": false}, "selected": false}, {"data": {"id": "2724895", "source": "2723691", "target": "2723700", "SCORE": 0.6288466433034271, "shared_interaction": "Direct", "source_original": "34", "Name_B": "GO:1901652", "Name_A": "GO:0071417", "target_original": "31", "Gene_B": "GO:1901652", "interaction": "Direct", "SUID": 2724895, "TYPE": "Direct", "Gene_A": "GO:0071417", "BEND_MAP_ID": 2724895, "selected": false}, "selected": false}, {"data": {"id": "2724892", "source": "2723691", "target": "2723697", "SCORE": 0.9474448191948316, "shared_interaction": "Direct", "source_original": "34", "Name_B": "GO:1901699", "Name_A": "GO:0071417", "target_original": "32", "Gene_B": "GO:1901699", "interaction": "Direct", "SUID": 2724892, "TYPE": "Direct", "Gene_A": "GO:0071417", "BEND_MAP_ID": 2724892, "selected": false}, "selected": false}, {"data": {"id": "2724889", "source": "2723691", "target": "2723685", "SCORE": 0.7167310826106765, "shared_interaction": "Direct", "source_original": "34", "Name_B": "GO:1901653", "Name_A": "GO:0071417", "target_original": "36", "Gene_B": "GO:1901653", "interaction": "Direct", "SUID": 2724889, "TYPE": "Direct", "Gene_A": "GO:0071417", "BEND_MAP_ID": 2724889, "selected": false}, "selected": false}, {"data": {"id": "2724886", "source": "2723688", "target": "2723703", "SCORE": 0.4288797668159548, "shared_interaction": "Direct", "source_original": "35", "Name_B": "GO:0032870", "Name_A": "GO:0032868", "target_original": "30", "Gene_B": "GO:0032870", "interaction": "Direct", "SUID": 2724886, "TYPE": "Direct", "Gene_A": "GO:0032868", "BEND_MAP_ID": 2724886, "selected": false}, "selected": false}, {"data": {"id": "2724883", "source": "2723688", "target": "2723700", "SCORE": 0.6786500093233508, "shared_interaction": "Direct", "source_original": "35", "Name_B": "GO:1901652", "Name_A": "GO:0032868", "target_original": "31", "Gene_B": "GO:1901652", "interaction": "Direct", "SUID": 2724883, "TYPE": "Direct", "Gene_A": "GO:0032868", "BEND_MAP_ID": 2724883, "selected": false}, "selected": false}, {"data": {"id": "2724880", "source": "2723688", "target": "2723697", "SCORE": 0.4383078183785398, "shared_interaction": "Direct", "source_original": "35", "Name_B": "GO:1901699", "Name_A": "GO:0032868", "target_original": "32", "Gene_B": "GO:1901699", "interaction": "Direct", "SUID": 2724880, "TYPE": "Direct", "Gene_A": "GO:0032868", "BEND_MAP_ID": 2724880, "selected": false}, "selected": false}, {"data": {"id": "2724877", "source": "2723688", "target": "2723694", "SCORE": 0.765098750119436, "shared_interaction": "Direct", "source_original": "35", "Name_B": "GO:0043434", "Name_A": "GO:0032868", "target_original": "33", "Gene_B": "GO:0043434", "interaction": "Direct", "SUID": 2724877, "TYPE": "Direct", "Gene_A": "GO:0032868", "BEND_MAP_ID": 2724877, "selected": false}, "selected": false}, {"data": {"id": "2724874", "source": "2723688", "target": "2723691", "SCORE": 0.47239000857237956, "shared_interaction": "Direct", "source_original": "35", "Name_B": "GO:0071417", "Name_A": "GO:0032868", "target_original": "34", "Gene_B": "GO:0071417", "interaction": "Direct", "SUID": 2724874, "TYPE": "Direct", "Gene_A": "GO:0032868", "BEND_MAP_ID": 2724874, "selected": false}, "selected": false}, {"data": {"id": "2724871", "source": "2723688", "target": "2723685", "SCORE": 0.6125654816444903, "shared_interaction": "Direct", "source_original": "35", "Name_B": "GO:1901653", "Name_A": "GO:0032868", "target_original": "36", "Gene_B": "GO:1901653", "interaction": "Direct", "SUID": 2724871, "TYPE": "Direct", "Gene_A": "GO:0032868", "BEND_MAP_ID": 2724871, "selected": false}, "selected": false}, {"data": {"id": "2724868", "source": "2723688", "target": "2723682", "SCORE": 0.6781253845210381, "shared_interaction": "Direct", "source_original": "35", "Name_B": "GO:0071375", "Name_A": "GO:0032868", "target_original": "37", "Gene_B": "GO:0071375", "interaction": "Direct", "SUID": 2724868, "TYPE": "Direct", "Gene_A": "GO:0032868", "BEND_MAP_ID": 2724868, "selected": false}, "selected": false}, {"data": {"id": "2724865", "source": "2723688", "target": "2723679", "SCORE": 0.7964279808171639, "shared_interaction": "Direct", "source_original": "35", "Name_B": "GO:0032869", "Name_A": "GO:0032868", "target_original": "38", "Gene_B": "GO:0032869", "interaction": "Direct", "SUID": 2724865, "TYPE": "Direct", "Gene_A": "GO:0032868", "BEND_MAP_ID": 2724865, "selected": false}, "selected": false}, {"data": {"id": "2724862", "source": "2723685", "target": "2723697", "SCORE": 0.6691020618603927, "shared_interaction": "Direct", "source_original": "36", "Name_B": "GO:1901699", "Name_A": "GO:1901653", "target_original": "32", "Gene_B": "GO:1901699", "interaction": "Direct", "SUID": 2724862, "TYPE": "Direct", "Gene_A": "GO:1901653", "BEND_MAP_ID": 2724862, "selected": false}, "selected": false}, {"data": {"id": "2724859", "source": "2723682", "target": "2723700", "SCORE": 0.6786500093233508, "shared_interaction": "Direct", "source_original": "37", "Name_B": "GO:1901652", "Name_A": "GO:0071375", "target_original": "31", "Gene_B": "GO:1901652", "interaction": "Direct", "SUID": 2724859, "TYPE": "Direct", "Gene_A": "GO:0071375", "BEND_MAP_ID": 2724859, "selected": false}, "selected": false}, {"data": {"id": "2724856", "source": "2723682", "target": "2723697", "SCORE": 0.5873281930944375, "shared_interaction": "Direct", "source_original": "37", "Name_B": "GO:1901699", "Name_A": "GO:0071375", "target_original": "32", "Gene_B": "GO:1901699", "interaction": "Direct", "SUID": 2724856, "TYPE": "Direct", "Gene_A": "GO:0071375", "BEND_MAP_ID": 2724856, "selected": false}, "selected": false}, {"data": {"id": "2724853", "source": "2723682", "target": "2723691", "SCORE": 0.6319000059807299, "shared_interaction": "Direct", "source_original": "37", "Name_B": "GO:0071417", "Name_A": "GO:0071375", "target_original": "34", "Gene_B": "GO:0071417", "interaction": "Direct", "SUID": 2724853, "TYPE": "Direct", "Gene_A": "GO:0071375", "BEND_MAP_ID": 2724853, "selected": false}, "selected": false}, {"data": {"id": "2724850", "source": "2723682", "target": "2723685", "SCORE": 0.9052937844019865, "shared_interaction": "Direct", "source_original": "37", "Name_B": "GO:1901653", "Name_A": "GO:0071375", "target_original": "36", "Gene_B": "GO:1901653", "interaction": "Direct", "SUID": 2724850, "TYPE": "Direct", "Gene_A": "GO:0071375", "BEND_MAP_ID": 2724850, "selected": false}, "selected": false}, {"data": {"id": "2724847", "source": "2723679", "target": "2723703", "SCORE": 0.47486472529729334, "shared_interaction": "Direct", "source_original": "38", "Name_B": "GO:0032870", "Name_A": "GO:0032869", "target_original": "30", "Gene_B": "GO:0032870", "interaction": "Direct", "SUID": 2724847, "TYPE": "Direct", "Gene_A": "GO:0032869", "BEND_MAP_ID": 2724847, "selected": false}, "selected": false}, {"data": {"id": "2724844", "source": "2723679", "target": "2723700", "SCORE": 0.5073087974388489, "shared_interaction": "Direct", "source_original": "38", "Name_B": "GO:1901652", "Name_A": "GO:0032869", "target_original": "31", "Gene_B": "GO:1901652", "interaction": "Direct", "SUID": 2724844, "TYPE": "Direct", "Gene_A": "GO:0032869", "BEND_MAP_ID": 2724844, "selected": false}, "selected": false}, {"data": {"id": "2724841", "source": "2723679", "target": "2723697", "SCORE": 0.4315138080727711, "shared_interaction": "Direct", "source_original": "38", "Name_B": "GO:1901699", "Name_A": "GO:0032869", "target_original": "32", "Gene_B": "GO:1901699", "interaction": "Direct", "SUID": 2724841, "TYPE": "Direct", "Gene_A": "GO:0032869", "BEND_MAP_ID": 2724841, "selected": false}, "selected": false}, {"data": {"id": "2724838", "source": "2723679", "target": "2723694", "SCORE": 0.581537331901415, "shared_interaction": "Direct", "source_original": "38", "Name_B": "GO:0043434", "Name_A": "GO:0032869", "target_original": "33", "Gene_B": "GO:0043434", "interaction": "Direct", "SUID": 2724838, "TYPE": "Direct", "Gene_A": "GO:0032869", "BEND_MAP_ID": 2724838, "selected": false}, "selected": false}, {"data": {"id": "2724835", "source": "2723679", "target": "2723691", "SCORE": 0.46817985444189003, "shared_interaction": "Direct", "source_original": "38", "Name_B": "GO:0071417", "Name_A": "GO:0032869", "target_original": "34", "Gene_B": "GO:0071417", "interaction": "Direct", "SUID": 2724835, "TYPE": "Direct", "Gene_A": "GO:0032869", "BEND_MAP_ID": 2724835, "selected": false}, "selected": false}, {"data": {"id": "2724832", "source": "2723679", "target": "2723685", "SCORE": 0.7073636579750644, "shared_interaction": "Direct", "source_original": "38", "Name_B": "GO:1901653", "Name_A": "GO:0032869", "target_original": "36", "Gene_B": "GO:1901653", "interaction": "Direct", "SUID": 2724832, "TYPE": "Direct", "Gene_A": "GO:0032869", "BEND_MAP_ID": 2724832, "selected": false}, "selected": false}, {"data": {"id": "2724829", "source": "2723679", "target": "2723682", "SCORE": 0.7964279808171639, "shared_interaction": "Direct", "source_original": "38", "Name_B": "GO:0071375", "Name_A": "GO:0032869", "target_original": "37", "Gene_B": "GO:0071375", "interaction": "Direct", "SUID": 2724829, "TYPE": "Direct", "Gene_A": "GO:0032869", "BEND_MAP_ID": 2724829, "selected": false}, "selected": false}, {"data": {"id": "2724826", "source": "2723676", "target": "2723375", "SCORE": 0.7181087596279, "shared_interaction": "Direct", "source_original": "39", "Name_B": "GO:0035239", "Name_A": "GO:0001944", "target_original": "131", "Gene_B": "GO:0035239", "interaction": "Direct", "SUID": 2724826, "TYPE": "Direct", "Gene_A": "GO:0001944", "BEND_MAP_ID": 2724826, "selected": false}, "selected": false}, {"data": {"id": "2724823", "source": "2723676", "target": "2723427", "SCORE": 0.3375291501527533, "shared_interaction": "Direct", "source_original": "39", "Name_B": "GO:0007507", "Name_A": "GO:0001944", "target_original": "122", "Gene_B": "GO:0007507", "interaction": "Direct", "SUID": 2724823, "TYPE": "Direct", "Gene_A": "GO:0001944", "BEND_MAP_ID": 2724823, "selected": false}, "selected": false}, {"data": {"id": "2724820", "source": "2723676", "target": "2723670", "SCORE": 0.8816332496144746, "shared_interaction": "Direct", "source_original": "39", "Name_B": "GO:0048514", "Name_A": "GO:0001944", "target_original": "41", "Gene_B": "GO:0048514", "interaction": "Direct", "SUID": 2724820, "TYPE": "Direct", "Gene_A": "GO:0001944", "BEND_MAP_ID": 2724820, "selected": false}, "selected": false}, {"data": {"id": "2724817", "source": "2723673", "target": "2723375", "SCORE": 0.7297466825990776, "shared_interaction": "Direct", "source_original": "40", "Name_B": "GO:0035239", "Name_A": "GO:0001568", "target_original": "131", "Gene_B": "GO:0035239", "interaction": "Direct", "SUID": 2724817, "TYPE": "Direct", "Gene_A": "GO:0001568", "BEND_MAP_ID": 2724817, "selected": false}, "selected": false}, {"data": {"id": "2724814", "source": "2723673", "target": "2723427", "SCORE": 0.3359640472912873, "shared_interaction": "Direct", "source_original": "40", "Name_B": "GO:0007507", "Name_A": "GO:0001568", "target_original": "122", "Gene_B": "GO:0007507", "interaction": "Direct", "SUID": 2724814, "TYPE": "Direct", "Gene_A": "GO:0001568", "BEND_MAP_ID": 2724814, "selected": false}, "selected": false}, {"data": {"id": "2724811", "source": "2723673", "target": "2723676", "SCORE": 0.9826169840961719, "shared_interaction": "Direct", "source_original": "40", "Name_B": "GO:0001944", "Name_A": "GO:0001568", "target_original": "39", "Gene_B": "GO:0001944", "interaction": "Direct", "SUID": 2724811, "TYPE": "Direct", "Gene_A": "GO:0001568", "BEND_MAP_ID": 2724811, "selected": false}, "selected": false}, {"data": {"id": "2724808", "source": "2723673", "target": "2723670", "SCORE": 0.898808055898117, "shared_interaction": "Direct", "source_original": "40", "Name_B": "GO:0048514", "Name_A": "GO:0001568", "target_original": "41", "Gene_B": "GO:0048514", "interaction": "Direct", "SUID": 2724808, "TYPE": "Direct", "Gene_A": "GO:0001568", "BEND_MAP_ID": 2724808, "selected": false}, "selected": false}, {"data": {"id": "2724805", "source": "2723667", "target": "2723375", "SCORE": 0.6722777655859646, "shared_interaction": "Direct", "source_original": "42", "Name_B": "GO:0035239", "Name_A": "GO:0001525", "target_original": "131", "Gene_B": "GO:0035239", "interaction": "Direct", "SUID": 2724805, "TYPE": "Direct", "Gene_A": "GO:0001525", "BEND_MAP_ID": 2724805, "selected": false}, "selected": false}, {"data": {"id": "2724802", "source": "2723667", "target": "2723676", "SCORE": 0.7856121014593007, "shared_interaction": "Direct", "source_original": "42", "Name_B": "GO:0001944", "Name_A": "GO:0001525", "target_original": "39", "Gene_B": "GO:0001944", "interaction": "Direct", "SUID": 2724802, "TYPE": "Direct", "Gene_A": "GO:0001525", "BEND_MAP_ID": 2724802, "selected": false}, "selected": false}, {"data": {"id": "2724799", "source": "2723667", "target": "2723673", "SCORE": 0.8022581913334164, "shared_interaction": "Direct", "source_original": "42", "Name_B": "GO:0001568", "Name_A": "GO:0001525", "target_original": "40", "Gene_B": "GO:0001568", "interaction": "Direct", "SUID": 2724799, "TYPE": "Direct", "Gene_A": "GO:0001525", "BEND_MAP_ID": 2724799, "selected": false}, "selected": false}, {"data": {"id": "2724796", "source": "2723667", "target": "2723670", "SCORE": 0.9014787369769557, "shared_interaction": "Direct", "source_original": "42", "Name_B": "GO:0048514", "Name_A": "GO:0001525", "target_original": "41", "Gene_B": "GO:0048514", "interaction": "Direct", "SUID": 2724796, "TYPE": "Direct", "Gene_A": "GO:0001525", "BEND_MAP_ID": 2724796, "selected": false}, "selected": false}, {"data": {"id": "2724793", "source": "2723664", "target": "2723727", "SCORE": 0.3227739212199336, "shared_interaction": "Direct", "source_original": "43", "Name_B": "R-HSA-446203", "Name_A": "GO:0009100", "target_original": "22", "Gene_B": "R-HSA-446203", "interaction": "Direct", "SUID": 2724793, "TYPE": "Direct", "Gene_A": "GO:0009100", "BEND_MAP_ID": 2724793, "selected": false}, "selected": false}, {"data": {"id": "2724790", "source": "2723664", "target": "2723433", "SCORE": 0.541831585098136, "shared_interaction": "Direct", "source_original": "43", "Name_B": "GO:1901137", "Name_A": "GO:0009100", "target_original": "120", "Gene_B": "GO:1901137", "interaction": "Direct", "SUID": 2724790, "TYPE": "Direct", "Gene_A": "GO:0009100", "BEND_MAP_ID": 2724790, "selected": false}, "selected": false}, {"data": {"id": "2724787", "source": "2723664", "target": "2723661", "SCORE": 0.9124517518055381, "shared_interaction": "Direct", "source_original": "43", "Name_B": "GO:0009101", "Name_A": "GO:0009100", "target_original": "44", "Gene_B": "GO:0009101", "interaction": "Direct", "SUID": 2724787, "TYPE": "Direct", "Gene_A": "GO:0009100", "BEND_MAP_ID": 2724787, "selected": false}, "selected": false}, {"data": {"id": "2724784", "source": "2723664", "target": "2723658", "SCORE": 0.778075162945689, "shared_interaction": "Direct", "source_original": "43", "Name_B": "GO:0070085", "Name_A": "GO:0009100", "target_original": "45", "Gene_B": "GO:0070085", "interaction": "Direct", "SUID": 2724784, "TYPE": "Direct", "Gene_A": "GO:0009100", "BEND_MAP_ID": 2724784, "selected": false}, "selected": false}, {"data": {"id": "2724781", "source": "2723664", "target": "2723652", "SCORE": 0.7988233371467685, "shared_interaction": "Direct", "source_original": "43", "Name_B": "GO:0043413", "Name_A": "GO:0009100", "target_original": "47", "Gene_B": "GO:0043413", "interaction": "Direct", "SUID": 2724781, "TYPE": "Direct", "Gene_A": "GO:0009100", "BEND_MAP_ID": 2724781, "selected": false}, "selected": false}, {"data": {"id": "2724778", "source": "2723664", "target": "2723646", "SCORE": 0.3653791075561646, "shared_interaction": "Direct", "source_original": "43", "Name_B": "hsa00510", "Name_A": "GO:0009100", "target_original": "49", "Gene_B": "hsa00510", "interaction": "Direct", "SUID": 2724778, "TYPE": "Direct", "Gene_A": "GO:0009100", "BEND_MAP_ID": 2724778, "selected": false}, "selected": false}, {"data": {"id": "2724775", "source": "2723661", "target": "2723433", "SCORE": 0.5756617804702868, "shared_interaction": "Direct", "source_original": "44", "Name_B": "GO:1901137", "Name_A": "GO:0009101", "target_original": "120", "Gene_B": "GO:1901137", "interaction": "Direct", "SUID": 2724775, "TYPE": "Direct", "Gene_A": "GO:0009101", "BEND_MAP_ID": 2724775, "selected": false}, "selected": false}, {"data": {"id": "2724772", "source": "2723661", "target": "2723658", "SCORE": 0.8592917723980011, "shared_interaction": "Direct", "source_original": "44", "Name_B": "GO:0070085", "Name_A": "GO:0009101", "target_original": "45", "Gene_B": "GO:0070085", "interaction": "Direct", "SUID": 2724772, "TYPE": "Direct", "Gene_A": "GO:0009101", "BEND_MAP_ID": 2724772, "selected": false}, "selected": false}, {"data": {"id": "2724769", "source": "2723661", "target": "2723652", "SCORE": 0.8843344060511792, "shared_interaction": "Direct", "source_original": "44", "Name_B": "GO:0043413", "Name_A": "GO:0009101", "target_original": "47", "Gene_B": "GO:0043413", "interaction": "Direct", "SUID": 2724769, "TYPE": "Direct", "Gene_A": "GO:0009101", "BEND_MAP_ID": 2724769, "selected": false}, "selected": false}, {"data": {"id": "2724766", "source": "2723661", "target": "2723646", "SCORE": 0.3938017749868627, "shared_interaction": "Direct", "source_original": "44", "Name_B": "hsa00510", "Name_A": "GO:0009101", "target_original": "49", "Gene_B": "hsa00510", "interaction": "Direct", "SUID": 2724766, "TYPE": "Direct", "Gene_A": "GO:0009101", "BEND_MAP_ID": 2724766, "selected": false}, "selected": false}, {"data": {"id": "2724763", "source": "2723661", "target": "2723643", "SCORE": 0.32751379957984195, "shared_interaction": "Direct", "source_original": "44", "Name_B": "hsa00513", "Name_A": "GO:0009101", "target_original": "50", "Gene_B": "hsa00513", "interaction": "Direct", "SUID": 2724763, "TYPE": "Direct", "Gene_A": "GO:0009101", "BEND_MAP_ID": 2724763, "selected": false}, "selected": false}, {"data": {"id": "2724760", "source": "2723658", "target": "2723727", "SCORE": 0.34731059067776976, "shared_interaction": "Direct", "source_original": "45", "Name_B": "R-HSA-446203", "Name_A": "GO:0070085", "target_original": "22", "Gene_B": "R-HSA-446203", "interaction": "Direct", "SUID": 2724760, "TYPE": "Direct", "Gene_A": "GO:0070085", "BEND_MAP_ID": 2724760, "selected": false}, "selected": false}, {"data": {"id": "2724757", "source": "2723658", "target": "2723433", "SCORE": 0.4872430076601718, "shared_interaction": "Direct", "source_original": "45", "Name_B": "GO:1901137", "Name_A": "GO:0070085", "target_original": "120", "Gene_B": "GO:1901137", "interaction": "Direct", "SUID": 2724757, "TYPE": "Direct", "Gene_A": "GO:0070085", "BEND_MAP_ID": 2724757, "selected": false}, "selected": false}, {"data": {"id": "2724754", "source": "2723658", "target": "2723646", "SCORE": 0.4491211495918738, "shared_interaction": "Direct", "source_original": "45", "Name_B": "hsa00510", "Name_A": "GO:0070085", "target_original": "49", "Gene_B": "hsa00510", "interaction": "Direct", "SUID": 2724754, "TYPE": "Direct", "Gene_A": "GO:0070085", "BEND_MAP_ID": 2724754, "selected": false}, "selected": false}, {"data": {"id": "2724751", "source": "2723658", "target": "2723643", "SCORE": 0.3757200629374251, "shared_interaction": "Direct", "source_original": "45", "Name_B": "hsa00513", "Name_A": "GO:0070085", "target_original": "50", "Gene_B": "hsa00513", "interaction": "Direct", "SUID": 2724751, "TYPE": "Direct", "Gene_A": "GO:0070085", "BEND_MAP_ID": 2724751, "selected": false}, "selected": false}, {"data": {"id": "2724748", "source": "2723655", "target": "2723727", "SCORE": 0.32747327318049435, "shared_interaction": "Direct", "source_original": "46", "Name_B": "R-HSA-446203", "Name_A": "GO:0006486", "target_original": "22", "Gene_B": "R-HSA-446203", "interaction": "Direct", "SUID": 2724748, "TYPE": "Direct", "Gene_A": "GO:0006486", "BEND_MAP_ID": 2724748, "selected": false}, "selected": false}, {"data": {"id": "2724745", "source": "2723655", "target": "2723433", "SCORE": 0.48526029688508204, "shared_interaction": "Direct", "source_original": "46", "Name_B": "GO:1901137", "Name_A": "GO:0006486", "target_original": "120", "Gene_B": "GO:1901137", "interaction": "Direct", "SUID": 2724745, "TYPE": "Direct", "Gene_A": "GO:0006486", "BEND_MAP_ID": 2724745, "selected": false}, "selected": false}, {"data": {"id": "2724742", "source": "2723655", "target": "2723664", "SCORE": 0.7988233371467685, "shared_interaction": "Direct", "source_original": "46", "Name_B": "GO:0009100", "Name_A": "GO:0006486", "target_original": "43", "Gene_B": "GO:0009100", "interaction": "Direct", "SUID": 2724742, "TYPE": "Direct", "Gene_A": "GO:0006486", "BEND_MAP_ID": 2724742, "selected": false}, "selected": false}, {"data": {"id": "2724739", "source": "2723655", "target": "2723661", "SCORE": 0.8843344060511792, "shared_interaction": "Direct", "source_original": "46", "Name_B": "GO:0009101", "Name_A": "GO:0006486", "target_original": "44", "Gene_B": "GO:0009101", "interaction": "Direct", "SUID": 2724739, "TYPE": "Direct", "Gene_A": "GO:0006486", "BEND_MAP_ID": 2724739, "selected": false}, "selected": false}, {"data": {"id": "2724736", "source": "2723655", "target": "2723658", "SCORE": 0.9684512673313334, "shared_interaction": "Direct", "source_original": "46", "Name_B": "GO:0070085", "Name_A": "GO:0006486", "target_original": "45", "Gene_B": "GO:0070085", "interaction": "Direct", "SUID": 2724736, "TYPE": "Direct", "Gene_A": "GO:0006486", "BEND_MAP_ID": 2724736, "selected": false}, "selected": false}, {"data": {"id": "2724733", "source": "2723655", "target": "2723652", "SCORE": 1.0, "shared_interaction": "Direct", "source_original": "46", "Name_B": "GO:0043413", "Name_A": "GO:0006486", "target_original": "47", "Gene_B": "GO:0043413", "interaction": "Direct", "SUID": 2724733, "TYPE": "Direct", "Gene_A": "GO:0006486", "BEND_MAP_ID": 2724733, "selected": false}, "selected": false}, {"data": {"id": "2724730", "source": "2723655", "target": "2723649", "SCORE": 0.6527870817619513, "shared_interaction": "Direct", "source_original": "46", "Name_B": "GO:0006487", "Name_A": "GO:0006486", "target_original": "48", "Gene_B": "GO:0006487", "interaction": "Direct", "SUID": 2724730, "TYPE": "Direct", "Gene_A": "GO:0006486", "BEND_MAP_ID": 2724730, "selected": false}, "selected": false}, {"data": {"id": "2724727", "source": "2723655", "target": "2723646", "SCORE": 0.471061574719926, "shared_interaction": "Direct", "source_original": "46", "Name_B": "hsa00510", "Name_A": "GO:0006486", "target_original": "49", "Gene_B": "hsa00510", "interaction": "Direct", "SUID": 2724727, "TYPE": "Direct", "Gene_A": "GO:0006486", "BEND_MAP_ID": 2724727, "selected": false}, "selected": false}, {"data": {"id": "2724724", "source": "2723655", "target": "2723643", "SCORE": 0.3949951535184699, "shared_interaction": "Direct", "source_original": "46", "Name_B": "hsa00513", "Name_A": "GO:0006486", "target_original": "50", "Gene_B": "hsa00513", "interaction": "Direct", "SUID": 2724724, "TYPE": "Direct", "Gene_A": "GO:0006486", "BEND_MAP_ID": 2724724, "selected": false}, "selected": false}, {"data": {"id": "2724721", "source": "2723652", "target": "2723727", "SCORE": 0.32747327318049435, "shared_interaction": "Direct", "source_original": "47", "Name_B": "R-HSA-446203", "Name_A": "GO:0043413", "target_original": "22", "Gene_B": "R-HSA-446203", "interaction": "Direct", "SUID": 2724721, "TYPE": "Direct", "Gene_A": "GO:0043413", "BEND_MAP_ID": 2724721, "selected": false}, "selected": false}, {"data": {"id": "2724718", "source": "2723652", "target": "2723433", "SCORE": 0.48526029688508204, "shared_interaction": "Direct", "source_original": "47", "Name_B": "GO:1901137", "Name_A": "GO:0043413", "target_original": "120", "Gene_B": "GO:1901137", "interaction": "Direct", "SUID": 2724718, "TYPE": "Direct", "Gene_A": "GO:0043413", "BEND_MAP_ID": 2724718, "selected": false}, "selected": false}, {"data": {"id": "2724715", "source": "2723652", "target": "2723658", "SCORE": 0.9684512673313334, "shared_interaction": "Direct", "source_original": "47", "Name_B": "GO:0070085", "Name_A": "GO:0043413", "target_original": "45", "Gene_B": "GO:0070085", "interaction": "Direct", "SUID": 2724715, "TYPE": "Direct", "Gene_A": "GO:0043413", "BEND_MAP_ID": 2724715, "selected": false}, "selected": false}, {"data": {"id": "2724712", "source": "2723652", "target": "2723646", "SCORE": 0.471061574719926, "shared_interaction": "Direct", "source_original": "47", "Name_B": "hsa00510", "Name_A": "GO:0043413", "target_original": "49", "Gene_B": "hsa00510", "interaction": "Direct", "SUID": 2724712, "TYPE": "Direct", "Gene_A": "GO:0043413", "BEND_MAP_ID": 2724712, "selected": false}, "selected": false}, {"data": {"id": "2724709", "source": "2723652", "target": "2723643", "SCORE": 0.3949951535184699, "shared_interaction": "Direct", "source_original": "47", "Name_B": "hsa00513", "Name_A": "GO:0043413", "target_original": "50", "Gene_B": "hsa00513", "interaction": "Direct", "SUID": 2724709, "TYPE": "Direct", "Gene_A": "GO:0043413", "BEND_MAP_ID": 2724709, "selected": false}, "selected": false}, {"data": {"id": "2724706", "source": "2723649", "target": "2723664", "SCORE": 0.4874150594036058, "shared_interaction": "Direct", "source_original": "48", "Name_B": "GO:0009100", "Name_A": "GO:0006487", "target_original": "43", "Gene_B": "GO:0009100", "interaction": "Direct", "SUID": 2724706, "TYPE": "Direct", "Gene_A": "GO:0006487", "BEND_MAP_ID": 2724706, "selected": false}, "selected": false}, {"data": {"id": "2724703", "source": "2723649", "target": "2723661", "SCORE": 0.5549932218713128, "shared_interaction": "Direct", "source_original": "48", "Name_B": "GO:0009101", "Name_A": "GO:0006487", "target_original": "44", "Gene_B": "GO:0009101", "interaction": "Direct", "SUID": 2724703, "TYPE": "Direct", "Gene_A": "GO:0006487", "BEND_MAP_ID": 2724703, "selected": false}, "selected": false}, {"data": {"id": "2724700", "source": "2723649", "target": "2723658", "SCORE": 0.6253423962671334, "shared_interaction": "Direct", "source_original": "48", "Name_B": "GO:0070085", "Name_A": "GO:0006487", "target_original": "45", "Gene_B": "GO:0070085", "interaction": "Direct", "SUID": 2724700, "TYPE": "Direct", "Gene_A": "GO:0006487", "BEND_MAP_ID": 2724700, "selected": false}, "selected": false}, {"data": {"id": "2724697", "source": "2723649", "target": "2723652", "SCORE": 0.6527870817619513, "shared_interaction": "Direct", "source_original": "48", "Name_B": "GO:0043413", "Name_A": "GO:0006487", "target_original": "47", "Gene_B": "GO:0043413", "interaction": "Direct", "SUID": 2724697, "TYPE": "Direct", "Gene_A": "GO:0006487", "BEND_MAP_ID": 2724697, "selected": false}, "selected": false}, {"data": {"id": "2724694", "source": "2723649", "target": "2723646", "SCORE": 0.5090573245746399, "shared_interaction": "Direct", "source_original": "48", "Name_B": "hsa00510", "Name_A": "GO:0006487", "target_original": "49", "Gene_B": "hsa00510", "interaction": "Direct", "SUID": 2724694, "TYPE": "Direct", "Gene_A": "GO:0006487", "BEND_MAP_ID": 2724694, "selected": false}, "selected": false}, {"data": {"id": "2724691", "source": "2723649", "target": "2723643", "SCORE": 0.49660358497994017, "shared_interaction": "Direct", "source_original": "48", "Name_B": "hsa00513", "Name_A": "GO:0006487", "target_original": "50", "Gene_B": "hsa00513", "interaction": "Direct", "SUID": 2724691, "TYPE": "Direct", "Gene_A": "GO:0006487", "BEND_MAP_ID": 2724691, "selected": false}, "selected": false}, {"data": {"id": "2724688", "source": "2723646", "target": "2723643", "SCORE": 0.8265757515995976, "shared_interaction": "Direct", "source_original": "49", "Name_B": "hsa00513", "Name_A": "hsa00510", "target_original": "50", "Gene_B": "hsa00513", "interaction": "Direct", "SUID": 2724688, "TYPE": "Direct", "Gene_A": "hsa00510", "BEND_MAP_ID": 2724688, "selected": false}, "selected": false}, {"data": {"id": "2724685", "source": "2723637", "target": "2723445", "SCORE": 0.4748293515361498, "shared_interaction": "Direct", "source_original": "52", "Name_B": "R-HSA-9006934", "Name_A": "R-HSA-166520", "target_original": "116", "Gene_B": "R-HSA-9006934", "interaction": "Direct", "SUID": 2724685, "TYPE": "Direct", "Gene_A": "R-HSA-166520", "BEND_MAP_ID": 2724685, "selected": false}, "selected": false}, {"data": {"id": "2724682", "source": "2723637", "target": "2723640", "SCORE": 0.3534951620519615, "shared_interaction": "Direct", "source_original": "52", "Name_B": "WP437", "Name_A": "R-HSA-166520", "target_original": "51", "Gene_B": "WP437", "interaction": "Direct", "SUID": 2724682, "TYPE": "Direct", "Gene_A": "R-HSA-166520", "BEND_MAP_ID": 2724682, "selected": false}, "selected": false}, {"data": {"id": "2724679", "source": "2723637", "target": "2723634", "SCORE": 0.9356810700664394, "shared_interaction": "Direct", "source_original": "52", "Name_B": "R-HSA-187037", "Name_A": "R-HSA-166520", "target_original": "53", "Gene_B": "R-HSA-187037", "interaction": "Direct", "SUID": 2724679, "TYPE": "Direct", "Gene_A": "R-HSA-166520", "BEND_MAP_ID": 2724679, "selected": false}, "selected": false}, {"data": {"id": "2724676", "source": "2723634", "target": "2723445", "SCORE": 0.42977182505127975, "shared_interaction": "Direct", "source_original": "53", "Name_B": "R-HSA-9006934", "Name_A": "R-HSA-187037", "target_original": "116", "Gene_B": "R-HSA-9006934", "interaction": "Direct", "SUID": 2724676, "TYPE": "Direct", "Gene_A": "R-HSA-187037", "BEND_MAP_ID": 2724676, "selected": false}, "selected": false}, {"data": {"id": "2724673", "source": "2723634", "target": "2723640", "SCORE": 0.3523548256788235, "shared_interaction": "Direct", "source_original": "53", "Name_B": "WP437", "Name_A": "R-HSA-187037", "target_original": "51", "Gene_B": "WP437", "interaction": "Direct", "SUID": 2724673, "TYPE": "Direct", "Gene_A": "R-HSA-187037", "BEND_MAP_ID": 2724673, "selected": false}, "selected": false}, {"data": {"id": "2724670", "source": "2723631", "target": "2723625", "SCORE": 0.7678462680880106, "shared_interaction": "Direct", "source_original": "54", "Name_B": "GO:1902903", "Name_A": "GO:0051493", "target_original": "56", "Gene_B": "GO:1902903", "interaction": "Direct", "SUID": 2724670, "TYPE": "Direct", "Gene_A": "GO:0051493", "BEND_MAP_ID": 2724670, "selected": false}, "selected": false}, {"data": {"id": "2724667", "source": "2723631", "target": "2723619", "SCORE": 0.7072785836271257, "shared_interaction": "Direct", "source_original": "54", "Name_B": "GO:0110053", "Name_A": "GO:0051493", "target_original": "58", "Gene_B": "GO:0110053", "interaction": "Direct", "SUID": 2724667, "TYPE": "Direct", "Gene_A": "GO:0051493", "BEND_MAP_ID": 2724667, "selected": false}, "selected": false}, {"data": {"id": "2724664", "source": "2723631", "target": "2723613", "SCORE": 0.42851937082904695, "shared_interaction": "Direct", "source_original": "54", "Name_B": "GO:1902904", "Name_A": "GO:0051493", "target_original": "60", "Gene_B": "GO:1902904", "interaction": "Direct", "SUID": 2724664, "TYPE": "Direct", "Gene_A": "GO:0051493", "BEND_MAP_ID": 2724664, "selected": false}, "selected": false}, {"data": {"id": "2724661", "source": "2723628", "target": "2723631", "SCORE": 0.7660594401934107, "shared_interaction": "Direct", "source_original": "55", "Name_B": "GO:0051493", "Name_A": "GO:0032970", "target_original": "54", "Gene_B": "GO:0051493", "interaction": "Direct", "SUID": 2724661, "TYPE": "Direct", "Gene_A": "GO:0032970", "BEND_MAP_ID": 2724661, "selected": false}, "selected": false}, {"data": {"id": "2724658", "source": "2723628", "target": "2723625", "SCORE": 0.7584964025167772, "shared_interaction": "Direct", "source_original": "55", "Name_B": "GO:1902903", "Name_A": "GO:0032970", "target_original": "56", "Gene_B": "GO:1902903", "interaction": "Direct", "SUID": 2724658, "TYPE": "Direct", "Gene_A": "GO:0032970", "BEND_MAP_ID": 2724658, "selected": false}, "selected": false}, {"data": {"id": "2724655", "source": "2723628", "target": "2723619", "SCORE": 0.8487281366486022, "shared_interaction": "Direct", "source_original": "55", "Name_B": "GO:0110053", "Name_A": "GO:0032970", "target_original": "58", "Gene_B": "GO:0110053", "interaction": "Direct", "SUID": 2724655, "TYPE": "Direct", "Gene_A": "GO:0032970", "BEND_MAP_ID": 2724655, "selected": false}, "selected": false}, {"data": {"id": "2724652", "source": "2723628", "target": "2723613", "SCORE": 0.3975579318280891, "shared_interaction": "Direct", "source_original": "55", "Name_B": "GO:1902904", "Name_A": "GO:0032970", "target_original": "60", "Gene_B": "GO:1902904", "interaction": "Direct", "SUID": 2724652, "TYPE": "Direct", "Gene_A": "GO:0032970", "BEND_MAP_ID": 2724652, "selected": false}, "selected": false}, {"data": {"id": "2724649", "source": "2723625", "target": "2723613", "SCORE": 0.6227728406954708, "shared_interaction": "Direct", "source_original": "56", "Name_B": "GO:1902904", "Name_A": "GO:1902903", "target_original": "60", "Gene_B": "GO:1902904", "interaction": "Direct", "SUID": 2724649, "TYPE": "Direct", "Gene_A": "GO:1902903", "BEND_MAP_ID": 2724649, "selected": false}, "selected": false}, {"data": {"id": "2724646", "source": "2723622", "target": "2723631", "SCORE": 0.8013595013817877, "shared_interaction": "Direct", "source_original": "57", "Name_B": "GO:0051493", "Name_A": "GO:0032956", "target_original": "54", "Gene_B": "GO:0051493", "interaction": "Direct", "SUID": 2724646, "TYPE": "Direct", "Gene_A": "GO:0032956", "BEND_MAP_ID": 2724646, "selected": false}, "selected": false}, {"data": {"id": "2724643", "source": "2723622", "target": "2723628", "SCORE": 0.9478289123607025, "shared_interaction": "Direct", "source_original": "57", "Name_B": "GO:0032970", "Name_A": "GO:0032956", "target_original": "55", "Gene_B": "GO:0032970", "interaction": "Direct", "SUID": 2724643, "TYPE": "Direct", "Gene_A": "GO:0032956", "BEND_MAP_ID": 2724643, "selected": false}, "selected": false}, {"data": {"id": "2724640", "source": "2723622", "target": "2723625", "SCORE": 0.7996659024225646, "shared_interaction": "Direct", "source_original": "57", "Name_B": "GO:1902903", "Name_A": "GO:0032956", "target_original": "56", "Gene_B": "GO:1902903", "interaction": "Direct", "SUID": 2724640, "TYPE": "Direct", "Gene_A": "GO:0032956", "BEND_MAP_ID": 2724640, "selected": false}, "selected": false}, {"data": {"id": "2724637", "source": "2723622", "target": "2723619", "SCORE": 0.9001108977307202, "shared_interaction": "Direct", "source_original": "57", "Name_B": "GO:0110053", "Name_A": "GO:0032956", "target_original": "58", "Gene_B": "GO:0110053", "interaction": "Direct", "SUID": 2724637, "TYPE": "Direct", "Gene_A": "GO:0032956", "BEND_MAP_ID": 2724637, "selected": false}, "selected": false}, {"data": {"id": "2724634", "source": "2723622", "target": "2723613", "SCORE": 0.42788036683361186, "shared_interaction": "Direct", "source_original": "57", "Name_B": "GO:1902904", "Name_A": "GO:0032956", "target_original": "60", "Gene_B": "GO:1902904", "interaction": "Direct", "SUID": 2724634, "TYPE": "Direct", "Gene_A": "GO:0032956", "BEND_MAP_ID": 2724634, "selected": false}, "selected": false}, {"data": {"id": "2724631", "source": "2723619", "target": "2723625", "SCORE": 0.8652337335329114, "shared_interaction": "Direct", "source_original": "58", "Name_B": "GO:1902903", "Name_A": "GO:0110053", "target_original": "56", "Gene_B": "GO:1902903", "interaction": "Direct", "SUID": 2724631, "TYPE": "Direct", "Gene_A": "GO:0110053", "BEND_MAP_ID": 2724631, "selected": false}, "selected": false}, {"data": {"id": "2724628", "source": "2723619", "target": "2723613", "SCORE": 0.48910562357382104, "shared_interaction": "Direct", "source_original": "58", "Name_B": "GO:1902904", "Name_A": "GO:0110053", "target_original": "60", "Gene_B": "GO:1902904", "interaction": "Direct", "SUID": 2724628, "TYPE": "Direct", "Gene_A": "GO:0110053", "BEND_MAP_ID": 2724628, "selected": false}, "selected": false}, {"data": {"id": "2724625", "source": "2723616", "target": "2723421", "SCORE": 0.6635111999886397, "shared_interaction": "Direct", "source_original": "59", "Name_B": "GO:0051129", "Name_A": "GO:0010639", "target_original": "124", "Gene_B": "GO:0051129", "interaction": "Direct", "SUID": 2724625, "TYPE": "Direct", "Gene_A": "GO:0010639", "BEND_MAP_ID": 2724625, "selected": false}, "selected": false}, {"data": {"id": "2724622", "source": "2723616", "target": "2723631", "SCORE": 0.37524292876184534, "shared_interaction": "Direct", "source_original": "59", "Name_B": "GO:0051493", "Name_A": "GO:0010639", "target_original": "54", "Gene_B": "GO:0051493", "interaction": "Direct", "SUID": 2724622, "TYPE": "Direct", "Gene_A": "GO:0010639", "BEND_MAP_ID": 2724622, "selected": false}, "selected": false}, {"data": {"id": "2724619", "source": "2723616", "target": "2723625", "SCORE": 0.41242784948441547, "shared_interaction": "Direct", "source_original": "59", "Name_B": "GO:1902903", "Name_A": "GO:0010639", "target_original": "56", "Gene_B": "GO:1902903", "interaction": "Direct", "SUID": 2724619, "TYPE": "Direct", "Gene_A": "GO:0010639", "BEND_MAP_ID": 2724619, "selected": false}, "selected": false}, {"data": {"id": "2724616", "source": "2723616", "target": "2723622", "SCORE": 0.3165117285998742, "shared_interaction": "Direct", "source_original": "59", "Name_B": "GO:0032956", "Name_A": "GO:0010639", "target_original": "57", "Gene_B": "GO:0032956", "interaction": "Direct", "SUID": 2724616, "TYPE": "Direct", "Gene_A": "GO:0010639", "BEND_MAP_ID": 2724616, "selected": false}, "selected": false}, {"data": {"id": "2724613", "source": "2723616", "target": "2723619", "SCORE": 0.3537335939686088, "shared_interaction": "Direct", "source_original": "59", "Name_B": "GO:0110053", "Name_A": "GO:0010639", "target_original": "58", "Gene_B": "GO:0110053", "interaction": "Direct", "SUID": 2724613, "TYPE": "Direct", "Gene_A": "GO:0010639", "BEND_MAP_ID": 2724613, "selected": false}, "selected": false}, {"data": {"id": "2724610", "source": "2723616", "target": "2723613", "SCORE": 0.5807848959968646, "shared_interaction": "Direct", "source_original": "59", "Name_B": "GO:1902904", "Name_A": "GO:0010639", "target_original": "60", "Gene_B": "GO:1902904", "interaction": "Direct", "SUID": 2724610, "TYPE": "Direct", "Gene_A": "GO:0010639", "BEND_MAP_ID": 2724610, "selected": false}, "selected": false}, {"data": {"id": "2724607", "source": "2723616", "target": "2723607", "SCORE": 0.3045149230313773, "shared_interaction": "Direct", "source_original": "59", "Name_B": "GO:0030832", "Name_A": "GO:0010639", "target_original": "62", "Gene_B": "GO:0030832", "interaction": "Direct", "SUID": 2724607, "TYPE": "Direct", "Gene_A": "GO:0010639", "BEND_MAP_ID": 2724607, "selected": false}, "selected": false}, {"data": {"id": "2724604", "source": "2723610", "target": "2723631", "SCORE": 0.46263368678621875, "shared_interaction": "Direct", "source_original": "61", "Name_B": "GO:0051493", "Name_A": "GO:0008064", "target_original": "54", "Gene_B": "GO:0051493", "interaction": "Direct", "SUID": 2724604, "TYPE": "Direct", "Gene_A": "GO:0008064", "BEND_MAP_ID": 2724604, "selected": false}, "selected": false}, {"data": {"id": "2724601", "source": "2723610", "target": "2723577", "SCORE": 0.30220052395903263, "shared_interaction": "Direct", "source_original": "61", "Name_B": "GO:0030036", "Name_A": "GO:0008064", "target_original": "72", "Gene_B": "GO:0030036", "interaction": "Direct", "SUID": 2724601, "TYPE": "Direct", "Gene_A": "GO:0008064", "BEND_MAP_ID": 2724601, "selected": false}, "selected": false}, {"data": {"id": "2724598", "source": "2723610", "target": "2723628", "SCORE": 0.5769944457290342, "shared_interaction": "Direct", "source_original": "61", "Name_B": "GO:0032970", "Name_A": "GO:0008064", "target_original": "55", "Gene_B": "GO:0032970", "interaction": "Direct", "SUID": 2724598, "TYPE": "Direct", "Gene_A": "GO:0008064", "BEND_MAP_ID": 2724598, "selected": false}, "selected": false}, {"data": {"id": "2724595", "source": "2723610", "target": "2723625", "SCORE": 0.5909279720863891, "shared_interaction": "Direct", "source_original": "61", "Name_B": "GO:1902903", "Name_A": "GO:0008064", "target_original": "56", "Gene_B": "GO:1902903", "interaction": "Direct", "SUID": 2724595, "TYPE": "Direct", "Gene_A": "GO:0008064", "BEND_MAP_ID": 2724595, "selected": false}, "selected": false}, {"data": {"id": "2724592", "source": "2723610", "target": "2723622", "SCORE": 0.6207970320570466, "shared_interaction": "Direct", "source_original": "61", "Name_B": "GO:0032956", "Name_A": "GO:0008064", "target_original": "57", "Gene_B": "GO:0032956", "interaction": "Direct", "SUID": 2724592, "TYPE": "Direct", "Gene_A": "GO:0008064", "BEND_MAP_ID": 2724592, "selected": false}, "selected": false}, {"data": {"id": "2724589", "source": "2723610", "target": "2723619", "SCORE": 0.7096896895376591, "shared_interaction": "Direct", "source_original": "61", "Name_B": "GO:0110053", "Name_A": "GO:0008064", "target_original": "58", "Gene_B": "GO:0110053", "interaction": "Direct", "SUID": 2724589, "TYPE": "Direct", "Gene_A": "GO:0008064", "BEND_MAP_ID": 2724589, "selected": false}, "selected": false}, {"data": {"id": "2724586", "source": "2723610", "target": "2723616", "SCORE": 0.3045149230313773, "shared_interaction": "Direct", "source_original": "61", "Name_B": "GO:0010639", "Name_A": "GO:0008064", "target_original": "59", "Gene_B": "GO:0010639", "interaction": "Direct", "SUID": 2724586, "TYPE": "Direct", "Gene_A": "GO:0008064", "BEND_MAP_ID": 2724586, "selected": false}, "selected": false}, {"data": {"id": "2724583", "source": "2723610", "target": "2723613", "SCORE": 0.46026939116848115, "shared_interaction": "Direct", "source_original": "61", "Name_B": "GO:1902904", "Name_A": "GO:0008064", "target_original": "60", "Gene_B": "GO:1902904", "interaction": "Direct", "SUID": 2724583, "TYPE": "Direct", "Gene_A": "GO:0008064", "BEND_MAP_ID": 2724583, "selected": false}, "selected": false}, {"data": {"id": "2724580", "source": "2723610", "target": "2723607", "SCORE": 1.0, "shared_interaction": "Direct", "source_original": "61", "Name_B": "GO:0030832", "Name_A": "GO:0008064", "target_original": "62", "Gene_B": "GO:0030832", "interaction": "Direct", "SUID": 2724580, "TYPE": "Direct", "Gene_A": "GO:0008064", "BEND_MAP_ID": 2724580, "selected": false}, "selected": false}, {"data": {"id": "2724577", "source": "2723607", "target": "2723631", "SCORE": 0.46263368678621875, "shared_interaction": "Direct", "source_original": "62", "Name_B": "GO:0051493", "Name_A": "GO:0030832", "target_original": "54", "Gene_B": "GO:0051493", "interaction": "Direct", "SUID": 2724577, "TYPE": "Direct", "Gene_A": "GO:0030832", "BEND_MAP_ID": 2724577, "selected": false}, "selected": false}, {"data": {"id": "2724574", "source": "2723607", "target": "2723628", "SCORE": 0.5769944457290342, "shared_interaction": "Direct", "source_original": "62", "Name_B": "GO:0032970", "Name_A": "GO:0030832", "target_original": "55", "Gene_B": "GO:0032970", "interaction": "Direct", "SUID": 2724574, "TYPE": "Direct", "Gene_A": "GO:0030832", "BEND_MAP_ID": 2724574, "selected": false}, "selected": false}, {"data": {"id": "2724571", "source": "2723607", "target": "2723625", "SCORE": 0.5909279720863891, "shared_interaction": "Direct", "source_original": "62", "Name_B": "GO:1902903", "Name_A": "GO:0030832", "target_original": "56", "Gene_B": "GO:1902903", "interaction": "Direct", "SUID": 2724571, "TYPE": "Direct", "Gene_A": "GO:0030832", "BEND_MAP_ID": 2724571, "selected": false}, "selected": false}, {"data": {"id": "2724568", "source": "2723607", "target": "2723622", "SCORE": 0.6207970320570466, "shared_interaction": "Direct", "source_original": "62", "Name_B": "GO:0032956", "Name_A": "GO:0030832", "target_original": "57", "Gene_B": "GO:0032956", "interaction": "Direct", "SUID": 2724568, "TYPE": "Direct", "Gene_A": "GO:0030832", "BEND_MAP_ID": 2724568, "selected": false}, "selected": false}, {"data": {"id": "2724565", "source": "2723607", "target": "2723619", "SCORE": 0.7096896895376591, "shared_interaction": "Direct", "source_original": "62", "Name_B": "GO:0110053", "Name_A": "GO:0030832", "target_original": "58", "Gene_B": "GO:0110053", "interaction": "Direct", "SUID": 2724565, "TYPE": "Direct", "Gene_A": "GO:0030832", "BEND_MAP_ID": 2724565, "selected": false}, "selected": false}, {"data": {"id": "2724562", "source": "2723607", "target": "2723613", "SCORE": 0.46026939116848115, "shared_interaction": "Direct", "source_original": "62", "Name_B": "GO:1902904", "Name_A": "GO:0030832", "target_original": "60", "Gene_B": "GO:1902904", "interaction": "Direct", "SUID": 2724562, "TYPE": "Direct", "Gene_A": "GO:0030832", "BEND_MAP_ID": 2724562, "selected": false}, "selected": false}, {"data": {"id": "2724559", "source": "2723604", "target": "2723595", "SCORE": 0.4329379407525551, "shared_interaction": "Direct", "source_original": "63", "Name_B": "GO:0072384", "Name_A": "GO:0051656", "target_original": "66", "Gene_B": "GO:0072384", "interaction": "Direct", "SUID": 2724559, "TYPE": "Direct", "Gene_A": "GO:0051656", "BEND_MAP_ID": 2724559, "selected": false}, "selected": false}, {"data": {"id": "2724556", "source": "2723601", "target": "2723418", "SCORE": 0.3307790126553866, "shared_interaction": "Direct", "source_original": "64", "Name_B": "GO:0051640", "Name_A": "GO:0030705", "target_original": "125", "Gene_B": "GO:0051640", "interaction": "Direct", "SUID": 2724556, "TYPE": "Direct", "Gene_A": "GO:0030705", "BEND_MAP_ID": 2724556, "selected": false}, "selected": false}, {"data": {"id": "2724553", "source": "2723601", "target": "2723604", "SCORE": 0.3977668422117132, "shared_interaction": "Direct", "source_original": "64", "Name_B": "GO:0051656", "Name_A": "GO:0030705", "target_original": "63", "Gene_B": "GO:0051656", "interaction": "Direct", "SUID": 2724553, "TYPE": "Direct", "Gene_A": "GO:0030705", "BEND_MAP_ID": 2724553, "selected": false}, "selected": false}, {"data": {"id": "2724550", "source": "2723601", "target": "2723595", "SCORE": 0.69698299388933, "shared_interaction": "Direct", "source_original": "64", "Name_B": "GO:0072384", "Name_A": "GO:0030705", "target_original": "66", "Gene_B": "GO:0072384", "interaction": "Direct", "SUID": 2724550, "TYPE": "Direct", "Gene_A": "GO:0030705", "BEND_MAP_ID": 2724550, "selected": false}, "selected": false}, {"data": {"id": "2724547", "source": "2723601", "target": "2723589", "SCORE": 0.3375742317383357, "shared_interaction": "Direct", "source_original": "64", "Name_B": "GO:0051648", "Name_A": "GO:0030705", "target_original": "68", "Gene_B": "GO:0051648", "interaction": "Direct", "SUID": 2724547, "TYPE": "Direct", "Gene_A": "GO:0030705", "BEND_MAP_ID": 2724547, "selected": false}, "selected": false}, {"data": {"id": "2724544", "source": "2723601", "target": "2723586", "SCORE": 0.4077344186842238, "shared_interaction": "Direct", "source_original": "64", "Name_B": "GO:0047496", "Name_A": "GO:0030705", "target_original": "69", "Gene_B": "GO:0047496", "interaction": "Direct", "SUID": 2724544, "TYPE": "Direct", "Gene_A": "GO:0030705", "BEND_MAP_ID": 2724544, "selected": false}, "selected": false}, {"data": {"id": "2724541", "source": "2723601", "target": "2723583", "SCORE": 0.3556401119373425, "shared_interaction": "Direct", "source_original": "64", "Name_B": "GO:0051650", "Name_A": "GO:0030705", "target_original": "70", "Gene_B": "GO:0051650", "interaction": "Direct", "SUID": 2724541, "TYPE": "Direct", "Gene_A": "GO:0030705", "BEND_MAP_ID": 2724541, "selected": false}, "selected": false}, {"data": {"id": "2724538", "source": "2723598", "target": "2723418", "SCORE": 0.31611450340069913, "shared_interaction": "Direct", "source_original": "65", "Name_B": "GO:0051640", "Name_A": "GO:0010970", "target_original": "125", "Gene_B": "GO:0051640", "interaction": "Direct", "SUID": 2724538, "TYPE": "Direct", "Gene_A": "GO:0010970", "BEND_MAP_ID": 2724538, "selected": false}, "selected": false}, {"data": {"id": "2724535", "source": "2723598", "target": "2723604", "SCORE": 0.39775319377984525, "shared_interaction": "Direct", "source_original": "65", "Name_B": "GO:0051656", "Name_A": "GO:0010970", "target_original": "63", "Gene_B": "GO:0051656", "interaction": "Direct", "SUID": 2724535, "TYPE": "Direct", "Gene_A": "GO:0010970", "BEND_MAP_ID": 2724535, "selected": false}, "selected": false}, {"data": {"id": "2724532", "source": "2723598", "target": "2723601", "SCORE": 0.8992552582045482, "shared_interaction": "Direct", "source_original": "65", "Name_B": "GO:0030705", "Name_A": "GO:0010970", "target_original": "64", "Gene_B": "GO:0030705", "interaction": "Direct", "SUID": 2724532, "TYPE": "Direct", "Gene_A": "GO:0010970", "BEND_MAP_ID": 2724532, "selected": false}, "selected": false}, {"data": {"id": "2724529", "source": "2723598", "target": "2723595", "SCORE": 0.7913584581303583, "shared_interaction": "Direct", "source_original": "65", "Name_B": "GO:0072384", "Name_A": "GO:0010970", "target_original": "66", "Gene_B": "GO:0072384", "interaction": "Direct", "SUID": 2724529, "TYPE": "Direct", "Gene_A": "GO:0010970", "BEND_MAP_ID": 2724529, "selected": false}, "selected": false}, {"data": {"id": "2724526", "source": "2723598", "target": "2723589", "SCORE": 0.3271854336582263, "shared_interaction": "Direct", "source_original": "65", "Name_B": "GO:0051648", "Name_A": "GO:0010970", "target_original": "68", "Gene_B": "GO:0051648", "interaction": "Direct", "SUID": 2724526, "TYPE": "Direct", "Gene_A": "GO:0010970", "BEND_MAP_ID": 2724526, "selected": false}, "selected": false}, {"data": {"id": "2724523", "source": "2723598", "target": "2723586", "SCORE": 0.47729030497056824, "shared_interaction": "Direct", "source_original": "65", "Name_B": "GO:0047496", "Name_A": "GO:0010970", "target_original": "69", "Gene_B": "GO:0047496", "interaction": "Direct", "SUID": 2724523, "TYPE": "Direct", "Gene_A": "GO:0010970", "BEND_MAP_ID": 2724523, "selected": false}, "selected": false}, {"data": {"id": "2724520", "source": "2723598", "target": "2723583", "SCORE": 0.34662510869533136, "shared_interaction": "Direct", "source_original": "65", "Name_B": "GO:0051650", "Name_A": "GO:0010970", "target_original": "70", "Gene_B": "GO:0051650", "interaction": "Direct", "SUID": 2724520, "TYPE": "Direct", "Gene_A": "GO:0010970", "BEND_MAP_ID": 2724520, "selected": false}, "selected": false}, {"data": {"id": "2724517", "source": "2723592", "target": "2723724", "SCORE": 0.3158430496164243, "shared_interaction": "Direct", "source_original": "67", "Name_B": "R-HSA-6811442", "Name_A": "GO:0007018", "target_original": "23", "Gene_B": "R-HSA-6811442", "interaction": "Direct", "SUID": 2724517, "TYPE": "Direct", "Gene_A": "GO:0007018", "BEND_MAP_ID": 2724517, "selected": false}, "selected": false}, {"data": {"id": "2724514", "source": "2723592", "target": "2723418", "SCORE": 0.39888681944122356, "shared_interaction": "Direct", "source_original": "67", "Name_B": "GO:0051640", "Name_A": "GO:0007018", "target_original": "125", "Gene_B": "GO:0051640", "interaction": "Direct", "SUID": 2724514, "TYPE": "Direct", "Gene_A": "GO:0007018", "BEND_MAP_ID": 2724514, "selected": false}, "selected": false}, {"data": {"id": "2724511", "source": "2723592", "target": "2723721", "SCORE": 0.36808245388354566, "shared_interaction": "Direct", "source_original": "67", "Name_B": "R-HSA-8856688", "Name_A": "GO:0007018", "target_original": "24", "Gene_B": "R-HSA-8856688", "interaction": "Direct", "SUID": 2724511, "TYPE": "Direct", "Gene_A": "GO:0007018", "BEND_MAP_ID": 2724511, "selected": false}, "selected": false}, {"data": {"id": "2724508", "source": "2723592", "target": "2723604", "SCORE": 0.4358241543210595, "shared_interaction": "Direct", "source_original": "67", "Name_B": "GO:0051656", "Name_A": "GO:0007018", "target_original": "63", "Gene_B": "GO:0051656", "interaction": "Direct", "SUID": 2724508, "TYPE": "Direct", "Gene_A": "GO:0007018", "BEND_MAP_ID": 2724508, "selected": false}, "selected": false}, {"data": {"id": "2724505", "source": "2723592", "target": "2723601", "SCORE": 0.7049584796066226, "shared_interaction": "Direct", "source_original": "67", "Name_B": "GO:0030705", "Name_A": "GO:0007018", "target_original": "64", "Gene_B": "GO:0030705", "interaction": "Direct", "SUID": 2724505, "TYPE": "Direct", "Gene_A": "GO:0007018", "BEND_MAP_ID": 2724505, "selected": false}, "selected": false}, {"data": {"id": "2724502", "source": "2723592", "target": "2723598", "SCORE": 0.7470374683199854, "shared_interaction": "Direct", "source_original": "67", "Name_B": "GO:0010970", "Name_A": "GO:0007018", "target_original": "65", "Gene_B": "GO:0010970", "interaction": "Direct", "SUID": 2724502, "TYPE": "Direct", "Gene_A": "GO:0007018", "BEND_MAP_ID": 2724502, "selected": false}, "selected": false}, {"data": {"id": "2724499", "source": "2723592", "target": "2723595", "SCORE": 0.5615373254919593, "shared_interaction": "Direct", "source_original": "67", "Name_B": "GO:0072384", "Name_A": "GO:0007018", "target_original": "66", "Gene_B": "GO:0072384", "interaction": "Direct", "SUID": 2724499, "TYPE": "Direct", "Gene_A": "GO:0007018", "BEND_MAP_ID": 2724499, "selected": false}, "selected": false}, {"data": {"id": "2724496", "source": "2723592", "target": "2723586", "SCORE": 0.3149139405231814, "shared_interaction": "Direct", "source_original": "67", "Name_B": "GO:0047496", "Name_A": "GO:0007018", "target_original": "69", "Gene_B": "GO:0047496", "interaction": "Direct", "SUID": 2724496, "TYPE": "Direct", "Gene_A": "GO:0007018", "BEND_MAP_ID": 2724496, "selected": false}, "selected": false}, {"data": {"id": "2724493", "source": "2723589", "target": "2723604", "SCORE": 0.47746783155241335, "shared_interaction": "Direct", "source_original": "68", "Name_B": "GO:0051656", "Name_A": "GO:0051648", "target_original": "63", "Gene_B": "GO:0051656", "interaction": "Direct", "SUID": 2724493, "TYPE": "Direct", "Gene_A": "GO:0051648", "BEND_MAP_ID": 2724493, "selected": false}, "selected": false}, {"data": {"id": "2724490", "source": "2723589", "target": "2723595", "SCORE": 0.4052441206052849, "shared_interaction": "Direct", "source_original": "68", "Name_B": "GO:0072384", "Name_A": "GO:0051648", "target_original": "66", "Gene_B": "GO:0072384", "interaction": "Direct", "SUID": 2724490, "TYPE": "Direct", "Gene_A": "GO:0051648", "BEND_MAP_ID": 2724490, "selected": false}, "selected": false}, {"data": {"id": "2724487", "source": "2723589", "target": "2723583", "SCORE": 0.9403556373856213, "shared_interaction": "Direct", "source_original": "68", "Name_B": "GO:0051650", "Name_A": "GO:0051648", "target_original": "70", "Gene_B": "GO:0051650", "interaction": "Direct", "SUID": 2724487, "TYPE": "Direct", "Gene_A": "GO:0051648", "BEND_MAP_ID": 2724487, "selected": false}, "selected": false}, {"data": {"id": "2724484", "source": "2723586", "target": "2723595", "SCORE": 0.6474871648027843, "shared_interaction": "Direct", "source_original": "69", "Name_B": "GO:0072384", "Name_A": "GO:0047496", "target_original": "66", "Gene_B": "GO:0072384", "interaction": "Direct", "SUID": 2724484, "TYPE": "Direct", "Gene_A": "GO:0047496", "BEND_MAP_ID": 2724484, "selected": false}, "selected": false}, {"data": {"id": "2724481", "source": "2723586", "target": "2723589", "SCORE": 0.5269419057335415, "shared_interaction": "Direct", "source_original": "69", "Name_B": "GO:0051648", "Name_A": "GO:0047496", "target_original": "68", "Gene_B": "GO:0051648", "interaction": "Direct", "SUID": 2724481, "TYPE": "Direct", "Gene_A": "GO:0047496", "BEND_MAP_ID": 2724481, "selected": false}, "selected": false}, {"data": {"id": "2724478", "source": "2723586", "target": "2723583", "SCORE": 0.5745830226095867, "shared_interaction": "Direct", "source_original": "69", "Name_B": "GO:0051650", "Name_A": "GO:0047496", "target_original": "70", "Gene_B": "GO:0051650", "interaction": "Direct", "SUID": 2724478, "TYPE": "Direct", "Gene_A": "GO:0047496", "BEND_MAP_ID": 2724478, "selected": false}, "selected": false}, {"data": {"id": "2724475", "source": "2723583", "target": "2723604", "SCORE": 0.49409968883971755, "shared_interaction": "Direct", "source_original": "70", "Name_B": "GO:0051656", "Name_A": "GO:0051650", "target_original": "63", "Gene_B": "GO:0051656", "interaction": "Direct", "SUID": 2724475, "TYPE": "Direct", "Gene_A": "GO:0051650", "BEND_MAP_ID": 2724475, "selected": false}, "selected": false}, {"data": {"id": "2724472", "source": "2723583", "target": "2723595", "SCORE": 0.43394412318079184, "shared_interaction": "Direct", "source_original": "70", "Name_B": "GO:0072384", "Name_A": "GO:0051650", "target_original": "66", "Gene_B": "GO:0072384", "interaction": "Direct", "SUID": 2724472, "TYPE": "Direct", "Gene_A": "GO:0051650", "BEND_MAP_ID": 2724472, "selected": false}, "selected": false}, {"data": {"id": "2724469", "source": "2723580", "target": "2723631", "SCORE": 0.3520602226572515, "shared_interaction": "Direct", "source_original": "71", "Name_B": "GO:0051493", "Name_A": "GO:0030029", "target_original": "54", "Gene_B": "GO:0051493", "interaction": "Direct", "SUID": 2724469, "TYPE": "Direct", "Gene_A": "GO:0030029", "BEND_MAP_ID": 2724469, "selected": false}, "selected": false}, {"data": {"id": "2724466", "source": "2723580", "target": "2723403", "SCORE": 0.5333812823779407, "shared_interaction": "Direct", "source_original": "71", "Name_B": "GO:0097435", "Name_A": "GO:0030029", "target_original": "130", "Gene_B": "GO:0097435", "interaction": "Direct", "SUID": 2724466, "TYPE": "Direct", "Gene_A": "GO:0030029", "BEND_MAP_ID": 2724466, "selected": false}, "selected": false}, {"data": {"id": "2724463", "source": "2723580", "target": "2723577", "SCORE": 0.9591005442186079, "shared_interaction": "Direct", "source_original": "71", "Name_B": "GO:0030036", "Name_A": "GO:0030029", "target_original": "72", "Gene_B": "GO:0030036", "interaction": "Direct", "SUID": 2724463, "TYPE": "Direct", "Gene_A": "GO:0030029", "BEND_MAP_ID": 2724463, "selected": false}, "selected": false}, {"data": {"id": "2724460", "source": "2723580", "target": "2723628", "SCORE": 0.41221761317881883, "shared_interaction": "Direct", "source_original": "71", "Name_B": "GO:0032970", "Name_A": "GO:0030029", "target_original": "55", "Gene_B": "GO:0032970", "interaction": "Direct", "SUID": 2724460, "TYPE": "Direct", "Gene_A": "GO:0030029", "BEND_MAP_ID": 2724460, "selected": false}, "selected": false}, {"data": {"id": "2724457", "source": "2723580", "target": "2723625", "SCORE": 0.33517510697550784, "shared_interaction": "Direct", "source_original": "71", "Name_B": "GO:1902903", "Name_A": "GO:0030029", "target_original": "56", "Gene_B": "GO:1902903", "interaction": "Direct", "SUID": 2724457, "TYPE": "Direct", "Gene_A": "GO:0030029", "BEND_MAP_ID": 2724457, "selected": false}, "selected": false}, {"data": {"id": "2724454", "source": "2723580", "target": "2723622", "SCORE": 0.3945096611531206, "shared_interaction": "Direct", "source_original": "71", "Name_B": "GO:0032956", "Name_A": "GO:0030029", "target_original": "57", "Gene_B": "GO:0032956", "interaction": "Direct", "SUID": 2724454, "TYPE": "Direct", "Gene_A": "GO:0030029", "BEND_MAP_ID": 2724454, "selected": false}, "selected": false}, {"data": {"id": "2724451", "source": "2723580", "target": "2723619", "SCORE": 0.378756039447004, "shared_interaction": "Direct", "source_original": "71", "Name_B": "GO:0110053", "Name_A": "GO:0030029", "target_original": "58", "Gene_B": "GO:0110053", "interaction": "Direct", "SUID": 2724451, "TYPE": "Direct", "Gene_A": "GO:0030029", "BEND_MAP_ID": 2724451, "selected": false}, "selected": false}, {"data": {"id": "2724448", "source": "2723577", "target": "2723631", "SCORE": 0.35281545191234825, "shared_interaction": "Direct", "source_original": "72", "Name_B": "GO:0051493", "Name_A": "GO:0030036", "target_original": "54", "Gene_B": "GO:0051493", "interaction": "Direct", "SUID": 2724448, "TYPE": "Direct", "Gene_A": "GO:0030036", "BEND_MAP_ID": 2724448, "selected": false}, "selected": false}, {"data": {"id": "2724445", "source": "2723577", "target": "2723403", "SCORE": 0.5574932557508523, "shared_interaction": "Direct", "source_original": "72", "Name_B": "GO:0097435", "Name_A": "GO:0030036", "target_original": "130", "Gene_B": "GO:0097435", "interaction": "Direct", "SUID": 2724445, "TYPE": "Direct", "Gene_A": "GO:0030036", "BEND_MAP_ID": 2724445, "selected": false}, "selected": false}, {"data": {"id": "2724442", "source": "2723577", "target": "2723628", "SCORE": 0.39577408824268784, "shared_interaction": "Direct", "source_original": "72", "Name_B": "GO:0032970", "Name_A": "GO:0030036", "target_original": "55", "Gene_B": "GO:0032970", "interaction": "Direct", "SUID": 2724442, "TYPE": "Direct", "Gene_A": "GO:0030036", "BEND_MAP_ID": 2724442, "selected": false}, "selected": false}, {"data": {"id": "2724439", "source": "2723577", "target": "2723625", "SCORE": 0.33441339326974806, "shared_interaction": "Direct", "source_original": "72", "Name_B": "GO:1902903", "Name_A": "GO:0030036", "target_original": "56", "Gene_B": "GO:1902903", "interaction": "Direct", "SUID": 2724439, "TYPE": "Direct", "Gene_A": "GO:0030036", "BEND_MAP_ID": 2724439, "selected": false}, "selected": false}, {"data": {"id": "2724436", "source": "2723577", "target": "2723622", "SCORE": 0.3963216192011577, "shared_interaction": "Direct", "source_original": "72", "Name_B": "GO:0032956", "Name_A": "GO:0030036", "target_original": "57", "Gene_B": "GO:0032956", "interaction": "Direct", "SUID": 2724436, "TYPE": "Direct", "Gene_A": "GO:0030036", "BEND_MAP_ID": 2724436, "selected": false}, "selected": false}, {"data": {"id": "2724433", "source": "2723577", "target": "2723619", "SCORE": 0.3795093293475815, "shared_interaction": "Direct", "source_original": "72", "Name_B": "GO:0110053", "Name_A": "GO:0030036", "target_original": "58", "Gene_B": "GO:0110053", "interaction": "Direct", "SUID": 2724433, "TYPE": "Direct", "Gene_A": "GO:0030036", "BEND_MAP_ID": 2724433, "selected": false}, "selected": false}, {"data": {"id": "2724430", "source": "2723577", "target": "2723607", "SCORE": 0.30220052395903263, "shared_interaction": "Direct", "source_original": "72", "Name_B": "GO:0030832", "Name_A": "GO:0030036", "target_original": "62", "Gene_B": "GO:0030832", "interaction": "Direct", "SUID": 2724430, "TYPE": "Direct", "Gene_A": "GO:0030036", "BEND_MAP_ID": 2724430, "selected": false}, "selected": false}, {"data": {"id": "2724427", "source": "2723574", "target": "2723403", "SCORE": 0.6226588603134793, "shared_interaction": "Direct", "source_original": "73", "Name_B": "GO:0097435", "Name_A": "GO:0007015", "target_original": "130", "Gene_B": "GO:0097435", "interaction": "Direct", "SUID": 2724427, "TYPE": "Direct", "Gene_A": "GO:0007015", "BEND_MAP_ID": 2724427, "selected": false}, "selected": false}, {"data": {"id": "2724424", "source": "2723574", "target": "2723580", "SCORE": 0.6124439882522946, "shared_interaction": "Direct", "source_original": "73", "Name_B": "GO:0030029", "Name_A": "GO:0007015", "target_original": "71", "Gene_B": "GO:0030029", "interaction": "Direct", "SUID": 2724424, "TYPE": "Direct", "Gene_A": "GO:0007015", "BEND_MAP_ID": 2724424, "selected": false}, "selected": false}, {"data": {"id": "2724421", "source": "2723574", "target": "2723577", "SCORE": 0.6477601500653737, "shared_interaction": "Direct", "source_original": "73", "Name_B": "GO:0030036", "Name_A": "GO:0007015", "target_original": "72", "Gene_B": "GO:0030036", "interaction": "Direct", "SUID": 2724421, "TYPE": "Direct", "Gene_A": "GO:0007015", "BEND_MAP_ID": 2724421, "selected": false}, "selected": false}, {"data": {"id": "2724418", "source": "2723574", "target": "2723628", "SCORE": 0.30159236185078175, "shared_interaction": "Direct", "source_original": "73", "Name_B": "GO:0032970", "Name_A": "GO:0007015", "target_original": "55", "Gene_B": "GO:0032970", "interaction": "Direct", "SUID": 2724418, "TYPE": "Direct", "Gene_A": "GO:0007015", "BEND_MAP_ID": 2724418, "selected": false}, "selected": false}, {"data": {"id": "2724415", "source": "2723574", "target": "2723622", "SCORE": 0.32293272067928575, "shared_interaction": "Direct", "source_original": "73", "Name_B": "GO:0032956", "Name_A": "GO:0007015", "target_original": "57", "Gene_B": "GO:0032956", "interaction": "Direct", "SUID": 2724415, "TYPE": "Direct", "Gene_A": "GO:0007015", "BEND_MAP_ID": 2724415, "selected": false}, "selected": false}, {"data": {"id": "2724412", "source": "2723574", "target": "2723619", "SCORE": 0.31781439700418523, "shared_interaction": "Direct", "source_original": "73", "Name_B": "GO:0110053", "Name_A": "GO:0007015", "target_original": "58", "Gene_B": "GO:0110053", "interaction": "Direct", "SUID": 2724412, "TYPE": "Direct", "Gene_A": "GO:0007015", "BEND_MAP_ID": 2724412, "selected": false}, "selected": false}, {"data": {"id": "2724409", "source": "2723574", "target": "2723571", "SCORE": 0.4875572387331124, "shared_interaction": "Direct", "source_original": "73", "Name_B": "GO:0008154", "Name_A": "GO:0007015", "target_original": "74", "Gene_B": "GO:0008154", "interaction": "Direct", "SUID": 2724409, "TYPE": "Direct", "Gene_A": "GO:0007015", "BEND_MAP_ID": 2724409, "selected": false}, "selected": false}, {"data": {"id": "2724406", "source": "2723568", "target": "2723562", "SCORE": 0.7221009857779971, "shared_interaction": "Direct", "source_original": "75", "Name_B": "R-HSA-76005", "Name_A": "R-HSA-76002", "target_original": "77", "Gene_B": "R-HSA-76005", "interaction": "Direct", "SUID": 2724406, "TYPE": "Direct", "Gene_A": "R-HSA-76002", "BEND_MAP_ID": 2724406, "selected": false}, "selected": false}, {"data": {"id": "2724403", "source": "2723565", "target": "2723568", "SCORE": 0.7221009857779971, "shared_interaction": "Direct", "source_original": "76", "Name_B": "R-HSA-76002", "Name_A": "R-HSA-114608", "target_original": "75", "Gene_B": "R-HSA-76002", "interaction": "Direct", "SUID": 2724403, "TYPE": "Direct", "Gene_A": "R-HSA-114608", "BEND_MAP_ID": 2724403, "selected": false}, "selected": false}, {"data": {"id": "2724400", "source": "2723565", "target": "2723562", "SCORE": 1.0, "shared_interaction": "Direct", "source_original": "76", "Name_B": "R-HSA-76005", "Name_A": "R-HSA-114608", "target_original": "77", "Gene_B": "R-HSA-76005", "interaction": "Direct", "SUID": 2724400, "TYPE": "Direct", "Gene_A": "R-HSA-114608", "BEND_MAP_ID": 2724400, "selected": false}, "selected": false}, {"data": {"id": "2724397", "source": "2723559", "target": "2723556", "SCORE": 0.9958019445420181, "shared_interaction": "Direct", "source_original": "78", "Name_B": "GO:0043068", "Name_A": "GO:0043065", "target_original": "79", "Gene_B": "GO:0043068", "interaction": "Direct", "SUID": 2724397, "TYPE": "Direct", "Gene_A": "GO:0043065", "BEND_MAP_ID": 2724397, "selected": false}, "selected": false}, {"data": {"id": "2724394", "source": "2723559", "target": "2723553", "SCORE": 0.4533161819883681, "shared_interaction": "Direct", "source_original": "78", "Name_B": "GO:2001235", "Name_A": "GO:0043065", "target_original": "80", "Gene_B": "GO:2001235", "interaction": "Direct", "SUID": 2724394, "TYPE": "Direct", "Gene_A": "GO:0043065", "BEND_MAP_ID": 2724394, "selected": false}, "selected": false}, {"data": {"id": "2724391", "source": "2723556", "target": "2723553", "SCORE": 0.450379510492693, "shared_interaction": "Direct", "source_original": "79", "Name_B": "GO:2001235", "Name_A": "GO:0043068", "target_original": "80", "Gene_B": "GO:2001235", "interaction": "Direct", "SUID": 2724391, "TYPE": "Direct", "Gene_A": "GO:0043068", "BEND_MAP_ID": 2724391, "selected": false}, "selected": false}, {"data": {"id": "2724388", "source": "2723553", "target": "2723550", "SCORE": 0.7086633904586586, "shared_interaction": "Direct", "source_original": "80", "Name_B": "GO:2001238", "Name_A": "GO:2001235", "target_original": "81", "Gene_B": "GO:2001238", "interaction": "Direct", "SUID": 2724388, "TYPE": "Direct", "Gene_A": "GO:2001235", "BEND_MAP_ID": 2724388, "selected": false}, "selected": false}, {"data": {"id": "2724385", "source": "2723547", "target": "2723544", "SCORE": 0.9919175338958077, "shared_interaction": "Direct", "source_original": "82", "Name_B": "R-HSA-69275", "Name_A": "R-HSA-453274", "target_original": "83", "Gene_B": "R-HSA-69275", "interaction": "Direct", "SUID": 2724385, "TYPE": "Direct", "Gene_A": "R-HSA-453274", "BEND_MAP_ID": 2724385, "selected": false}, "selected": false}, {"data": {"id": "2724382", "source": "2723547", "target": "2723541", "SCORE": 0.5217294777158988, "shared_interaction": "Direct", "source_original": "82", "Name_B": "R-HSA-5617833", "Name_A": "R-HSA-453274", "target_original": "84", "Gene_B": "R-HSA-5617833", "interaction": "Direct", "SUID": 2724382, "TYPE": "Direct", "Gene_A": "R-HSA-453274", "BEND_MAP_ID": 2724382, "selected": false}, "selected": false}, {"data": {"id": "2724379", "source": "2723547", "target": "2723538", "SCORE": 0.6174540740679146, "shared_interaction": "Direct", "source_original": "82", "Name_B": "R-HSA-8854518", "Name_A": "R-HSA-453274", "target_original": "85", "Gene_B": "R-HSA-8854518", "interaction": "Direct", "SUID": 2724379, "TYPE": "Direct", "Gene_A": "R-HSA-453274", "BEND_MAP_ID": 2724379, "selected": false}, "selected": false}, {"data": {"id": "2724376", "source": "2723547", "target": "2723523", "SCORE": 0.5395568932077552, "shared_interaction": "Direct", "source_original": "82", "Name_B": "R-HSA-5620912", "Name_A": "R-HSA-453274", "target_original": "90", "Gene_B": "R-HSA-5620912", "interaction": "Direct", "SUID": 2724376, "TYPE": "Direct", "Gene_A": "R-HSA-453274", "BEND_MAP_ID": 2724376, "selected": false}, "selected": false}, {"data": {"id": "2724373", "source": "2723544", "target": "2723538", "SCORE": 0.6243751402292693, "shared_interaction": "Direct", "source_original": "83", "Name_B": "R-HSA-8854518", "Name_A": "R-HSA-69275", "target_original": "85", "Gene_B": "R-HSA-8854518", "interaction": "Direct", "SUID": 2724373, "TYPE": "Direct", "Gene_A": "R-HSA-69275", "BEND_MAP_ID": 2724373, "selected": false}, "selected": false}, {"data": {"id": "2724370", "source": "2723541", "target": "2723544", "SCORE": 0.5264093004389895, "shared_interaction": "Direct", "source_original": "84", "Name_B": "R-HSA-69275", "Name_A": "R-HSA-5617833", "target_original": "83", "Gene_B": "R-HSA-69275", "interaction": "Direct", "SUID": 2724370, "TYPE": "Direct", "Gene_A": "R-HSA-5617833", "BEND_MAP_ID": 2724370, "selected": false}, "selected": false}, {"data": {"id": "2724367", "source": "2723541", "target": "2723538", "SCORE": 0.6056440574312315, "shared_interaction": "Direct", "source_original": "84", "Name_B": "R-HSA-8854518", "Name_A": "R-HSA-5617833", "target_original": "85", "Gene_B": "R-HSA-8854518", "interaction": "Direct", "SUID": 2724367, "TYPE": "Direct", "Gene_A": "R-HSA-5617833", "BEND_MAP_ID": 2724367, "selected": false}, "selected": false}, {"data": {"id": "2724364", "source": "2723541", "target": "2723523", "SCORE": 0.7079089985861557, "shared_interaction": "Direct", "source_original": "84", "Name_B": "R-HSA-5620912", "Name_A": "R-HSA-5617833", "target_original": "90", "Gene_B": "R-HSA-5620912", "interaction": "Direct", "SUID": 2724364, "TYPE": "Direct", "Gene_A": "R-HSA-5617833", "BEND_MAP_ID": 2724364, "selected": false}, "selected": false}, {"data": {"id": "2724361", "source": "2723535", "target": "2723547", "SCORE": 0.6536681017949836, "shared_interaction": "Direct", "source_original": "86", "Name_B": "R-HSA-453274", "Name_A": "R-HSA-380320", "target_original": "82", "Gene_B": "R-HSA-453274", "interaction": "Direct", "SUID": 2724361, "TYPE": "Direct", "Gene_A": "R-HSA-380320", "BEND_MAP_ID": 2724361, "selected": false}, "selected": false}, {"data": {"id": "2724358", "source": "2723535", "target": "2723544", "SCORE": 0.6606975201774525, "shared_interaction": "Direct", "source_original": "86", "Name_B": "R-HSA-69275", "Name_A": "R-HSA-380320", "target_original": "83", "Gene_B": "R-HSA-69275", "interaction": "Direct", "SUID": 2724358, "TYPE": "Direct", "Gene_A": "R-HSA-380320", "BEND_MAP_ID": 2724358, "selected": false}, "selected": false}, {"data": {"id": "2724355", "source": "2723535", "target": "2723541", "SCORE": 0.7142817353848273, "shared_interaction": "Direct", "source_original": "86", "Name_B": "R-HSA-5617833", "Name_A": "R-HSA-380320", "target_original": "84", "Gene_B": "R-HSA-5617833", "interaction": "Direct", "SUID": 2724355, "TYPE": "Direct", "Gene_A": "R-HSA-380320", "BEND_MAP_ID": 2724355, "selected": false}, "selected": false}, {"data": {"id": "2724352", "source": "2723535", "target": "2723538", "SCORE": 0.8366615803094288, "shared_interaction": "Direct", "source_original": "86", "Name_B": "R-HSA-8854518", "Name_A": "R-HSA-380320", "target_original": "85", "Gene_B": "R-HSA-8854518", "interaction": "Direct", "SUID": 2724352, "TYPE": "Direct", "Gene_A": "R-HSA-380320", "BEND_MAP_ID": 2724352, "selected": false}, "selected": false}, {"data": {"id": "2724349", "source": "2723535", "target": "2723523", "SCORE": 0.8100333071851367, "shared_interaction": "Direct", "source_original": "86", "Name_B": "R-HSA-5620912", "Name_A": "R-HSA-380320", "target_original": "90", "Gene_B": "R-HSA-5620912", "interaction": "Direct", "SUID": 2724349, "TYPE": "Direct", "Gene_A": "R-HSA-380320", "BEND_MAP_ID": 2724349, "selected": false}, "selected": false}, {"data": {"id": "2724346", "source": "2723532", "target": "2723547", "SCORE": 0.6321950190699445, "shared_interaction": "Direct", "source_original": "87", "Name_B": "R-HSA-453274", "Name_A": "R-HSA-2565942", "target_original": "82", "Gene_B": "R-HSA-453274", "interaction": "Direct", "SUID": 2724346, "TYPE": "Direct", "Gene_A": "R-HSA-2565942", "BEND_MAP_ID": 2724346, "selected": false}, "selected": false}, {"data": {"id": "2724343", "source": "2723532", "target": "2723544", "SCORE": 0.6392049239299465, "shared_interaction": "Direct", "source_original": "87", "Name_B": "R-HSA-69275", "Name_A": "R-HSA-2565942", "target_original": "83", "Gene_B": "R-HSA-69275", "interaction": "Direct", "SUID": 2724343, "TYPE": "Direct", "Gene_A": "R-HSA-2565942", "BEND_MAP_ID": 2724343, "selected": false}, "selected": false}, {"data": {"id": "2724340", "source": "2723532", "target": "2723541", "SCORE": 0.598276159945188, "shared_interaction": "Direct", "source_original": "87", "Name_B": "R-HSA-5617833", "Name_A": "R-HSA-2565942", "target_original": "84", "Gene_B": "R-HSA-5617833", "interaction": "Direct", "SUID": 2724340, "TYPE": "Direct", "Gene_A": "R-HSA-2565942", "BEND_MAP_ID": 2724340, "selected": false}, "selected": false}, {"data": {"id": "2724337", "source": "2723532", "target": "2723538", "SCORE": 0.9142267868840226, "shared_interaction": "Direct", "source_original": "87", "Name_B": "R-HSA-8854518", "Name_A": "R-HSA-2565942", "target_original": "85", "Gene_B": "R-HSA-8854518", "interaction": "Direct", "SUID": 2724337, "TYPE": "Direct", "Gene_A": "R-HSA-2565942", "BEND_MAP_ID": 2724337, "selected": false}, "selected": false}, {"data": {"id": "2724334", "source": "2723532", "target": "2723535", "SCORE": 0.8231391141938245, "shared_interaction": "Direct", "source_original": "87", "Name_B": "R-HSA-380320", "Name_A": "R-HSA-2565942", "target_original": "86", "Gene_B": "R-HSA-380320", "interaction": "Direct", "SUID": 2724334, "TYPE": "Direct", "Gene_A": "R-HSA-2565942", "BEND_MAP_ID": 2724334, "selected": false}, "selected": false}, {"data": {"id": "2724331", "source": "2723532", "target": "2723529", "SCORE": 0.9277539761724414, "shared_interaction": "Direct", "source_original": "87", "Name_B": "R-HSA-380259", "Name_A": "R-HSA-2565942", "target_original": "88", "Gene_B": "R-HSA-380259", "interaction": "Direct", "SUID": 2724331, "TYPE": "Direct", "Gene_A": "R-HSA-2565942", "BEND_MAP_ID": 2724331, "selected": false}, "selected": false}, {"data": {"id": "2724328", "source": "2723532", "target": "2723526", "SCORE": 0.9277539761724414, "shared_interaction": "Direct", "source_original": "87", "Name_B": "R-HSA-380284", "Name_A": "R-HSA-2565942", "target_original": "89", "Gene_B": "R-HSA-380284", "interaction": "Direct", "SUID": 2724328, "TYPE": "Direct", "Gene_A": "R-HSA-2565942", "BEND_MAP_ID": 2724328, "selected": false}, "selected": false}, {"data": {"id": "2724325", "source": "2723532", "target": "2723523", "SCORE": 0.8506088105610546, "shared_interaction": "Direct", "source_original": "87", "Name_B": "R-HSA-5620912", "Name_A": "R-HSA-2565942", "target_original": "90", "Gene_B": "R-HSA-5620912", "interaction": "Direct", "SUID": 2724325, "TYPE": "Direct", "Gene_A": "R-HSA-2565942", "BEND_MAP_ID": 2724325, "selected": false}, "selected": false}, {"data": {"id": "2724322", "source": "2723529", "target": "2723547", "SCORE": 0.5713395524444469, "shared_interaction": "Direct", "source_original": "88", "Name_B": "R-HSA-453274", "Name_A": "R-HSA-380259", "target_original": "82", "Gene_B": "R-HSA-453274", "interaction": "Direct", "SUID": 2724322, "TYPE": "Direct", "Gene_A": "R-HSA-380259", "BEND_MAP_ID": 2724322, "selected": false}, "selected": false}, {"data": {"id": "2724319", "source": "2723529", "target": "2723544", "SCORE": 0.5779598039311344, "shared_interaction": "Direct", "source_original": "88", "Name_B": "R-HSA-69275", "Name_A": "R-HSA-380259", "target_original": "83", "Gene_B": "R-HSA-69275", "interaction": "Direct", "SUID": 2724319, "TYPE": "Direct", "Gene_A": "R-HSA-380259", "BEND_MAP_ID": 2724319, "selected": false}, "selected": false}, {"data": {"id": "2724316", "source": "2723529", "target": "2723541", "SCORE": 0.6287919908333404, "shared_interaction": "Direct", "source_original": "88", "Name_B": "R-HSA-5617833", "Name_A": "R-HSA-380259", "target_original": "84", "Gene_B": "R-HSA-5617833", "interaction": "Direct", "SUID": 2724316, "TYPE": "Direct", "Gene_A": "R-HSA-380259", "BEND_MAP_ID": 2724316, "selected": false}, "selected": false}, {"data": {"id": "2724313", "source": "2723529", "target": "2723538", "SCORE": 0.9448402563069526, "shared_interaction": "Direct", "source_original": "88", "Name_B": "R-HSA-8854518", "Name_A": "R-HSA-380259", "target_original": "85", "Gene_B": "R-HSA-8854518", "interaction": "Direct", "SUID": 2724313, "TYPE": "Direct", "Gene_A": "R-HSA-380259", "BEND_MAP_ID": 2724313, "selected": false}, "selected": false}, {"data": {"id": "2724310", "source": "2723529", "target": "2723535", "SCORE": 0.8799375792453046, "shared_interaction": "Direct", "source_original": "88", "Name_B": "R-HSA-380320", "Name_A": "R-HSA-380259", "target_original": "86", "Gene_B": "R-HSA-380320", "interaction": "Direct", "SUID": 2724310, "TYPE": "Direct", "Gene_A": "R-HSA-380259", "BEND_MAP_ID": 2724310, "selected": false}, "selected": false}, {"data": {"id": "2724307", "source": "2723529", "target": "2723526", "SCORE": 1.0, "shared_interaction": "Direct", "source_original": "88", "Name_B": "R-HSA-380284", "Name_A": "R-HSA-380259", "target_original": "89", "Gene_B": "R-HSA-380284", "interaction": "Direct", "SUID": 2724307, "TYPE": "Direct", "Gene_A": "R-HSA-380259", "BEND_MAP_ID": 2724307, "selected": false}, "selected": false}, {"data": {"id": "2724304", "source": "2723529", "target": "2723523", "SCORE": 0.9112613716643493, "shared_interaction": "Direct", "source_original": "88", "Name_B": "R-HSA-5620912", "Name_A": "R-HSA-380259", "target_original": "90", "Gene_B": "R-HSA-5620912", "interaction": "Direct", "SUID": 2724304, "TYPE": "Direct", "Gene_A": "R-HSA-380259", "BEND_MAP_ID": 2724304, "selected": false}, "selected": false}, {"data": {"id": "2724301", "source": "2723526", "target": "2723547", "SCORE": 0.5713395524444469, "shared_interaction": "Direct", "source_original": "89", "Name_B": "R-HSA-453274", "Name_A": "R-HSA-380284", "target_original": "82", "Gene_B": "R-HSA-453274", "interaction": "Direct", "SUID": 2724301, "TYPE": "Direct", "Gene_A": "R-HSA-380284", "BEND_MAP_ID": 2724301, "selected": false}, "selected": false}, {"data": {"id": "2724298", "source": "2723526", "target": "2723544", "SCORE": 0.5779598039311344, "shared_interaction": "Direct", "source_original": "89", "Name_B": "R-HSA-69275", "Name_A": "R-HSA-380284", "target_original": "83", "Gene_B": "R-HSA-69275", "interaction": "Direct", "SUID": 2724298, "TYPE": "Direct", "Gene_A": "R-HSA-380284", "BEND_MAP_ID": 2724298, "selected": false}, "selected": false}, {"data": {"id": "2724295", "source": "2723526", "target": "2723541", "SCORE": 0.6287919908333404, "shared_interaction": "Direct", "source_original": "89", "Name_B": "R-HSA-5617833", "Name_A": "R-HSA-380284", "target_original": "84", "Gene_B": "R-HSA-5617833", "interaction": "Direct", "SUID": 2724295, "TYPE": "Direct", "Gene_A": "R-HSA-380284", "BEND_MAP_ID": 2724295, "selected": false}, "selected": false}, {"data": {"id": "2724292", "source": "2723526", "target": "2723538", "SCORE": 0.9448402563069526, "shared_interaction": "Direct", "source_original": "89", "Name_B": "R-HSA-8854518", "Name_A": "R-HSA-380284", "target_original": "85", "Gene_B": "R-HSA-8854518", "interaction": "Direct", "SUID": 2724292, "TYPE": "Direct", "Gene_A": "R-HSA-380284", "BEND_MAP_ID": 2724292, "selected": false}, "selected": false}, {"data": {"id": "2724289", "source": "2723526", "target": "2723535", "SCORE": 0.8799375792453046, "shared_interaction": "Direct", "source_original": "89", "Name_B": "R-HSA-380320", "Name_A": "R-HSA-380284", "target_original": "86", "Gene_B": "R-HSA-380320", "interaction": "Direct", "SUID": 2724289, "TYPE": "Direct", "Gene_A": "R-HSA-380284", "BEND_MAP_ID": 2724289, "selected": false}, "selected": false}, {"data": {"id": "2724286", "source": "2723526", "target": "2723523", "SCORE": 0.9112613716643493, "shared_interaction": "Direct", "source_original": "89", "Name_B": "R-HSA-5620912", "Name_A": "R-HSA-380284", "target_original": "90", "Gene_B": "R-HSA-5620912", "interaction": "Direct", "SUID": 2724286, "TYPE": "Direct", "Gene_A": "R-HSA-380284", "BEND_MAP_ID": 2724286, "selected": false}, "selected": false}, {"data": {"id": "2724283", "source": "2723523", "target": "2723544", "SCORE": 0.5455208727073071, "shared_interaction": "Direct", "source_original": "90", "Name_B": "R-HSA-69275", "Name_A": "R-HSA-5620912", "target_original": "83", "Gene_B": "R-HSA-69275", "interaction": "Direct", "SUID": 2724283, "TYPE": "Direct", "Gene_A": "R-HSA-5620912", "BEND_MAP_ID": 2724283, "selected": false}, "selected": false}, {"data": {"id": "2724280", "source": "2723523", "target": "2723538", "SCORE": 0.8650237798278064, "shared_interaction": "Direct", "source_original": "90", "Name_B": "R-HSA-8854518", "Name_A": "R-HSA-5620912", "target_original": "85", "Gene_B": "R-HSA-8854518", "interaction": "Direct", "SUID": 2724280, "TYPE": "Direct", "Gene_A": "R-HSA-5620912", "BEND_MAP_ID": 2724280, "selected": false}, "selected": false}, {"data": {"id": "2724277", "source": "2723520", "target": "2723430", "SCORE": 0.4796759422339329, "shared_interaction": "Direct", "source_original": "91", "Name_B": "GO:0051301", "Name_A": "GO:0045787", "target_original": "121", "Gene_B": "GO:0051301", "interaction": "Direct", "SUID": 2724277, "TYPE": "Direct", "Gene_A": "GO:0045787", "BEND_MAP_ID": 2724277, "selected": false}, "selected": false}, {"data": {"id": "2724274", "source": "2723520", "target": "2723787", "SCORE": 0.5259550215657534, "shared_interaction": "Direct", "source_original": "91", "Name_B": "GO:1903047", "Name_A": "GO:0045787", "target_original": "2", "Gene_B": "GO:1903047", "interaction": "Direct", "SUID": 2724274, "TYPE": "Direct", "Gene_A": "GO:0045787", "BEND_MAP_ID": 2724274, "selected": false}, "selected": false}, {"data": {"id": "2724271", "source": "2723520", "target": "2723781", "SCORE": 0.5509620938087844, "shared_interaction": "Direct", "source_original": "91", "Name_B": "GO:0098813", "Name_A": "GO:0045787", "target_original": "4", "Gene_B": "GO:0098813", "interaction": "Direct", "SUID": 2724271, "TYPE": "Direct", "Gene_A": "GO:0045787", "BEND_MAP_ID": 2724271, "selected": false}, "selected": false}, {"data": {"id": "2724268", "source": "2723520", "target": "2723778", "SCORE": 0.4455101878602606, "shared_interaction": "Direct", "source_original": "91", "Name_B": "R-HSA-1640170", "Name_A": "GO:0045787", "target_original": "5", "Gene_B": "R-HSA-1640170", "interaction": "Direct", "SUID": 2724268, "TYPE": "Direct", "Gene_A": "GO:0045787", "BEND_MAP_ID": 2724268, "selected": false}, "selected": false}, {"data": {"id": "2724265", "source": "2723520", "target": "2723775", "SCORE": 0.4688722181250332, "shared_interaction": "Direct", "source_original": "91", "Name_B": "R-HSA-69278", "Name_A": "GO:0045787", "target_original": "6", "Gene_B": "R-HSA-69278", "interaction": "Direct", "SUID": 2724265, "TYPE": "Direct", "Gene_A": "GO:0045787", "BEND_MAP_ID": 2724265, "selected": false}, "selected": false}, {"data": {"id": "2724262", "source": "2723520", "target": "2723766", "SCORE": 0.5997243856750107, "shared_interaction": "Direct", "source_original": "91", "Name_B": "GO:0048285", "Name_A": "GO:0045787", "target_original": "9", "Gene_B": "GO:0048285", "interaction": "Direct", "SUID": 2724262, "TYPE": "Direct", "Gene_A": "GO:0045787", "BEND_MAP_ID": 2724262, "selected": false}, "selected": false}, {"data": {"id": "2724259", "source": "2723520", "target": "2723412", "SCORE": 1.0, "shared_interaction": "Direct", "source_original": "91", "Name_B": "GO:0090068", "Name_A": "GO:0045787", "target_original": "127", "Gene_B": "GO:0090068", "interaction": "Direct", "SUID": 2724259, "TYPE": "Direct", "Gene_A": "GO:0045787", "BEND_MAP_ID": 2724259, "selected": false}, "selected": false}, {"data": {"id": "2724256", "source": "2723520", "target": "2723517", "SCORE": 0.5782135420798562, "shared_interaction": "Direct", "source_original": "91", "Name_B": "M14", "Name_A": "GO:0045787", "target_original": "92", "Gene_B": "M14", "interaction": "Direct", "SUID": 2724256, "TYPE": "Direct", "Gene_A": "GO:0045787", "BEND_MAP_ID": 2724256, "selected": false}, "selected": false}, {"data": {"id": "2724253", "source": "2723520", "target": "2723511", "SCORE": 0.30828565590736856, "shared_interaction": "Direct", "source_original": "91", "Name_B": "GO:0061640", "Name_A": "GO:0045787", "target_original": "94", "Gene_B": "GO:0061640", "interaction": "Direct", "SUID": 2724253, "TYPE": "Direct", "Gene_A": "GO:0045787", "BEND_MAP_ID": 2724253, "selected": false}, "selected": false}, {"data": {"id": "2724250", "source": "2723520", "target": "2723496", "SCORE": 0.30508687198411283, "shared_interaction": "Direct", "source_original": "91", "Name_B": "GO:0051256", "Name_A": "GO:0045787", "target_original": "99", "Gene_B": "GO:0051256", "interaction": "Direct", "SUID": 2724250, "TYPE": "Direct", "Gene_A": "GO:0045787", "BEND_MAP_ID": 2724250, "selected": false}, "selected": false}, {"data": {"id": "2724247", "source": "2723517", "target": "2723778", "SCORE": 0.37291798521290453, "shared_interaction": "Direct", "source_original": "92", "Name_B": "R-HSA-1640170", "Name_A": "M14", "target_original": "5", "Gene_B": "R-HSA-1640170", "interaction": "Direct", "SUID": 2724247, "TYPE": "Direct", "Gene_A": "M14", "BEND_MAP_ID": 2724247, "selected": false}, "selected": false}, {"data": {"id": "2724244", "source": "2723517", "target": "2723775", "SCORE": 0.39578868146912366, "shared_interaction": "Direct", "source_original": "92", "Name_B": "R-HSA-69278", "Name_A": "M14", "target_original": "6", "Gene_B": "R-HSA-69278", "interaction": "Direct", "SUID": 2724244, "TYPE": "Direct", "Gene_A": "M14", "BEND_MAP_ID": 2724244, "selected": false}, "selected": false}, {"data": {"id": "2724241", "source": "2723514", "target": "2723430", "SCORE": 0.38224030004590726, "shared_interaction": "Direct", "source_original": "93", "Name_B": "GO:0051301", "Name_A": "GO:0000281", "target_original": "121", "Gene_B": "GO:0051301", "interaction": "Direct", "SUID": 2724241, "TYPE": "Direct", "Gene_A": "GO:0000281", "BEND_MAP_ID": 2724241, "selected": false}, "selected": false}, {"data": {"id": "2724238", "source": "2723514", "target": "2723787", "SCORE": 0.42416091685286733, "shared_interaction": "Direct", "source_original": "93", "Name_B": "GO:1903047", "Name_A": "GO:0000281", "target_original": "2", "Gene_B": "GO:1903047", "interaction": "Direct", "SUID": 2724238, "TYPE": "Direct", "Gene_A": "GO:0000281", "BEND_MAP_ID": 2724238, "selected": false}, "selected": false}, {"data": {"id": "2724235", "source": "2723514", "target": "2723769", "SCORE": 0.34553410764110665, "shared_interaction": "Direct", "source_original": "93", "Name_B": "GO:0000819", "Name_A": "GO:0000281", "target_original": "8", "Gene_B": "GO:0000819", "interaction": "Direct", "SUID": 2724235, "TYPE": "Direct", "Gene_A": "GO:0000281", "BEND_MAP_ID": 2724235, "selected": false}, "selected": false}, {"data": {"id": "2724232", "source": "2723514", "target": "2723766", "SCORE": 0.30615102092920377, "shared_interaction": "Direct", "source_original": "93", "Name_B": "GO:0048285", "Name_A": "GO:0000281", "target_original": "9", "Gene_B": "GO:0048285", "interaction": "Direct", "SUID": 2724232, "TYPE": "Direct", "Gene_A": "GO:0000281", "BEND_MAP_ID": 2724232, "selected": false}, "selected": false}, {"data": {"id": "2724229", "source": "2723514", "target": "2723412", "SCORE": 0.30828565590736856, "shared_interaction": "Direct", "source_original": "93", "Name_B": "GO:0090068", "Name_A": "GO:0000281", "target_original": "127", "Gene_B": "GO:0090068", "interaction": "Direct", "SUID": 2724229, "TYPE": "Direct", "Gene_A": "GO:0000281", "BEND_MAP_ID": 2724229, "selected": false}, "selected": false}, {"data": {"id": "2724226", "source": "2723514", "target": "2723520", "SCORE": 0.30828565590736856, "shared_interaction": "Direct", "source_original": "93", "Name_B": "GO:0045787", "Name_A": "GO:0000281", "target_original": "91", "Gene_B": "GO:0045787", "interaction": "Direct", "SUID": 2724226, "TYPE": "Direct", "Gene_A": "GO:0000281", "BEND_MAP_ID": 2724226, "selected": false}, "selected": false}, {"data": {"id": "2724223", "source": "2723514", "target": "2723517", "SCORE": 0.51949895319751, "shared_interaction": "Direct", "source_original": "93", "Name_B": "M14", "Name_A": "GO:0000281", "target_original": "92", "Gene_B": "M14", "interaction": "Direct", "SUID": 2724223, "TYPE": "Direct", "Gene_A": "GO:0000281", "BEND_MAP_ID": 2724223, "selected": false}, "selected": false}, {"data": {"id": "2724220", "source": "2723514", "target": "2723511", "SCORE": 1.0, "shared_interaction": "Direct", "source_original": "93", "Name_B": "GO:0061640", "Name_A": "GO:0000281", "target_original": "94", "Gene_B": "GO:0061640", "interaction": "Direct", "SUID": 2724220, "TYPE": "Direct", "Gene_A": "GO:0000281", "BEND_MAP_ID": 2724220, "selected": false}, "selected": false}, {"data": {"id": "2724217", "source": "2723514", "target": "2723508", "SCORE": 1.0, "shared_interaction": "Direct", "source_original": "93", "Name_B": "GO:0000910", "Name_A": "GO:0000281", "target_original": "95", "Gene_B": "GO:0000910", "interaction": "Direct", "SUID": 2724217, "TYPE": "Direct", "Gene_A": "GO:0000281", "BEND_MAP_ID": 2724217, "selected": false}, "selected": false}, {"data": {"id": "2724214", "source": "2723514", "target": "2723505", "SCORE": 0.5246084531241597, "shared_interaction": "Direct", "source_original": "93", "Name_B": "GO:0051231", "Name_A": "GO:0000281", "target_original": "96", "Gene_B": "GO:0051231", "interaction": "Direct", "SUID": 2724214, "TYPE": "Direct", "Gene_A": "GO:0000281", "BEND_MAP_ID": 2724214, "selected": false}, "selected": false}, {"data": {"id": "2724211", "source": "2723514", "target": "2723502", "SCORE": 0.5434314961818902, "shared_interaction": "Direct", "source_original": "93", "Name_B": "GO:0032465", "Name_A": "GO:0000281", "target_original": "97", "Gene_B": "GO:0032465", "interaction": "Direct", "SUID": 2724211, "TYPE": "Direct", "Gene_A": "GO:0000281", "BEND_MAP_ID": 2724211, "selected": false}, "selected": false}, {"data": {"id": "2724208", "source": "2723514", "target": "2723496", "SCORE": 0.5541066739135626, "shared_interaction": "Direct", "source_original": "93", "Name_B": "GO:0051256", "Name_A": "GO:0000281", "target_original": "99", "Gene_B": "GO:0051256", "interaction": "Direct", "SUID": 2724208, "TYPE": "Direct", "Gene_A": "GO:0000281", "BEND_MAP_ID": 2724208, "selected": false}, "selected": false}, {"data": {"id": "2724205", "source": "2723511", "target": "2723787", "SCORE": 0.42416091685286733, "shared_interaction": "Direct", "source_original": "94", "Name_B": "GO:1903047", "Name_A": "GO:0061640", "target_original": "2", "Gene_B": "GO:1903047", "interaction": "Direct", "SUID": 2724205, "TYPE": "Direct", "Gene_A": "GO:0061640", "BEND_MAP_ID": 2724205, "selected": false}, "selected": false}, {"data": {"id": "2724202", "source": "2723511", "target": "2723412", "SCORE": 0.30828565590736856, "shared_interaction": "Direct", "source_original": "94", "Name_B": "GO:0090068", "Name_A": "GO:0061640", "target_original": "127", "Gene_B": "GO:0090068", "interaction": "Direct", "SUID": 2724202, "TYPE": "Direct", "Gene_A": "GO:0061640", "BEND_MAP_ID": 2724202, "selected": false}, "selected": false}, {"data": {"id": "2724199", "source": "2723511", "target": "2723517", "SCORE": 0.51949895319751, "shared_interaction": "Direct", "source_original": "94", "Name_B": "M14", "Name_A": "GO:0061640", "target_original": "92", "Gene_B": "M14", "interaction": "Direct", "SUID": 2724199, "TYPE": "Direct", "Gene_A": "GO:0061640", "BEND_MAP_ID": 2724199, "selected": false}, "selected": false}, {"data": {"id": "2724196", "source": "2723508", "target": "2723430", "SCORE": 0.38224030004590726, "shared_interaction": "Direct", "source_original": "95", "Name_B": "GO:0051301", "Name_A": "GO:0000910", "target_original": "121", "Gene_B": "GO:0051301", "interaction": "Direct", "SUID": 2724196, "TYPE": "Direct", "Gene_A": "GO:0000910", "BEND_MAP_ID": 2724196, "selected": false}, "selected": false}, {"data": {"id": "2724193", "source": "2723508", "target": "2723787", "SCORE": 0.42416091685286733, "shared_interaction": "Direct", "source_original": "95", "Name_B": "GO:1903047", "Name_A": "GO:0000910", "target_original": "2", "Gene_B": "GO:1903047", "interaction": "Direct", "SUID": 2724193, "TYPE": "Direct", "Gene_A": "GO:0000910", "BEND_MAP_ID": 2724193, "selected": false}, "selected": false}, {"data": {"id": "2724190", "source": "2723508", "target": "2723766", "SCORE": 0.30615102092920377, "shared_interaction": "Direct", "source_original": "95", "Name_B": "GO:0048285", "Name_A": "GO:0000910", "target_original": "9", "Gene_B": "GO:0048285", "interaction": "Direct", "SUID": 2724190, "TYPE": "Direct", "Gene_A": "GO:0000910", "BEND_MAP_ID": 2724190, "selected": false}, "selected": false}, {"data": {"id": "2724187", "source": "2723508", "target": "2723412", "SCORE": 0.30828565590736856, "shared_interaction": "Direct", "source_original": "95", "Name_B": "GO:0090068", "Name_A": "GO:0000910", "target_original": "127", "Gene_B": "GO:0090068", "interaction": "Direct", "SUID": 2724187, "TYPE": "Direct", "Gene_A": "GO:0000910", "BEND_MAP_ID": 2724187, "selected": false}, "selected": false}, {"data": {"id": "2724184", "source": "2723508", "target": "2723520", "SCORE": 0.30828565590736856, "shared_interaction": "Direct", "source_original": "95", "Name_B": "GO:0045787", "Name_A": "GO:0000910", "target_original": "91", "Gene_B": "GO:0045787", "interaction": "Direct", "SUID": 2724184, "TYPE": "Direct", "Gene_A": "GO:0000910", "BEND_MAP_ID": 2724184, "selected": false}, "selected": false}, {"data": {"id": "2724181", "source": "2723508", "target": "2723517", "SCORE": 0.51949895319751, "shared_interaction": "Direct", "source_original": "95", "Name_B": "M14", "Name_A": "GO:0000910", "target_original": "92", "Gene_B": "M14", "interaction": "Direct", "SUID": 2724181, "TYPE": "Direct", "Gene_A": "GO:0000910", "BEND_MAP_ID": 2724181, "selected": false}, "selected": false}, {"data": {"id": "2724178", "source": "2723508", "target": "2723511", "SCORE": 1.0, "shared_interaction": "Direct", "source_original": "95", "Name_B": "GO:0061640", "Name_A": "GO:0000910", "target_original": "94", "Gene_B": "GO:0061640", "interaction": "Direct", "SUID": 2724178, "TYPE": "Direct", "Gene_A": "GO:0000910", "BEND_MAP_ID": 2724178, "selected": false}, "selected": false}, {"data": {"id": "2724175", "source": "2723508", "target": "2723505", "SCORE": 0.5246084531241597, "shared_interaction": "Direct", "source_original": "95", "Name_B": "GO:0051231", "Name_A": "GO:0000910", "target_original": "96", "Gene_B": "GO:0051231", "interaction": "Direct", "SUID": 2724175, "TYPE": "Direct", "Gene_A": "GO:0000910", "BEND_MAP_ID": 2724175, "selected": false}, "selected": false}, {"data": {"id": "2724172", "source": "2723508", "target": "2723502", "SCORE": 0.5434314961818902, "shared_interaction": "Direct", "source_original": "95", "Name_B": "GO:0032465", "Name_A": "GO:0000910", "target_original": "97", "Gene_B": "GO:0032465", "interaction": "Direct", "SUID": 2724172, "TYPE": "Direct", "Gene_A": "GO:0000910", "BEND_MAP_ID": 2724172, "selected": false}, "selected": false}, {"data": {"id": "2724169", "source": "2723508", "target": "2723496", "SCORE": 0.5541066739135626, "shared_interaction": "Direct", "source_original": "95", "Name_B": "GO:0051256", "Name_A": "GO:0000910", "target_original": "99", "Gene_B": "GO:0051256", "interaction": "Direct", "SUID": 2724169, "TYPE": "Direct", "Gene_A": "GO:0000910", "BEND_MAP_ID": 2724169, "selected": false}, "selected": false}, {"data": {"id": "2724166", "source": "2723505", "target": "2723781", "SCORE": 0.3383433201298269, "shared_interaction": "Direct", "source_original": "96", "Name_B": "GO:0098813", "Name_A": "GO:0051231", "target_original": "4", "Gene_B": "GO:0098813", "interaction": "Direct", "SUID": 2724166, "TYPE": "Direct", "Gene_A": "GO:0051231", "BEND_MAP_ID": 2724166, "selected": false}, "selected": false}, {"data": {"id": "2724163", "source": "2723505", "target": "2723517", "SCORE": 0.44250713283223225, "shared_interaction": "Direct", "source_original": "96", "Name_B": "M14", "Name_A": "GO:0051231", "target_original": "92", "Gene_B": "M14", "interaction": "Direct", "SUID": 2724163, "TYPE": "Direct", "Gene_A": "GO:0051231", "BEND_MAP_ID": 2724163, "selected": false}, "selected": false}, {"data": {"id": "2724160", "source": "2723505", "target": "2723511", "SCORE": 0.5246084531241597, "shared_interaction": "Direct", "source_original": "96", "Name_B": "GO:0061640", "Name_A": "GO:0051231", "target_original": "94", "Gene_B": "GO:0061640", "interaction": "Direct", "SUID": 2724160, "TYPE": "Direct", "Gene_A": "GO:0051231", "BEND_MAP_ID": 2724160, "selected": false}, "selected": false}, {"data": {"id": "2724157", "source": "2723505", "target": "2723496", "SCORE": 0.9228745066104551, "shared_interaction": "Direct", "source_original": "96", "Name_B": "GO:0051256", "Name_A": "GO:0051231", "target_original": "99", "Gene_B": "GO:0051256", "interaction": "Direct", "SUID": 2724157, "TYPE": "Direct", "Gene_A": "GO:0051231", "BEND_MAP_ID": 2724157, "selected": false}, "selected": false}, {"data": {"id": "2724154", "source": "2723502", "target": "2723430", "SCORE": 0.3287895310807312, "shared_interaction": "Direct", "source_original": "97", "Name_B": "GO:0051301", "Name_A": "GO:0032465", "target_original": "121", "Gene_B": "GO:0051301", "interaction": "Direct", "SUID": 2724154, "TYPE": "Direct", "Gene_A": "GO:0032465", "BEND_MAP_ID": 2724154, "selected": false}, "selected": false}, {"data": {"id": "2724151", "source": "2723502", "target": "2723787", "SCORE": 0.32889117727356626, "shared_interaction": "Direct", "source_original": "97", "Name_B": "GO:1903047", "Name_A": "GO:0032465", "target_original": "2", "Gene_B": "GO:1903047", "interaction": "Direct", "SUID": 2724151, "TYPE": "Direct", "Gene_A": "GO:0032465", "BEND_MAP_ID": 2724151, "selected": false}, "selected": false}, {"data": {"id": "2724148", "source": "2723502", "target": "2723781", "SCORE": 0.3596165279443915, "shared_interaction": "Direct", "source_original": "97", "Name_B": "GO:0098813", "Name_A": "GO:0032465", "target_original": "4", "Gene_B": "GO:0098813", "interaction": "Direct", "SUID": 2724148, "TYPE": "Direct", "Gene_A": "GO:0032465", "BEND_MAP_ID": 2724148, "selected": false}, "selected": false}, {"data": {"id": "2724145", "source": "2723502", "target": "2723766", "SCORE": 0.3681539075732927, "shared_interaction": "Direct", "source_original": "97", "Name_B": "GO:0048285", "Name_A": "GO:0032465", "target_original": "9", "Gene_B": "GO:0048285", "interaction": "Direct", "SUID": 2724145, "TYPE": "Direct", "Gene_A": "GO:0032465", "BEND_MAP_ID": 2724145, "selected": false}, "selected": false}, {"data": {"id": "2724142", "source": "2723502", "target": "2723412", "SCORE": 0.46376259188853675, "shared_interaction": "Direct", "source_original": "97", "Name_B": "GO:0090068", "Name_A": "GO:0032465", "target_original": "127", "Gene_B": "GO:0090068", "interaction": "Direct", "SUID": 2724142, "TYPE": "Direct", "Gene_A": "GO:0032465", "BEND_MAP_ID": 2724142, "selected": false}, "selected": false}, {"data": {"id": "2724139", "source": "2723502", "target": "2723520", "SCORE": 0.46376259188853675, "shared_interaction": "Direct", "source_original": "97", "Name_B": "GO:0045787", "Name_A": "GO:0032465", "target_original": "91", "Gene_B": "GO:0045787", "interaction": "Direct", "SUID": 2724139, "TYPE": "Direct", "Gene_A": "GO:0032465", "BEND_MAP_ID": 2724139, "selected": false}, "selected": false}, {"data": {"id": "2724136", "source": "2723502", "target": "2723517", "SCORE": 0.5695971407502791, "shared_interaction": "Direct", "source_original": "97", "Name_B": "M14", "Name_A": "GO:0032465", "target_original": "92", "Gene_B": "M14", "interaction": "Direct", "SUID": 2724136, "TYPE": "Direct", "Gene_A": "GO:0032465", "BEND_MAP_ID": 2724136, "selected": false}, "selected": false}, {"data": {"id": "2724133", "source": "2723502", "target": "2723511", "SCORE": 0.5434314961818902, "shared_interaction": "Direct", "source_original": "97", "Name_B": "GO:0061640", "Name_A": "GO:0032465", "target_original": "94", "Gene_B": "GO:0061640", "interaction": "Direct", "SUID": 2724133, "TYPE": "Direct", "Gene_A": "GO:0032465", "BEND_MAP_ID": 2724133, "selected": false}, "selected": false}, {"data": {"id": "2724130", "source": "2723502", "target": "2723505", "SCORE": 0.586853334614322, "shared_interaction": "Direct", "source_original": "97", "Name_B": "GO:0051231", "Name_A": "GO:0032465", "target_original": "96", "Gene_B": "GO:0051231", "interaction": "Direct", "SUID": 2724130, "TYPE": "Direct", "Gene_A": "GO:0032465", "BEND_MAP_ID": 2724130, "selected": false}, "selected": false}, {"data": {"id": "2724127", "source": "2723502", "target": "2723496", "SCORE": 0.6238541454494997, "shared_interaction": "Direct", "source_original": "97", "Name_B": "GO:0051256", "Name_A": "GO:0032465", "target_original": "99", "Gene_B": "GO:0051256", "interaction": "Direct", "SUID": 2724127, "TYPE": "Direct", "Gene_A": "GO:0032465", "BEND_MAP_ID": 2724127, "selected": false}, "selected": false}, {"data": {"id": "2724124", "source": "2723499", "target": "2723772", "SCORE": 0.3048252494213781, "shared_interaction": "Direct", "source_original": "98", "Name_B": "GO:0000280", "Name_A": "GO:0000022", "target_original": "7", "Gene_B": "GO:0000280", "interaction": "Direct", "SUID": 2724124, "TYPE": "Direct", "Gene_A": "GO:0000022", "BEND_MAP_ID": 2724124, "selected": false}, "selected": false}, {"data": {"id": "2724121", "source": "2723499", "target": "2723769", "SCORE": 0.3503334452833093, "shared_interaction": "Direct", "source_original": "98", "Name_B": "GO:0000819", "Name_A": "GO:0000022", "target_original": "8", "Gene_B": "GO:0000819", "interaction": "Direct", "SUID": 2724121, "TYPE": "Direct", "Gene_A": "GO:0000022", "BEND_MAP_ID": 2724121, "selected": false}, "selected": false}, {"data": {"id": "2724118", "source": "2723499", "target": "2723766", "SCORE": 0.3048252494213781, "shared_interaction": "Direct", "source_original": "98", "Name_B": "GO:0048285", "Name_A": "GO:0000022", "target_original": "9", "Gene_B": "GO:0048285", "interaction": "Direct", "SUID": 2724118, "TYPE": "Direct", "Gene_A": "GO:0000022", "BEND_MAP_ID": 2724118, "selected": false}, "selected": false}, {"data": {"id": "2724115", "source": "2723499", "target": "2723412", "SCORE": 0.30508687198411283, "shared_interaction": "Direct", "source_original": "98", "Name_B": "GO:0090068", "Name_A": "GO:0000022", "target_original": "127", "Gene_B": "GO:0090068", "interaction": "Direct", "SUID": 2724115, "TYPE": "Direct", "Gene_A": "GO:0000022", "BEND_MAP_ID": 2724115, "selected": false}, "selected": false}, {"data": {"id": "2724112", "source": "2723499", "target": "2723520", "SCORE": 0.30508687198411283, "shared_interaction": "Direct", "source_original": "98", "Name_B": "GO:0045787", "Name_A": "GO:0000022", "target_original": "91", "Gene_B": "GO:0045787", "interaction": "Direct", "SUID": 2724112, "TYPE": "Direct", "Gene_A": "GO:0000022", "BEND_MAP_ID": 2724112, "selected": false}, "selected": false}, {"data": {"id": "2724109", "source": "2723499", "target": "2723517", "SCORE": 0.4689132831631015, "shared_interaction": "Direct", "source_original": "98", "Name_B": "M14", "Name_A": "GO:0000022", "target_original": "92", "Gene_B": "M14", "interaction": "Direct", "SUID": 2724109, "TYPE": "Direct", "Gene_A": "GO:0000022", "BEND_MAP_ID": 2724109, "selected": false}, "selected": false}, {"data": {"id": "2724106", "source": "2723499", "target": "2723514", "SCORE": 0.5541066739135626, "shared_interaction": "Direct", "source_original": "98", "Name_B": "GO:0000281", "Name_A": "GO:0000022", "target_original": "93", "Gene_B": "GO:0000281", "interaction": "Direct", "SUID": 2724106, "TYPE": "Direct", "Gene_A": "GO:0000022", "BEND_MAP_ID": 2724106, "selected": false}, "selected": false}, {"data": {"id": "2724103", "source": "2723499", "target": "2723511", "SCORE": 0.5541066739135626, "shared_interaction": "Direct", "source_original": "98", "Name_B": "GO:0061640", "Name_A": "GO:0000022", "target_original": "94", "Gene_B": "GO:0061640", "interaction": "Direct", "SUID": 2724103, "TYPE": "Direct", "Gene_A": "GO:0000022", "BEND_MAP_ID": 2724103, "selected": false}, "selected": false}, {"data": {"id": "2724100", "source": "2723499", "target": "2723508", "SCORE": 0.5541066739135626, "shared_interaction": "Direct", "source_original": "98", "Name_B": "GO:0000910", "Name_A": "GO:0000022", "target_original": "95", "Gene_B": "GO:0000910", "interaction": "Direct", "SUID": 2724100, "TYPE": "Direct", "Gene_A": "GO:0000022", "BEND_MAP_ID": 2724100, "selected": false}, "selected": false}, {"data": {"id": "2724097", "source": "2723499", "target": "2723505", "SCORE": 0.9228745066104551, "shared_interaction": "Direct", "source_original": "98", "Name_B": "GO:0051231", "Name_A": "GO:0000022", "target_original": "96", "Gene_B": "GO:0051231", "interaction": "Direct", "SUID": 2724097, "TYPE": "Direct", "Gene_A": "GO:0000022", "BEND_MAP_ID": 2724097, "selected": false}, "selected": false}, {"data": {"id": "2724094", "source": "2723499", "target": "2723502", "SCORE": 0.6238541454494997, "shared_interaction": "Direct", "source_original": "98", "Name_B": "GO:0032465", "Name_A": "GO:0000022", "target_original": "97", "Gene_B": "GO:0032465", "interaction": "Direct", "SUID": 2724094, "TYPE": "Direct", "Gene_A": "GO:0000022", "BEND_MAP_ID": 2724094, "selected": false}, "selected": false}, {"data": {"id": "2724091", "source": "2723499", "target": "2723496", "SCORE": 1.0, "shared_interaction": "Direct", "source_original": "98", "Name_B": "GO:0051256", "Name_A": "GO:0000022", "target_original": "99", "Gene_B": "GO:0051256", "interaction": "Direct", "SUID": 2724091, "TYPE": "Direct", "Gene_A": "GO:0000022", "BEND_MAP_ID": 2724091, "selected": false}, "selected": false}, {"data": {"id": "2724088", "source": "2723496", "target": "2723412", "SCORE": 0.30508687198411283, "shared_interaction": "Direct", "source_original": "99", "Name_B": "GO:0090068", "Name_A": "GO:0051256", "target_original": "127", "Gene_B": "GO:0090068", "interaction": "Direct", "SUID": 2724088, "TYPE": "Direct", "Gene_A": "GO:0051256", "BEND_MAP_ID": 2724088, "selected": false}, "selected": false}, {"data": {"id": "2724085", "source": "2723496", "target": "2723517", "SCORE": 0.4689132831631015, "shared_interaction": "Direct", "source_original": "99", "Name_B": "M14", "Name_A": "GO:0051256", "target_original": "92", "Gene_B": "M14", "interaction": "Direct", "SUID": 2724085, "TYPE": "Direct", "Gene_A": "GO:0051256", "BEND_MAP_ID": 2724085, "selected": false}, "selected": false}, {"data": {"id": "2724082", "source": "2723496", "target": "2723511", "SCORE": 0.5541066739135626, "shared_interaction": "Direct", "source_original": "99", "Name_B": "GO:0061640", "Name_A": "GO:0051256", "target_original": "94", "Gene_B": "GO:0061640", "interaction": "Direct", "SUID": 2724082, "TYPE": "Direct", "Gene_A": "GO:0051256", "BEND_MAP_ID": 2724082, "selected": false}, "selected": false}, {"data": {"id": "2724079", "source": "2723493", "target": "2723490", "SCORE": 0.49656288152653755, "shared_interaction": "Direct", "source_original": "100", "Name_B": "R-HSA-6785807", "Name_A": "R-HSA-449147", "target_original": "101", "Gene_B": "R-HSA-6785807", "interaction": "Direct", "SUID": 2724079, "TYPE": "Direct", "Gene_A": "R-HSA-449147", "BEND_MAP_ID": 2724079, "selected": false}, "selected": false}, {"data": {"id": "2724076", "source": "2723484", "target": "2723375", "SCORE": 0.3350932114101025, "shared_interaction": "Direct", "source_original": "103", "Name_B": "GO:0035239", "Name_A": "GO:0003007", "target_original": "131", "Gene_B": "GO:0035239", "interaction": "Direct", "SUID": 2724076, "TYPE": "Direct", "Gene_A": "GO:0003007", "BEND_MAP_ID": 2724076, "selected": false}, "selected": false}, {"data": {"id": "2724073", "source": "2723484", "target": "2723427", "SCORE": 0.668289156832812, "shared_interaction": "Direct", "source_original": "103", "Name_B": "GO:0007507", "Name_A": "GO:0003007", "target_original": "122", "Gene_B": "GO:0007507", "interaction": "Direct", "SUID": 2724073, "TYPE": "Direct", "Gene_A": "GO:0003007", "BEND_MAP_ID": 2724073, "selected": false}, "selected": false}, {"data": {"id": "2724070", "source": "2723484", "target": "2723481", "SCORE": 0.39946425878849656, "shared_interaction": "Direct", "source_original": "103", "Name_B": "GO:0003170", "Name_A": "GO:0003007", "target_original": "104", "Gene_B": "GO:0003170", "interaction": "Direct", "SUID": 2724070, "TYPE": "Direct", "Gene_A": "GO:0003007", "BEND_MAP_ID": 2724070, "selected": false}, "selected": false}, {"data": {"id": "2724067", "source": "2723484", "target": "2723478", "SCORE": 0.3915367646392623, "shared_interaction": "Direct", "source_original": "103", "Name_B": "GO:0003179", "Name_A": "GO:0003007", "target_original": "105", "Gene_B": "GO:0003179", "interaction": "Direct", "SUID": 2724067, "TYPE": "Direct", "Gene_A": "GO:0003007", "BEND_MAP_ID": 2724067, "selected": false}, "selected": false}, {"data": {"id": "2724064", "source": "2723484", "target": "2723475", "SCORE": 0.680303854176285, "shared_interaction": "Direct", "source_original": "103", "Name_B": "GO:0003206", "Name_A": "GO:0003007", "target_original": "106", "Gene_B": "GO:0003206", "interaction": "Direct", "SUID": 2724064, "TYPE": "Direct", "Gene_A": "GO:0003007", "BEND_MAP_ID": 2724064, "selected": false}, "selected": false}, {"data": {"id": "2724061", "source": "2723484", "target": "2723472", "SCORE": 0.5205908724521489, "shared_interaction": "Direct", "source_original": "103", "Name_B": "GO:0060411", "Name_A": "GO:0003007", "target_original": "107", "Gene_B": "GO:0060411", "interaction": "Direct", "SUID": 2724061, "TYPE": "Direct", "Gene_A": "GO:0003007", "BEND_MAP_ID": 2724061, "selected": false}, "selected": false}, {"data": {"id": "2724058", "source": "2723484", "target": "2723463", "SCORE": 0.6793992534077254, "shared_interaction": "Direct", "source_original": "103", "Name_B": "GO:0003205", "Name_A": "GO:0003007", "target_original": "110", "Gene_B": "GO:0003205", "interaction": "Direct", "SUID": 2724058, "TYPE": "Direct", "Gene_A": "GO:0003007", "BEND_MAP_ID": 2724058, "selected": false}, "selected": false}, {"data": {"id": "2724055", "source": "2723484", "target": "2723460", "SCORE": 0.605452045782749, "shared_interaction": "Direct", "source_original": "103", "Name_B": "GO:0003231", "Name_A": "GO:0003007", "target_original": "111", "Gene_B": "GO:0003231", "interaction": "Direct", "SUID": 2724055, "TYPE": "Direct", "Gene_A": "GO:0003007", "BEND_MAP_ID": 2724055, "selected": false}, "selected": false}, {"data": {"id": "2724052", "source": "2723481", "target": "2723427", "SCORE": 0.32138919514928505, "shared_interaction": "Direct", "source_original": "104", "Name_B": "GO:0007507", "Name_A": "GO:0003170", "target_original": "122", "Gene_B": "GO:0007507", "interaction": "Direct", "SUID": 2724052, "TYPE": "Direct", "Gene_A": "GO:0003170", "BEND_MAP_ID": 2724052, "selected": false}, "selected": false}, {"data": {"id": "2724049", "source": "2723481", "target": "2723478", "SCORE": 0.93816245541782, "shared_interaction": "Direct", "source_original": "104", "Name_B": "GO:0003179", "Name_A": "GO:0003170", "target_original": "105", "Gene_B": "GO:0003179", "interaction": "Direct", "SUID": 2724049, "TYPE": "Direct", "Gene_A": "GO:0003170", "BEND_MAP_ID": 2724049, "selected": false}, "selected": false}, {"data": {"id": "2724046", "source": "2723481", "target": "2723475", "SCORE": 0.45237998948608693, "shared_interaction": "Direct", "source_original": "104", "Name_B": "GO:0003206", "Name_A": "GO:0003170", "target_original": "106", "Gene_B": "GO:0003206", "interaction": "Direct", "SUID": 2724046, "TYPE": "Direct", "Gene_A": "GO:0003170", "BEND_MAP_ID": 2724046, "selected": false}, "selected": false}, {"data": {"id": "2724043", "source": "2723481", "target": "2723472", "SCORE": 0.47467419492605306, "shared_interaction": "Direct", "source_original": "104", "Name_B": "GO:0060411", "Name_A": "GO:0003170", "target_original": "107", "Gene_B": "GO:0060411", "interaction": "Direct", "SUID": 2724043, "TYPE": "Direct", "Gene_A": "GO:0003170", "BEND_MAP_ID": 2724043, "selected": false}, "selected": false}, {"data": {"id": "2724040", "source": "2723481", "target": "2723469", "SCORE": 0.75997348204246, "shared_interaction": "Direct", "source_original": "104", "Name_B": "GO:0003180", "Name_A": "GO:0003170", "target_original": "108", "Gene_B": "GO:0003180", "interaction": "Direct", "SUID": 2724040, "TYPE": "Direct", "Gene_A": "GO:0003170", "BEND_MAP_ID": 2724040, "selected": false}, "selected": false}, {"data": {"id": "2724037", "source": "2723481", "target": "2723466", "SCORE": 0.788935246042674, "shared_interaction": "Direct", "source_original": "104", "Name_B": "GO:0003176", "Name_A": "GO:0003170", "target_original": "109", "Gene_B": "GO:0003176", "interaction": "Direct", "SUID": 2724037, "TYPE": "Direct", "Gene_A": "GO:0003170", "BEND_MAP_ID": 2724037, "selected": false}, "selected": false}, {"data": {"id": "2724034", "source": "2723481", "target": "2723463", "SCORE": 0.43035631652103157, "shared_interaction": "Direct", "source_original": "104", "Name_B": "GO:0003205", "Name_A": "GO:0003170", "target_original": "110", "Gene_B": "GO:0003205", "interaction": "Direct", "SUID": 2724034, "TYPE": "Direct", "Gene_A": "GO:0003170", "BEND_MAP_ID": 2724034, "selected": false}, "selected": false}, {"data": {"id": "2724031", "source": "2723481", "target": "2723460", "SCORE": 0.4498205043189656, "shared_interaction": "Direct", "source_original": "104", "Name_B": "GO:0003231", "Name_A": "GO:0003170", "target_original": "111", "Gene_B": "GO:0003231", "interaction": "Direct", "SUID": 2724031, "TYPE": "Direct", "Gene_A": "GO:0003170", "BEND_MAP_ID": 2724031, "selected": false}, "selected": false}, {"data": {"id": "2724028", "source": "2723478", "target": "2723475", "SCORE": 0.44198433272517934, "shared_interaction": "Direct", "source_original": "105", "Name_B": "GO:0003206", "Name_A": "GO:0003179", "target_original": "106", "Gene_B": "GO:0003206", "interaction": "Direct", "SUID": 2724028, "TYPE": "Direct", "Gene_A": "GO:0003179", "BEND_MAP_ID": 2724028, "selected": false}, "selected": false}, {"data": {"id": "2724025", "source": "2723478", "target": "2723472", "SCORE": 0.5059244394042545, "shared_interaction": "Direct", "source_original": "105", "Name_B": "GO:0060411", "Name_A": "GO:0003179", "target_original": "107", "Gene_B": "GO:0060411", "interaction": "Direct", "SUID": 2724025, "TYPE": "Direct", "Gene_A": "GO:0003179", "BEND_MAP_ID": 2724025, "selected": false}, "selected": false}, {"data": {"id": "2724022", "source": "2723478", "target": "2723469", "SCORE": 0.8191263827380252, "shared_interaction": "Direct", "source_original": "105", "Name_B": "GO:0003180", "Name_A": "GO:0003179", "target_original": "108", "Gene_B": "GO:0003180", "interaction": "Direct", "SUID": 2724022, "TYPE": "Direct", "Gene_A": "GO:0003179", "BEND_MAP_ID": 2724022, "selected": false}, "selected": false}, {"data": {"id": "2724019", "source": "2723478", "target": "2723463", "SCORE": 0.4194726275660778, "shared_interaction": "Direct", "source_original": "105", "Name_B": "GO:0003205", "Name_A": "GO:0003179", "target_original": "110", "Gene_B": "GO:0003205", "interaction": "Direct", "SUID": 2724019, "TYPE": "Direct", "Gene_A": "GO:0003179", "BEND_MAP_ID": 2724019, "selected": false}, "selected": false}, {"data": {"id": "2724016", "source": "2723478", "target": "2723460", "SCORE": 0.4758595520150914, "shared_interaction": "Direct", "source_original": "105", "Name_B": "GO:0003231", "Name_A": "GO:0003179", "target_original": "111", "Gene_B": "GO:0003231", "interaction": "Direct", "SUID": 2724016, "TYPE": "Direct", "Gene_A": "GO:0003179", "BEND_MAP_ID": 2724016, "selected": false}, "selected": false}, {"data": {"id": "2724013", "source": "2723475", "target": "2723427", "SCORE": 0.4110492785741321, "shared_interaction": "Direct", "source_original": "106", "Name_B": "GO:0007507", "Name_A": "GO:0003206", "target_original": "122", "Gene_B": "GO:0007507", "interaction": "Direct", "SUID": 2724013, "TYPE": "Direct", "Gene_A": "GO:0003206", "BEND_MAP_ID": 2724013, "selected": false}, "selected": false}, {"data": {"id": "2724010", "source": "2723475", "target": "2723472", "SCORE": 0.811377787683673, "shared_interaction": "Direct", "source_original": "106", "Name_B": "GO:0060411", "Name_A": "GO:0003206", "target_original": "107", "Gene_B": "GO:0060411", "interaction": "Direct", "SUID": 2724010, "TYPE": "Direct", "Gene_A": "GO:0003206", "BEND_MAP_ID": 2724010, "selected": false}, "selected": false}, {"data": {"id": "2724007", "source": "2723475", "target": "2723460", "SCORE": 0.9078604308829895, "shared_interaction": "Direct", "source_original": "106", "Name_B": "GO:0003231", "Name_A": "GO:0003206", "target_original": "111", "Gene_B": "GO:0003231", "interaction": "Direct", "SUID": 2724007, "TYPE": "Direct", "Gene_A": "GO:0003206", "BEND_MAP_ID": 2724007, "selected": false}, "selected": false}, {"data": {"id": "2724004", "source": "2723469", "target": "2723472", "SCORE": 0.3448911085655921, "shared_interaction": "Direct", "source_original": "108", "Name_B": "GO:0060411", "Name_A": "GO:0003180", "target_original": "107", "Gene_B": "GO:0060411", "interaction": "Direct", "SUID": 2724004, "TYPE": "Direct", "Gene_A": "GO:0003180", "BEND_MAP_ID": 2724004, "selected": false}, "selected": false}, {"data": {"id": "2724001", "source": "2723466", "target": "2723478", "SCORE": 0.7983991483965861, "shared_interaction": "Direct", "source_original": "109", "Name_B": "GO:0003179", "Name_A": "GO:0003176", "target_original": "105", "Gene_B": "GO:0003179", "interaction": "Direct", "SUID": 2724001, "TYPE": "Direct", "Gene_A": "GO:0003176", "BEND_MAP_ID": 2724001, "selected": false}, "selected": false}, {"data": {"id": "2723998", "source": "2723466", "target": "2723472", "SCORE": 0.33609651838846155, "shared_interaction": "Direct", "source_original": "109", "Name_B": "GO:0060411", "Name_A": "GO:0003176", "target_original": "107", "Gene_B": "GO:0060411", "interaction": "Direct", "SUID": 2723998, "TYPE": "Direct", "Gene_A": "GO:0003176", "BEND_MAP_ID": 2723998, "selected": false}, "selected": false}, {"data": {"id": "2723995", "source": "2723466", "target": "2723469", "SCORE": 0.9694927015440448, "shared_interaction": "Direct", "source_original": "109", "Name_B": "GO:0003180", "Name_A": "GO:0003176", "target_original": "108", "Gene_B": "GO:0003180", "interaction": "Direct", "SUID": 2723995, "TYPE": "Direct", "Gene_A": "GO:0003176", "BEND_MAP_ID": 2723995, "selected": false}, "selected": false}, {"data": {"id": "2723992", "source": "2723463", "target": "2723427", "SCORE": 0.4389799274777033, "shared_interaction": "Direct", "source_original": "110", "Name_B": "GO:0007507", "Name_A": "GO:0003205", "target_original": "122", "Gene_B": "GO:0007507", "interaction": "Direct", "SUID": 2723992, "TYPE": "Direct", "Gene_A": "GO:0003205", "BEND_MAP_ID": 2723992, "selected": false}, "selected": false}, {"data": {"id": "2723989", "source": "2723463", "target": "2723475", "SCORE": 0.9582867405374849, "shared_interaction": "Direct", "source_original": "110", "Name_B": "GO:0003206", "Name_A": "GO:0003205", "target_original": "106", "Gene_B": "GO:0003206", "interaction": "Direct", "SUID": 2723989, "TYPE": "Direct", "Gene_A": "GO:0003205", "BEND_MAP_ID": 2723989, "selected": false}, "selected": false}, {"data": {"id": "2723986", "source": "2723463", "target": "2723472", "SCORE": 0.7714626707336976, "shared_interaction": "Direct", "source_original": "110", "Name_B": "GO:0060411", "Name_A": "GO:0003205", "target_original": "107", "Gene_B": "GO:0060411", "interaction": "Direct", "SUID": 2723986, "TYPE": "Direct", "Gene_A": "GO:0003205", "BEND_MAP_ID": 2723986, "selected": false}, "selected": false}, {"data": {"id": "2723983", "source": "2723463", "target": "2723460", "SCORE": 0.8971239598382621, "shared_interaction": "Direct", "source_original": "110", "Name_B": "GO:0003231", "Name_A": "GO:0003205", "target_original": "111", "Gene_B": "GO:0003231", "interaction": "Direct", "SUID": 2723983, "TYPE": "Direct", "Gene_A": "GO:0003205", "BEND_MAP_ID": 2723983, "selected": false}, "selected": false}, {"data": {"id": "2723980", "source": "2723460", "target": "2723427", "SCORE": 0.3723301795936218, "shared_interaction": "Direct", "source_original": "111", "Name_B": "GO:0007507", "Name_A": "GO:0003231", "target_original": "122", "Gene_B": "GO:0007507", "interaction": "Direct", "SUID": 2723980, "TYPE": "Direct", "Gene_A": "GO:0003231", "BEND_MAP_ID": 2723980, "selected": false}, "selected": false}, {"data": {"id": "2723977", "source": "2723460", "target": "2723472", "SCORE": 0.7977778109649628, "shared_interaction": "Direct", "source_original": "111", "Name_B": "GO:0060411", "Name_A": "GO:0003231", "target_original": "107", "Gene_B": "GO:0060411", "interaction": "Direct", "SUID": 2723977, "TYPE": "Direct", "Gene_A": "GO:0003231", "BEND_MAP_ID": 2723977, "selected": false}, "selected": false}, {"data": {"id": "2723974", "source": "2723457", "target": "2723457", "SCORE": 1.0, "shared_interaction": "Direct", "source_original": "112", "Name_B": "R-HSA-2262752", "Name_A": "R-HSA-2262752", "target_original": "112", "Gene_B": "R-HSA-2262752", "interaction": "Direct", "SUID": 2723974, "TYPE": "Direct", "Gene_A": "R-HSA-2262752", "BEND_MAP_ID": 2723974, "selected": false}, "selected": false}, {"data": {"id": "2723971", "source": "2723454", "target": "2723493", "SCORE": 0.7877818408464132, "shared_interaction": "Direct", "source_original": "113", "Name_B": "R-HSA-449147", "Name_A": "R-HSA-1280215", "target_original": "100", "Gene_B": "R-HSA-449147", "interaction": "Direct", "SUID": 2723971, "TYPE": "Direct", "Gene_A": "R-HSA-1280215", "BEND_MAP_ID": 2723971, "selected": false}, "selected": false}, {"data": {"id": "2723968", "source": "2723454", "target": "2723490", "SCORE": 0.3534239380214895, "shared_interaction": "Direct", "source_original": "113", "Name_B": "R-HSA-6785807", "Name_A": "R-HSA-1280215", "target_original": "101", "Gene_B": "R-HSA-6785807", "interaction": "Direct", "SUID": 2723968, "TYPE": "Direct", "Gene_A": "R-HSA-1280215", "BEND_MAP_ID": 2723968, "selected": false}, "selected": false}, {"data": {"id": "2723965", "source": "2723451", "target": "2723568", "SCORE": 0.6068120444846519, "shared_interaction": "Direct", "source_original": "114", "Name_B": "R-HSA-76002", "Name_A": "R-HSA-109582", "target_original": "75", "Gene_B": "R-HSA-76002", "interaction": "Direct", "SUID": 2723965, "TYPE": "Direct", "Gene_A": "R-HSA-109582", "BEND_MAP_ID": 2723965, "selected": false}, "selected": false}, {"data": {"id": "2723962", "source": "2723451", "target": "2723565", "SCORE": 0.3950173899897663, "shared_interaction": "Direct", "source_original": "114", "Name_B": "R-HSA-114608", "Name_A": "R-HSA-109582", "target_original": "76", "Gene_B": "R-HSA-114608", "interaction": "Direct", "SUID": 2723962, "TYPE": "Direct", "Gene_A": "R-HSA-109582", "BEND_MAP_ID": 2723962, "selected": false}, "selected": false}, {"data": {"id": "2723959", "source": "2723451", "target": "2723562", "SCORE": 0.3950173899897663, "shared_interaction": "Direct", "source_original": "114", "Name_B": "R-HSA-76005", "Name_A": "R-HSA-109582", "target_original": "77", "Gene_B": "R-HSA-76005", "interaction": "Direct", "SUID": 2723959, "TYPE": "Direct", "Gene_A": "R-HSA-109582", "BEND_MAP_ID": 2723959, "selected": false}, "selected": false}, {"data": {"id": "2723956", "source": "2723448", "target": "2723547", "SCORE": 0.40308573947582965, "shared_interaction": "Direct", "source_original": "115", "Name_B": "R-HSA-453274", "Name_A": "R-HSA-1852241", "target_original": "82", "Gene_B": "R-HSA-453274", "interaction": "Direct", "SUID": 2723956, "TYPE": "Direct", "Gene_A": "R-HSA-1852241", "BEND_MAP_ID": 2723956, "selected": false}, "selected": false}, {"data": {"id": "2723953", "source": "2723448", "target": "2723544", "SCORE": 0.40612852603776917, "shared_interaction": "Direct", "source_original": "115", "Name_B": "R-HSA-69275", "Name_A": "R-HSA-1852241", "target_original": "83", "Gene_B": "R-HSA-69275", "interaction": "Direct", "SUID": 2723953, "TYPE": "Direct", "Gene_A": "R-HSA-1852241", "BEND_MAP_ID": 2723953, "selected": false}, "selected": false}, {"data": {"id": "2723950", "source": "2723448", "target": "2723541", "SCORE": 0.7714232661778627, "shared_interaction": "Direct", "source_original": "115", "Name_B": "R-HSA-5617833", "Name_A": "R-HSA-1852241", "target_original": "84", "Gene_B": "R-HSA-5617833", "interaction": "Direct", "SUID": 2723950, "TYPE": "Direct", "Gene_A": "R-HSA-1852241", "BEND_MAP_ID": 2723950, "selected": false}, "selected": false}, {"data": {"id": "2723947", "source": "2723448", "target": "2723538", "SCORE": 0.434423042940941, "shared_interaction": "Direct", "source_original": "115", "Name_B": "R-HSA-8854518", "Name_A": "R-HSA-1852241", "target_original": "85", "Gene_B": "R-HSA-8854518", "interaction": "Direct", "SUID": 2723947, "TYPE": "Direct", "Gene_A": "R-HSA-1852241", "BEND_MAP_ID": 2723947, "selected": false}, "selected": false}, {"data": {"id": "2723944", "source": "2723448", "target": "2723535", "SCORE": 0.5195587721764855, "shared_interaction": "Direct", "source_original": "115", "Name_B": "R-HSA-380320", "Name_A": "R-HSA-1852241", "target_original": "86", "Gene_B": "R-HSA-380320", "interaction": "Direct", "SUID": 2723944, "TYPE": "Direct", "Gene_A": "R-HSA-1852241", "BEND_MAP_ID": 2723944, "selected": false}, "selected": false}, {"data": {"id": "2723941", "source": "2723448", "target": "2723532", "SCORE": 0.4303243629841264, "shared_interaction": "Direct", "source_original": "115", "Name_B": "R-HSA-2565942", "Name_A": "R-HSA-1852241", "target_original": "87", "Gene_B": "R-HSA-2565942", "interaction": "Direct", "SUID": 2723941, "TYPE": "Direct", "Gene_A": "R-HSA-1852241", "BEND_MAP_ID": 2723941, "selected": false}, "selected": false}, {"data": {"id": "2723938", "source": "2723448", "target": "2723529", "SCORE": 0.447126320212596, "shared_interaction": "Direct", "source_original": "115", "Name_B": "R-HSA-380259", "Name_A": "R-HSA-1852241", "target_original": "88", "Gene_B": "R-HSA-380259", "interaction": "Direct", "SUID": 2723938, "TYPE": "Direct", "Gene_A": "R-HSA-1852241", "BEND_MAP_ID": 2723938, "selected": false}, "selected": false}, {"data": {"id": "2723935", "source": "2723448", "target": "2723526", "SCORE": 0.447126320212596, "shared_interaction": "Direct", "source_original": "115", "Name_B": "R-HSA-380284", "Name_A": "R-HSA-1852241", "target_original": "89", "Gene_B": "R-HSA-380284", "interaction": "Direct", "SUID": 2723935, "TYPE": "Direct", "Gene_A": "R-HSA-1852241", "BEND_MAP_ID": 2723935, "selected": false}, "selected": false}, {"data": {"id": "2723932", "source": "2723448", "target": "2723523", "SCORE": 0.5119190879310808, "shared_interaction": "Direct", "source_original": "115", "Name_B": "R-HSA-5620912", "Name_A": "R-HSA-1852241", "target_original": "90", "Gene_B": "R-HSA-5620912", "interaction": "Direct", "SUID": 2723932, "TYPE": "Direct", "Gene_A": "R-HSA-1852241", "BEND_MAP_ID": 2723932, "selected": false}, "selected": false}, {"data": {"id": "2723929", "source": "2723439", "target": "2723439", "SCORE": 1.0, "shared_interaction": "Direct", "source_original": "118", "Name_B": "WP3888", "Name_A": "WP3888", "target_original": "118", "Gene_B": "WP3888", "interaction": "Direct", "SUID": 2723929, "TYPE": "Direct", "Gene_A": "WP3888", "BEND_MAP_ID": 2723929, "selected": false}, "selected": false}, {"data": {"id": "2723926", "source": "2723436", "target": "2723724", "SCORE": 0.6004543979229239, "shared_interaction": "Direct", "source_original": "119", "Name_B": "R-HSA-6811442", "Name_A": "R-HSA-5653656", "target_original": "23", "Gene_B": "R-HSA-6811442", "interaction": "Direct", "SUID": 2723926, "TYPE": "Direct", "Gene_A": "R-HSA-5653656", "BEND_MAP_ID": 2723926, "selected": false}, "selected": false}, {"data": {"id": "2723923", "source": "2723436", "target": "2723721", "SCORE": 0.4889995848902311, "shared_interaction": "Direct", "source_original": "119", "Name_B": "R-HSA-8856688", "Name_A": "R-HSA-5653656", "target_original": "24", "Gene_B": "R-HSA-8856688", "interaction": "Direct", "SUID": 2723923, "TYPE": "Direct", "Gene_A": "R-HSA-5653656", "BEND_MAP_ID": 2723923, "selected": false}, "selected": false}, {"data": {"id": "2723920", "source": "2723436", "target": "2723718", "SCORE": 0.4199027141129636, "shared_interaction": "Direct", "source_original": "119", "Name_B": "R-HSA-6811434", "Name_A": "R-HSA-5653656", "target_original": "25", "Gene_B": "R-HSA-6811434", "interaction": "Direct", "SUID": 2723920, "TYPE": "Direct", "Gene_A": "R-HSA-5653656", "BEND_MAP_ID": 2723920, "selected": false}, "selected": false}, {"data": {"id": "2723917", "source": "2723436", "target": "2723712", "SCORE": 0.3980440097802433, "shared_interaction": "Direct", "source_original": "119", "Name_B": "R-HSA-6807878", "Name_A": "R-HSA-5653656", "target_original": "27", "Gene_B": "R-HSA-6807878", "interaction": "Direct", "SUID": 2723917, "TYPE": "Direct", "Gene_A": "R-HSA-5653656", "BEND_MAP_ID": 2723917, "selected": false}, "selected": false}, {"data": {"id": "2723914", "source": "2723436", "target": "2723706", "SCORE": 0.4879348870427973, "shared_interaction": "Direct", "source_original": "119", "Name_B": "R-HSA-948021", "Name_A": "R-HSA-5653656", "target_original": "29", "Gene_B": "R-HSA-948021", "interaction": "Direct", "SUID": 2723914, "TYPE": "Direct", "Gene_A": "R-HSA-5653656", "BEND_MAP_ID": 2723914, "selected": false}, "selected": false}, {"data": {"id": "2723911", "source": "2723430", "target": "2723787", "SCORE": 0.7831104533363874, "shared_interaction": "Direct", "source_original": "121", "Name_B": "GO:1903047", "Name_A": "GO:0051301", "target_original": "2", "Gene_B": "GO:1903047", "interaction": "Direct", "SUID": 2723911, "TYPE": "Direct", "Gene_A": "GO:0051301", "BEND_MAP_ID": 2723911, "selected": false}, "selected": false}, {"data": {"id": "2723908", "source": "2723430", "target": "2723781", "SCORE": 0.7337174545743809, "shared_interaction": "Direct", "source_original": "121", "Name_B": "GO:0098813", "Name_A": "GO:0051301", "target_original": "4", "Gene_B": "GO:0098813", "interaction": "Direct", "SUID": 2723908, "TYPE": "Direct", "Gene_A": "GO:0051301", "BEND_MAP_ID": 2723908, "selected": false}, "selected": false}, {"data": {"id": "2723905", "source": "2723430", "target": "2723778", "SCORE": 0.6456024183104544, "shared_interaction": "Direct", "source_original": "121", "Name_B": "R-HSA-1640170", "Name_A": "GO:0051301", "target_original": "5", "Gene_B": "R-HSA-1640170", "interaction": "Direct", "SUID": 2723905, "TYPE": "Direct", "Gene_A": "GO:0051301", "BEND_MAP_ID": 2723905, "selected": false}, "selected": false}, {"data": {"id": "2723902", "source": "2723430", "target": "2723775", "SCORE": 0.668252655447414, "shared_interaction": "Direct", "source_original": "121", "Name_B": "R-HSA-69278", "Name_A": "GO:0051301", "target_original": "6", "Gene_B": "R-HSA-69278", "interaction": "Direct", "SUID": 2723902, "TYPE": "Direct", "Gene_A": "GO:0051301", "BEND_MAP_ID": 2723902, "selected": false}, "selected": false}, {"data": {"id": "2723899", "source": "2723430", "target": "2723412", "SCORE": 0.4796759422339329, "shared_interaction": "Direct", "source_original": "121", "Name_B": "GO:0090068", "Name_A": "GO:0051301", "target_original": "127", "Gene_B": "GO:0090068", "interaction": "Direct", "SUID": 2723899, "TYPE": "Direct", "Gene_A": "GO:0051301", "BEND_MAP_ID": 2723899, "selected": false}, "selected": false}, {"data": {"id": "2723896", "source": "2723430", "target": "2723517", "SCORE": 0.35593834265812463, "shared_interaction": "Direct", "source_original": "121", "Name_B": "M14", "Name_A": "GO:0051301", "target_original": "92", "Gene_B": "M14", "interaction": "Direct", "SUID": 2723896, "TYPE": "Direct", "Gene_A": "GO:0051301", "BEND_MAP_ID": 2723896, "selected": false}, "selected": false}, {"data": {"id": "2723893", "source": "2723430", "target": "2723511", "SCORE": 0.38224030004590726, "shared_interaction": "Direct", "source_original": "121", "Name_B": "GO:0061640", "Name_A": "GO:0051301", "target_original": "94", "Gene_B": "GO:0061640", "interaction": "Direct", "SUID": 2723893, "TYPE": "Direct", "Gene_A": "GO:0051301", "BEND_MAP_ID": 2723893, "selected": false}, "selected": false}, {"data": {"id": "2723890", "source": "2723427", "target": "2723375", "SCORE": 0.4006652856950687, "shared_interaction": "Direct", "source_original": "122", "Name_B": "GO:0035239", "Name_A": "GO:0007507", "target_original": "131", "Gene_B": "GO:0035239", "interaction": "Direct", "SUID": 2723890, "TYPE": "Direct", "Gene_A": "GO:0007507", "BEND_MAP_ID": 2723890, "selected": false}, "selected": false}, {"data": {"id": "2723887", "source": "2723427", "target": "2723472", "SCORE": 0.3001705514501489, "shared_interaction": "Direct", "source_original": "122", "Name_B": "GO:0060411", "Name_A": "GO:0007507", "target_original": "107", "Gene_B": "GO:0060411", "interaction": "Direct", "SUID": 2723887, "TYPE": "Direct", "Gene_A": "GO:0007507", "BEND_MAP_ID": 2723887, "selected": false}, "selected": false}, {"data": {"id": "2723884", "source": "2723424", "target": "2723751", "SCORE": 0.4604736586716538, "shared_interaction": "Direct", "source_original": "123", "Name_B": "GO:0033365", "Name_A": "GO:0006886", "target_original": "14", "Gene_B": "GO:0033365", "interaction": "Direct", "SUID": 2723884, "TYPE": "Direct", "Gene_A": "GO:0006886", "BEND_MAP_ID": 2723884, "selected": false}, "selected": false}, {"data": {"id": "2723881", "source": "2723424", "target": "2723748", "SCORE": 0.5736811011593288, "shared_interaction": "Direct", "source_original": "123", "Name_B": "GO:0072594", "Name_A": "GO:0006886", "target_original": "15", "Gene_B": "GO:0072594", "interaction": "Direct", "SUID": 2723881, "TYPE": "Direct", "Gene_A": "GO:0006886", "BEND_MAP_ID": 2723881, "selected": false}, "selected": false}, {"data": {"id": "2723878", "source": "2723421", "target": "2723631", "SCORE": 0.34001917827549105, "shared_interaction": "Direct", "source_original": "124", "Name_B": "GO:0051493", "Name_A": "GO:0051129", "target_original": "54", "Gene_B": "GO:0051493", "interaction": "Direct", "SUID": 2723878, "TYPE": "Direct", "Gene_A": "GO:0051129", "BEND_MAP_ID": 2723878, "selected": false}, "selected": false}, {"data": {"id": "2723875", "source": "2723421", "target": "2723625", "SCORE": 0.3842048430112224, "shared_interaction": "Direct", "source_original": "124", "Name_B": "GO:1902903", "Name_A": "GO:0051129", "target_original": "56", "Gene_B": "GO:1902903", "interaction": "Direct", "SUID": 2723875, "TYPE": "Direct", "Gene_A": "GO:0051129", "BEND_MAP_ID": 2723875, "selected": false}, "selected": false}, {"data": {"id": "2723872", "source": "2723421", "target": "2723613", "SCORE": 0.40833776023910723, "shared_interaction": "Direct", "source_original": "124", "Name_B": "GO:1902904", "Name_A": "GO:0051129", "target_original": "60", "Gene_B": "GO:1902904", "interaction": "Direct", "SUID": 2723872, "TYPE": "Direct", "Gene_A": "GO:0051129", "BEND_MAP_ID": 2723872, "selected": false}, "selected": false}, {"data": {"id": "2723869", "source": "2723418", "target": "2723604", "SCORE": 0.8491981762290302, "shared_interaction": "Direct", "source_original": "125", "Name_B": "GO:0051656", "Name_A": "GO:0051640", "target_original": "63", "Gene_B": "GO:0051656", "interaction": "Direct", "SUID": 2723869, "TYPE": "Direct", "Gene_A": "GO:0051640", "BEND_MAP_ID": 2723869, "selected": false}, "selected": false}, {"data": {"id": "2723866", "source": "2723418", "target": "2723595", "SCORE": 0.3386875822615777, "shared_interaction": "Direct", "source_original": "125", "Name_B": "GO:0072384", "Name_A": "GO:0051640", "target_original": "66", "Gene_B": "GO:0072384", "interaction": "Direct", "SUID": 2723866, "TYPE": "Direct", "Gene_A": "GO:0051640", "BEND_MAP_ID": 2723866, "selected": false}, "selected": false}, {"data": {"id": "2723863", "source": "2723418", "target": "2723589", "SCORE": 0.42870038402532773, "shared_interaction": "Direct", "source_original": "125", "Name_B": "GO:0051648", "Name_A": "GO:0051640", "target_original": "68", "Gene_B": "GO:0051648", "interaction": "Direct", "SUID": 2723863, "TYPE": "Direct", "Gene_A": "GO:0051640", "BEND_MAP_ID": 2723863, "selected": false}, "selected": false}, {"data": {"id": "2723860", "source": "2723418", "target": "2723583", "SCORE": 0.38984686823402953, "shared_interaction": "Direct", "source_original": "125", "Name_B": "GO:0051650", "Name_A": "GO:0051640", "target_original": "70", "Gene_B": "GO:0051650", "interaction": "Direct", "SUID": 2723860, "TYPE": "Direct", "Gene_A": "GO:0051640", "BEND_MAP_ID": 2723860, "selected": false}, "selected": false}, {"data": {"id": "2723857", "source": "2723415", "target": "2723487", "SCORE": 0.7004597671710667, "shared_interaction": "Direct", "source_original": "126", "Name_B": "GO:0001649", "Name_A": "GO:0001503", "target_original": "102", "Gene_B": "GO:0001649", "interaction": "Direct", "SUID": 2723857, "TYPE": "Direct", "Gene_A": "GO:0001503", "BEND_MAP_ID": 2723857, "selected": false}, "selected": false}, {"data": {"id": "2723854", "source": "2723412", "target": "2723787", "SCORE": 0.5259550215657534, "shared_interaction": "Direct", "source_original": "127", "Name_B": "GO:1903047", "Name_A": "GO:0090068", "target_original": "2", "Gene_B": "GO:1903047", "interaction": "Direct", "SUID": 2723854, "TYPE": "Direct", "Gene_A": "GO:0090068", "BEND_MAP_ID": 2723854, "selected": false}, "selected": false}, {"data": {"id": "2723851", "source": "2723412", "target": "2723781", "SCORE": 0.5509620938087844, "shared_interaction": "Direct", "source_original": "127", "Name_B": "GO:0098813", "Name_A": "GO:0090068", "target_original": "4", "Gene_B": "GO:0098813", "interaction": "Direct", "SUID": 2723851, "TYPE": "Direct", "Gene_A": "GO:0090068", "BEND_MAP_ID": 2723851, "selected": false}, "selected": false}, {"data": {"id": "2723848", "source": "2723412", "target": "2723778", "SCORE": 0.4455101878602606, "shared_interaction": "Direct", "source_original": "127", "Name_B": "R-HSA-1640170", "Name_A": "GO:0090068", "target_original": "5", "Gene_B": "R-HSA-1640170", "interaction": "Direct", "SUID": 2723848, "TYPE": "Direct", "Gene_A": "GO:0090068", "BEND_MAP_ID": 2723848, "selected": false}, "selected": false}, {"data": {"id": "2723845", "source": "2723412", "target": "2723775", "SCORE": 0.4688722181250332, "shared_interaction": "Direct", "source_original": "127", "Name_B": "R-HSA-69278", "Name_A": "GO:0090068", "target_original": "6", "Gene_B": "R-HSA-69278", "interaction": "Direct", "SUID": 2723845, "TYPE": "Direct", "Gene_A": "GO:0090068", "BEND_MAP_ID": 2723845, "selected": false}, "selected": false}, {"data": {"id": "2723842", "source": "2723412", "target": "2723517", "SCORE": 0.5782135420798562, "shared_interaction": "Direct", "source_original": "127", "Name_B": "M14", "Name_A": "GO:0090068", "target_original": "92", "Gene_B": "M14", "interaction": "Direct", "SUID": 2723842, "TYPE": "Direct", "Gene_A": "GO:0090068", "BEND_MAP_ID": 2723842, "selected": false}, "selected": false}, {"data": {"id": "2723839", "source": "2723409", "target": "2723559", "SCORE": 0.9401875516253093, "shared_interaction": "Direct", "source_original": "128", "Name_B": "GO:0043065", "Name_A": "GO:0010942", "target_original": "78", "Gene_B": "GO:0043065", "interaction": "Direct", "SUID": 2723839, "TYPE": "Direct", "Gene_A": "GO:0010942", "BEND_MAP_ID": 2723839, "selected": false}, "selected": false}, {"data": {"id": "2723836", "source": "2723409", "target": "2723556", "SCORE": 0.944371639025735, "shared_interaction": "Direct", "source_original": "128", "Name_B": "GO:0043068", "Name_A": "GO:0010942", "target_original": "79", "Gene_B": "GO:0043068", "interaction": "Direct", "SUID": 2723836, "TYPE": "Direct", "Gene_A": "GO:0010942", "BEND_MAP_ID": 2723836, "selected": false}, "selected": false}, {"data": {"id": "2723833", "source": "2723409", "target": "2723553", "SCORE": 0.4127073218649014, "shared_interaction": "Direct", "source_original": "128", "Name_B": "GO:2001235", "Name_A": "GO:0010942", "target_original": "80", "Gene_B": "GO:2001235", "interaction": "Direct", "SUID": 2723833, "TYPE": "Direct", "Gene_A": "GO:0010942", "BEND_MAP_ID": 2723833, "selected": false}, "selected": false}, {"data": {"id": "2723830", "source": "2723406", "target": "2723703", "SCORE": 0.770513984689391, "shared_interaction": "Direct", "source_original": "129", "Name_B": "GO:0032870", "Name_A": "GO:0009725", "target_original": "30", "Gene_B": "GO:0032870", "interaction": "Direct", "SUID": 2723830, "TYPE": "Direct", "Gene_A": "GO:0009725", "BEND_MAP_ID": 2723830, "selected": false}, "selected": false}, {"data": {"id": "2723827", "source": "2723406", "target": "2723700", "SCORE": 0.6227725070807625, "shared_interaction": "Direct", "source_original": "129", "Name_B": "GO:1901652", "Name_A": "GO:0009725", "target_original": "31", "Gene_B": "GO:1901652", "interaction": "Direct", "SUID": 2723827, "TYPE": "Direct", "Gene_A": "GO:0009725", "BEND_MAP_ID": 2723827, "selected": false}, "selected": false}, {"data": {"id": "2723824", "source": "2723406", "target": "2723697", "SCORE": 0.4259188890426239, "shared_interaction": "Direct", "source_original": "129", "Name_B": "GO:1901699", "Name_A": "GO:0009725", "target_original": "32", "Gene_B": "GO:1901699", "interaction": "Direct", "SUID": 2723824, "TYPE": "Direct", "Gene_A": "GO:0009725", "BEND_MAP_ID": 2723824, "selected": false}, "selected": false}, {"data": {"id": "2723821", "source": "2723406", "target": "2723694", "SCORE": 0.6449379867321882, "shared_interaction": "Direct", "source_original": "129", "Name_B": "GO:0043434", "Name_A": "GO:0009725", "target_original": "33", "Gene_B": "GO:0043434", "interaction": "Direct", "SUID": 2723821, "TYPE": "Direct", "Gene_A": "GO:0009725", "BEND_MAP_ID": 2723821, "selected": false}, "selected": false}, {"data": {"id": "2723818", "source": "2723406", "target": "2723691", "SCORE": 0.4409427174837432, "shared_interaction": "Direct", "source_original": "129", "Name_B": "GO:0071417", "Name_A": "GO:0009725", "target_original": "34", "Gene_B": "GO:0071417", "interaction": "Direct", "SUID": 2723818, "TYPE": "Direct", "Gene_A": "GO:0009725", "BEND_MAP_ID": 2723818, "selected": false}, "selected": false}, {"data": {"id": "2723815", "source": "2723406", "target": "2723688", "SCORE": 0.4554543041672824, "shared_interaction": "Direct", "source_original": "129", "Name_B": "GO:0032868", "Name_A": "GO:0009725", "target_original": "35", "Gene_B": "GO:0032868", "interaction": "Direct", "SUID": 2723815, "TYPE": "Direct", "Gene_A": "GO:0009725", "BEND_MAP_ID": 2723815, "selected": false}, "selected": false}, {"data": {"id": "2723812", "source": "2723406", "target": "2723685", "SCORE": 0.44737521164821376, "shared_interaction": "Direct", "source_original": "129", "Name_B": "GO:1901653", "Name_A": "GO:0009725", "target_original": "36", "Gene_B": "GO:1901653", "interaction": "Direct", "SUID": 2723812, "TYPE": "Direct", "Gene_A": "GO:0009725", "BEND_MAP_ID": 2723812, "selected": false}, "selected": false}, {"data": {"id": "2723809", "source": "2723406", "target": "2723682", "SCORE": 0.4554543041672824, "shared_interaction": "Direct", "source_original": "129", "Name_B": "GO:0071375", "Name_A": "GO:0009725", "target_original": "37", "Gene_B": "GO:0071375", "interaction": "Direct", "SUID": 2723809, "TYPE": "Direct", "Gene_A": "GO:0009725", "BEND_MAP_ID": 2723809, "selected": false}, "selected": false}, {"data": {"id": "2723806", "source": "2723406", "target": "2723679", "SCORE": 0.32653837920158507, "shared_interaction": "Direct", "source_original": "129", "Name_B": "GO:0032869", "Name_A": "GO:0009725", "target_original": "38", "Gene_B": "GO:0032869", "interaction": "Direct", "SUID": 2723806, "TYPE": "Direct", "Gene_A": "GO:0009725", "BEND_MAP_ID": 2723806, "selected": false}, "selected": false}, {"data": {"id": "2723793", "source": "2723375", "target": "2723670", "SCORE": 0.7631517655518398, "shared_interaction": "Direct", "source_original": "131", "Name_B": "GO:0048514", "Name_A": "GO:0035239", "target_original": "41", "Gene_B": "GO:0048514", "interaction": "Direct", "SUID": 2723793, "TYPE": "Direct", "Gene_A": "GO:0035239", "BEND_MAP_ID": 2723793, "selected": false}, "selected": false}]}}};
```
