## Supplementary material for "Fibroblasts as an in vitro model of circadian genetic and genomic studies: A temporal analysis": GONetwork.xgmml

```
<?xml version="1.0" encoding="UTF-8" standalone="yes"?>
<graph label="GOCluster" xmlns:dc="http://purl.org/dc/elements/1.1/" xmlns:xlink="http://www.w3.org/1999/xlink" xmlns:rdf="http://www.w3.org/1999/02/22-rdf-syntax-ns#" xmlns:cy="http://www.cytoscape.org" xmlns="http://www.cs.rpi.edu/XGMML" >
  <att name="documentVersion" value="1.1"/>
  <att name="networkMetadata">
    <rdf:RDF>
      <rdf:Description rdf:about="http://www.cytoscape.org/">
        <dc:type>Protein-Protein Interaction</dc:type>
        <dc:description>N/A</dc:description>
        <dc:identifier>N/A</dc:identifier>
        <dc:date>2023-03-31 11:17:59</dc:date>
        <dc:title>Cytoscape Network</dc:title>
        <dc:source>http://www.cytoscape.org/</dc:source>
        <dc:format>Cytoscape-XGMML</dc:format>
      </rdf:Description>
    </rdf:RDF>
  </att>
  <att type="string" name="backgroundColor" value="#ffffff"/>
  <att type="real" name="GRAPH_VIEW_ZOOM" value="1.0"/>
  <att type="real" name="GRAPH_VIEW_CENTER_X" value="300.0"/>
  <att type="real" name="GRAPH_VIEW_CENTER_Y" value="300.0"/>
  <node label="GO:0000278" id="1">
    <att type="string" name="canonicalName" value="GO:0000278"/>
    <att type="string" name="Description" value="mitotic cell cycle"/>
    <att type="string" name="Category" value="GO Biological Processes"/>
    <att type="real" name="LogP" value="-59.674359196992754"/>
    <att type="real" name="Log(q-value)" value="-55.62591739344235"/>
    <att type="integer" name="GROUP_ID" value="1"/>
    <att type="string" name="Hits" value="BIRC5|BUB1B|CCNB1|CCNF|CDK1|CDC20|CENPE|CENPF|FOXM1|KIF11|KIFC1|STMN1|LIG1|MAD2L1|MYBL2|PLK1|AURKA|PRC1|CCNB2|AURKB|KIF23|DLGAP5|KIF14|SMC4|KIF20A|NDC80|TACC3|SMC2|SPAG5|UBE2C|TPX2|KIF4A|CKAP2|NUSAP1|GTSE1|ANLN|ZWILCH|CDCA8|CEP55|PBK|CLSPN|CENPK|NCAPG|NUF2|NEDD1|IQGAP3|SKA1|SKA3"/>
    <att type="real" name="Enrichment" value="29.32070431086824"/>
    <att type="real" name="Z-score" value="36.65620314378537"/>
    <att type="integer" name="#GeneInGOAndHitList" value="48"/>
    <att type="integer" name="#GeneInGO" value="610"/>
    <att type="integer" name="#GeneInHitList" value="81"/>
    <att type="integer" name="#TotalGeneInLibrary" value="30182"/>
    <att type="real" name="%InGO" value="59.25925925925926"/>
    <att type="real" name="STDV %InGO" value="5.45946467548214"/>
    <att type="real" name="BestLogPInGroup" value="-67.55225942791795"/>
    <att type="real" name="BestEnrichmentInGroup" value="279.46296296296293"/>
    <att type="integer" name="FirstInGroupByEnrichment" value="0"/>
    <att type="integer" name="FirstInGroupByLogP" value="0"/>
    <att type="string" name="GeneID" value="332|701|891|899|983|991|1062|1063|2305|3832|3833|3925|3978|4085|4605|5347|6790|9055|9133|9212|9493|9787|9928|10051|10112|10403|10460|10592|10615|11065|22974|24137|26586|51203|51512|54443|55055|55143|55165|55872|63967|64105|64151|83540|121441|128239|220134|221150"/>
    <att type="integer" name="_RANK_" value="7"/>
    <att type="string" name="_PATTERN_" value="M101101010011"/>
    <att type="string" name="CLUSTER_LABEL" value=" "/>
    <att type="integer" name="#COUNT_001" value="0"/>
    <att type="integer" name="#COUNT_002" value="0"/>
    <att type="integer" name="#COUNT_003" value="0"/>
    <att type="integer" name="#COUNT_004" value="0"/>
    <att type="integer" name="#COUNT_005" value="0"/>
    <att type="integer" name="#COUNT_006" value="0"/>
    <att type="integer" name="#COUNT_007" value="0"/>
    <att type="integer" name="#COUNT_008" value="48"/>
    <att type="integer" name="#COUNT_009" value="0"/>
    <att type="integer" name="#COUNT_010" value="0"/>
    <att type="integer" name="#COUNT_011" value="0"/>
    <att type="integer" name="#COUNT_012" value="0"/>
    <att type="integer" name="_MEMBER_Black" value="1"/>
    <att type="integer" name="_MEMBER_Blue" value="0"/>
    <att type="integer" name="_MEMBER_Brown" value="1"/>
    <att type="integer" name="_MEMBER_Green" value="1"/>
    <att type="integer" name="_MEMBER_Greenyellow" value="0"/>
    <att type="integer" name="_MEMBER_Magenta" value="1"/>
    <att type="integer" name="_MEMBER_Pink" value="0"/>
    <att type="integer" name="_MEMBER_Purple" value="1"/>
    <att type="integer" name="_MEMBER_Red" value="0"/>
    <att type="integer" name="_MEMBER_Tan" value="0"/>
    <att type="integer" name="_MEMBER_Turquoise" value="1"/>
    <att type="integer" name="_MEMBER_Yellow" value="1"/>
    <att type="real" name="_LogP_Black" value="-4.070230924758841"/>
    <att type="real" name="_LogP_Blue" value="0.0"/>
    <att type="real" name="_LogP_Brown" value="-3.4986327939512667"/>
    <att type="real" name="_LogP_Green" value="-7.416707241875802"/>
    <att type="real" name="_LogP_Greenyellow" value="0.0"/>
    <att type="real" name="_LogP_Magenta" value="-3.574713007547507"/>
    <att type="real" name="_LogP_Pink" value="0.0"/>
    <att type="real" name="_LogP_Purple" value="-59.674359196992754"/>
    <att type="real" name="_LogP_Red" value="0.0"/>
    <att type="real" name="_LogP_Tan" value="0.0"/>
    <att type="real" name="_LogP_Turquoise" value="-9.530775816137398"/>
    <att type="real" name="_LogP_Yellow" value="-2.5322755464626154"/>
    <att type="string" name="Gene" value="GO:0000278"/>
    <att type="integer" name="GiniIndex" value="0"/>
    <att type="integer" name="CategoryID" value="19"/>
    <att type="string" name="PARENT_GO" value="19_GO:0009987 cellular process"/>
    <att type="integer" name="EvidenceCutoff" value="0"/>
    <graphics type="CIRCLE" x="271.72417901247445" y="234.89633953522545"/>
  </node>
  <node label="GO:1903047" id="2">
    <att type="string" name="canonicalName" value="GO:1903047"/>
    <att type="string" name="Description" value="mitotic cell cycle process"/>
    <att type="string" name="Category" value="GO Biological Processes"/>
    <att type="real" name="LogP" value="-55.56838671850003"/>
    <att type="real" name="Log(q-value)" value="-51.69603617400531"/>
    <att type="integer" name="GROUP_ID" value="1"/>
    <att type="string" name="Hits" value="BIRC5|BUB1B|CCNB1|CCNF|CDK1|CDC20|CENPE|CENPF|FOXM1|KIF11|KIFC1|STMN1|LIG1|MAD2L1|MYBL2|PLK1|AURKA|PRC1|CCNB2|AURKB|KIF23|DLGAP5|KIF14|SMC4|KIF20A|NDC80|TACC3|SMC2|SPAG5|UBE2C|TPX2|KIF4A|CKAP2|NUSAP1|GTSE1|ANLN|ZWILCH|CDCA8|CEP55|CLSPN|CENPK|NCAPG|NUF2|IQGAP3"/>
    <att type="real" name="Enrichment" value="31.712109272392958"/>
    <att type="real" name="Z-score" value="36.538574482492805"/>
    <att type="integer" name="#GeneInGOAndHitList" value="44"/>
    <att type="integer" name="#GeneInGO" value="517"/>
    <att type="integer" name="#GeneInHitList" value="81"/>
    <att type="integer" name="#TotalGeneInLibrary" value="30182"/>
    <att type="real" name="%InGO" value="54.32098765432099"/>
    <att type="real" name="STDV %InGO" value="5.534771193918249"/>
    <att type="real" name="BestLogPInGroup" value="-67.55225942791795"/>
    <att type="real" name="BestEnrichmentInGroup" value="279.46296296296293"/>
    <att type="integer" name="FirstInGroupByEnrichment" value="0"/>
    <att type="integer" name="FirstInGroupByLogP" value="0"/>
    <att type="string" name="GeneID" value="332|701|891|899|983|991|1062|1063|2305|3832|3833|3925|3978|4085|4605|5347|6790|9055|9133|9212|9493|9787|9928|10051|10112|10403|10460|10592|10615|11065|22974|24137|26586|51203|51512|54443|55055|55143|55165|63967|64105|64151|83540|128239"/>
    <att type="integer" name="_RANK_" value="7"/>
    <att type="string" name="_PATTERN_" value="M101101010011"/>
    <att type="string" name="CLUSTER_LABEL" value=" "/>
    <att type="integer" name="#COUNT_001" value="0"/>
    <att type="integer" name="#COUNT_002" value="0"/>
    <att type="integer" name="#COUNT_003" value="0"/>
    <att type="integer" name="#COUNT_004" value="0"/>
    <att type="integer" name="#COUNT_005" value="0"/>
    <att type="integer" name="#COUNT_006" value="0"/>
    <att type="integer" name="#COUNT_007" value="0"/>
    <att type="integer" name="#COUNT_008" value="44"/>
    <att type="integer" name="#COUNT_009" value="0"/>
    <att type="integer" name="#COUNT_010" value="0"/>
    <att type="integer" name="#COUNT_011" value="0"/>
    <att type="integer" name="#COUNT_012" value="0"/>
    <att type="integer" name="_MEMBER_Black" value="1"/>
    <att type="integer" name="_MEMBER_Blue" value="0"/>
    <att type="integer" name="_MEMBER_Brown" value="1"/>
    <att type="integer" name="_MEMBER_Green" value="1"/>
    <att type="integer" name="_MEMBER_Greenyellow" value="0"/>
    <att type="integer" name="_MEMBER_Magenta" value="1"/>
    <att type="integer" name="_MEMBER_Pink" value="0"/>
    <att type="integer" name="_MEMBER_Purple" value="1"/>
    <att type="integer" name="_MEMBER_Red" value="0"/>
    <att type="integer" name="_MEMBER_Tan" value="0"/>
    <att type="integer" name="_MEMBER_Turquoise" value="1"/>
    <att type="integer" name="_MEMBER_Yellow" value="1"/>
    <att type="real" name="_LogP_Black" value="-3.607897434067673"/>
    <att type="real" name="_LogP_Blue" value="0.0"/>
    <att type="real" name="_LogP_Brown" value="-3.004679462644831"/>
    <att type="real" name="_LogP_Green" value="-3.986631912088356"/>
    <att type="real" name="_LogP_Greenyellow" value="0.0"/>
    <att type="real" name="_LogP_Magenta" value="-3.453640609320374"/>
    <att type="real" name="_LogP_Pink" value="0.0"/>
    <att type="real" name="_LogP_Purple" value="-55.56838671850003"/>
    <att type="real" name="_LogP_Red" value="0.0"/>
    <att type="real" name="_LogP_Tan" value="0.0"/>
    <att type="real" name="_LogP_Turquoise" value="-8.958815245144066"/>
    <att type="real" name="_LogP_Yellow" value="-2.2817639142777018"/>
    <att type="string" name="Gene" value="GO:1903047"/>
    <att type="integer" name="GiniIndex" value="0"/>
    <att type="integer" name="CategoryID" value="19"/>
    <att type="string" name="PARENT_GO" value="19_GO:0009987 cellular process"/>
    <att type="integer" name="EvidenceCutoff" value="0"/>
    <graphics type="CIRCLE" x="263.1901403197922" y="169.43040154788073"/>
  </node>
  <node label="GO:0007059" id="3">
    <att type="string" name="canonicalName" value="GO:0007059"/>
    <att type="string" name="Description" value="chromosome segregation"/>
    <att type="string" name="Category" value="GO Biological Processes"/>
    <att type="real" name="LogP" value="-51.92764572560924"/>
    <att type="real" name="Log(q-value)" value="-48.180233917722816"/>
    <att type="integer" name="GROUP_ID" value="1"/>
    <att type="string" name="Hits" value="BIRC5|BUB1B|CCNB1|CDC20|CENPE|CENPF|KIF11|KIFC1|MAD2L1|MYBL2|PLK1|AURKA|TOP2A|PRC1|CCNB2|AURKB|PTTG1|KIF23|DLGAP5|KIF14|SMC4|NDC80|SMC2|SPAG5|TPX2|KIF4A|NUSAP1|CDCA8|HJURP|KNL1|CENPK|NCAPG|NUF2|SGO2|CDCA2|SKA1|SKA3|ASPM"/>
    <att type="real" name="Enrichment" value="41.76830911540843"/>
    <att type="real" name="Z-score" value="39.15796998344365"/>
    <att type="integer" name="#GeneInGOAndHitList" value="38"/>
    <att type="integer" name="#GeneInGO" value="339"/>
    <att type="integer" name="#GeneInHitList" value="81"/>
    <att type="integer" name="#TotalGeneInLibrary" value="30182"/>
    <att type="real" name="%InGO" value="46.91358024691358"/>
    <att type="real" name="STDV %InGO" value="5.5449610237058256"/>
    <att type="real" name="BestLogPInGroup" value="-67.55225942791795"/>
    <att type="real" name="BestEnrichmentInGroup" value="279.46296296296293"/>
    <att type="integer" name="FirstInGroupByEnrichment" value="0"/>
    <att type="integer" name="FirstInGroupByLogP" value="0"/>
    <att type="string" name="GeneID" value="332|701|891|991|1062|1063|3832|3833|4085|4605|5347|6790|7153|9055|9133|9212|9232|9493|9787|9928|10051|10403|10592|10615|22974|24137|51203|55143|55355|57082|64105|64151|83540|151246|157313|220134|221150|259266"/>
    <att type="integer" name="_RANK_" value="3"/>
    <att type="string" name="_PATTERN_" value="M100000010010"/>
    <att type="string" name="CLUSTER_LABEL" value=" "/>
    <att type="integer" name="#COUNT_001" value="0"/>
    <att type="integer" name="#COUNT_002" value="0"/>
    <att type="integer" name="#COUNT_003" value="0"/>
    <att type="integer" name="#COUNT_004" value="0"/>
    <att type="integer" name="#COUNT_005" value="0"/>
    <att type="integer" name="#COUNT_006" value="0"/>
    <att type="integer" name="#COUNT_007" value="0"/>
    <att type="integer" name="#COUNT_008" value="38"/>
    <att type="integer" name="#COUNT_009" value="0"/>
    <att type="integer" name="#COUNT_010" value="0"/>
    <att type="integer" name="#COUNT_011" value="0"/>
    <att type="integer" name="#COUNT_012" value="0"/>
    <att type="integer" name="_MEMBER_Black" value="1"/>
    <att type="integer" name="_MEMBER_Blue" value="0"/>
    <att type="integer" name="_MEMBER_Brown" value="0"/>
    <att type="integer" name="_MEMBER_Green" value="0"/>
    <att type="integer" name="_MEMBER_Greenyellow" value="0"/>
    <att type="integer" name="_MEMBER_Magenta" value="0"/>
    <att type="integer" name="_MEMBER_Pink" value="0"/>
    <att type="integer" name="_MEMBER_Purple" value="1"/>
    <att type="integer" name="_MEMBER_Red" value="0"/>
    <att type="integer" name="_MEMBER_Tan" value="0"/>
    <att type="integer" name="_MEMBER_Turquoise" value="1"/>
    <att type="integer" name="_MEMBER_Yellow" value="0"/>
    <att type="real" name="_LogP_Black" value="-3.2433411375945203"/>
    <att type="real" name="_LogP_Blue" value="0.0"/>
    <att type="real" name="_LogP_Brown" value="0.0"/>
    <att type="real" name="_LogP_Green" value="0.0"/>
    <att type="real" name="_LogP_Greenyellow" value="0.0"/>
    <att type="real" name="_LogP_Magenta" value="0.0"/>
    <att type="real" name="_LogP_Pink" value="0.0"/>
    <att type="real" name="_LogP_Purple" value="-51.92764572560924"/>
    <att type="real" name="_LogP_Red" value="0.0"/>
    <att type="real" name="_LogP_Tan" value="0.0"/>
    <att type="real" name="_LogP_Turquoise" value="-3.198019723508554"/>
    <att type="real" name="_LogP_Yellow" value="0.0"/>
    <att type="string" name="Gene" value="GO:0007059"/>
    <att type="integer" name="GiniIndex" value="0"/>
    <att type="integer" name="CategoryID" value="19"/>
    <att type="string" name="PARENT_GO" value="19_GO:0009987 cellular process"/>
    <att type="integer" name="EvidenceCutoff" value="0"/>
    <graphics type="CIRCLE" x="321.36635345777273" y="333.61795056298524"/>
  </node>
  <node label="GO:0098813" id="4">
    <att type="string" name="canonicalName" value="GO:0098813"/>
    <att type="string" name="Description" value="nuclear chromosome segregation"/>
    <att type="string" name="Category" value="GO Biological Processes"/>
    <att type="real" name="LogP" value="-48.99437465069049"/>
    <att type="real" name="Log(q-value)" value="-45.34387285581212"/>
    <att type="integer" name="GROUP_ID" value="1"/>
    <att type="string" name="Hits" value="BIRC5|BUB1B|CCNB1|CDC20|CENPE|CENPF|KIF11|KIFC1|MAD2L1|MYBL2|PLK1|AURKA|TOP2A|PRC1|CCNB2|AURKB|PTTG1|KIF23|DLGAP5|KIF14|SMC4|NDC80|SMC2|SPAG5|TPX2|KIF4A|NUSAP1|CDCA8|KNL1|CENPK|NCAPG|NUF2|SGO2|ASPM"/>
    <att type="real" name="Enrichment" value="50.474054399685215"/>
    <att type="real" name="Z-score" value="40.82936351252451"/>
    <att type="integer" name="#GeneInGOAndHitList" value="34"/>
    <att type="integer" name="#GeneInGO" value="251"/>
    <att type="integer" name="#GeneInHitList" value="81"/>
    <att type="integer" name="#TotalGeneInLibrary" value="30182"/>
    <att type="real" name="%InGO" value="41.97530864197531"/>
    <att type="real" name="STDV %InGO" value="5.483538022306361"/>
    <att type="real" name="BestLogPInGroup" value="-67.55225942791795"/>
    <att type="real" name="BestEnrichmentInGroup" value="279.46296296296293"/>
    <att type="integer" name="FirstInGroupByEnrichment" value="0"/>
    <att type="integer" name="FirstInGroupByLogP" value="0"/>
    <att type="string" name="GeneID" value="332|701|891|991|1062|1063|3832|3833|4085|4605|5347|6790|7153|9055|9133|9212|9232|9493|9787|9928|10051|10403|10592|10615|22974|24137|51203|55143|57082|64105|64151|83540|151246|259266"/>
    <att type="integer" name="_RANK_" value="2"/>
    <att type="string" name="_PATTERN_" value="M000000010010"/>
    <att type="string" name="CLUSTER_LABEL" value=" "/>
    <att type="integer" name="#COUNT_001" value="0"/>
    <att type="integer" name="#COUNT_002" value="0"/>
    <att type="integer" name="#COUNT_003" value="0"/>
    <att type="integer" name="#COUNT_004" value="0"/>
    <att type="integer" name="#COUNT_005" value="0"/>
    <att type="integer" name="#COUNT_006" value="0"/>
    <att type="integer" name="#COUNT_007" value="0"/>
    <att type="integer" name="#COUNT_008" value="34"/>
    <att type="integer" name="#COUNT_009" value="0"/>
    <att type="integer" name="#COUNT_010" value="0"/>
    <att type="integer" name="#COUNT_011" value="0"/>
    <att type="integer" name="#COUNT_012" value="0"/>
    <att type="integer" name="_MEMBER_Black" value="0"/>
    <att type="integer" name="_MEMBER_Blue" value="0"/>
    <att type="integer" name="_MEMBER_Brown" value="0"/>
    <att type="integer" name="_MEMBER_Green" value="0"/>
    <att type="integer" name="_MEMBER_Greenyellow" value="0"/>
    <att type="integer" name="_MEMBER_Magenta" value="0"/>
    <att type="integer" name="_MEMBER_Pink" value="0"/>
    <att type="integer" name="_MEMBER_Purple" value="1"/>
    <att type="integer" name="_MEMBER_Red" value="0"/>
    <att type="integer" name="_MEMBER_Tan" value="0"/>
    <att type="integer" name="_MEMBER_Turquoise" value="1"/>
    <att type="integer" name="_MEMBER_Yellow" value="0"/>
    <att type="real" name="_LogP_Black" value="0.0"/>
    <att type="real" name="_LogP_Blue" value="0.0"/>
    <att type="real" name="_LogP_Brown" value="0.0"/>
    <att type="real" name="_LogP_Green" value="0.0"/>
    <att type="real" name="_LogP_Greenyellow" value="0.0"/>
    <att type="real" name="_LogP_Magenta" value="0.0"/>
    <att type="real" name="_LogP_Pink" value="0.0"/>
    <att type="real" name="_LogP_Purple" value="-48.99437465069049"/>
    <att type="real" name="_LogP_Red" value="0.0"/>
    <att type="real" name="_LogP_Tan" value="0.0"/>
    <att type="real" name="_LogP_Turquoise" value="-3.4781569307912936"/>
    <att type="real" name="_LogP_Yellow" value="0.0"/>
    <att type="string" name="Gene" value="GO:0098813"/>
    <att type="integer" name="GiniIndex" value="0"/>
    <att type="integer" name="CategoryID" value="19"/>
    <att type="string" name="PARENT_GO" value="19_GO:0009987 cellular process"/>
    <att type="integer" name="EvidenceCutoff" value="0"/>
    <graphics type="CIRCLE" x="321.2382301145167" y="258.47256109318096"/>
  </node>
  <node label="R-HSA-1640170" id="5">
    <att type="string" name="canonicalName" value="R-HSA-1640170"/>
    <att type="string" name="Description" value="Cell Cycle"/>
    <att type="string" name="Category" value="Reactome Gene Sets"/>
    <att type="real" name="LogP" value="-46.45884572002294"/>
    <att type="real" name="Log(q-value)" value="-42.8875251711922"/>
    <att type="integer" name="GROUP_ID" value="1"/>
    <att type="string" name="Hits" value="BIRC5|BUB1B|CCNB1|CDK1|CDC20|CENPE|CENPF|FOXM1|HMMR|LIG1|LMNB1|MAD2L1|MYBL2|PLK1|RRM2|AURKA|TK1|TOP2A|NSD2|CCNB2|AURKB|PTTG1|KIF23|SMC4|KIF20A|NDC80|SMC2|UBE2C|TPX2|GTSE1|ZWILCH|CDCA8|HJURP|KNL1|CLSPN|CENPK|NCAPG|CENPU|NUF2|NEDD1|SGO2|SKA1"/>
    <att type="real" name="Enrichment" value="22.615499892956546"/>
    <att type="real" name="Z-score" value="29.84006775627975"/>
    <att type="integer" name="#GeneInGOAndHitList" value="42"/>
    <att type="integer" name="#GeneInGO" value="692"/>
    <att type="integer" name="#GeneInHitList" value="81"/>
    <att type="integer" name="#TotalGeneInLibrary" value="30182"/>
    <att type="real" name="%InGO" value="51.851851851851855"/>
    <att type="real" name="STDV %InGO" value="5.55174385318191"/>
    <att type="real" name="BestLogPInGroup" value="-67.55225942791795"/>
    <att type="real" name="BestEnrichmentInGroup" value="279.46296296296293"/>
    <att type="integer" name="FirstInGroupByEnrichment" value="0"/>
    <att type="integer" name="FirstInGroupByLogP" value="0"/>
    <att type="string" name="GeneID" value="332|701|891|983|991|1062|1063|2305|3161|3978|4001|4085|4605|5347|6241|6790|7083|7153|7468|9133|9212|9232|9493|10051|10112|10403|10592|11065|22974|51512|55055|55143|55355|57082|63967|64105|64151|79682|83540|121441|151246|220134"/>
    <att type="integer" name="_RANK_" value="6"/>
    <att type="string" name="_PATTERN_" value="M101101010010"/>
    <att type="string" name="CLUSTER_LABEL" value=" "/>
    <att type="integer" name="#COUNT_001" value="0"/>
    <att type="integer" name="#COUNT_002" value="0"/>
    <att type="integer" name="#COUNT_003" value="0"/>
    <att type="integer" name="#COUNT_004" value="0"/>
    <att type="integer" name="#COUNT_005" value="0"/>
    <att type="integer" name="#COUNT_006" value="0"/>
    <att type="integer" name="#COUNT_007" value="0"/>
    <att type="integer" name="#COUNT_008" value="42"/>
    <att type="integer" name="#COUNT_009" value="0"/>
    <att type="integer" name="#COUNT_010" value="0"/>
    <att type="integer" name="#COUNT_011" value="0"/>
    <att type="integer" name="#COUNT_012" value="0"/>
    <att type="integer" name="_MEMBER_Black" value="1"/>
    <att type="integer" name="_MEMBER_Blue" value="0"/>
    <att type="integer" name="_MEMBER_Brown" value="1"/>
    <att type="integer" name="_MEMBER_Green" value="1"/>
    <att type="integer" name="_MEMBER_Greenyellow" value="0"/>
    <att type="integer" name="_MEMBER_Magenta" value="1"/>
    <att type="integer" name="_MEMBER_Pink" value="0"/>
    <att type="integer" name="_MEMBER_Purple" value="1"/>
    <att type="integer" name="_MEMBER_Red" value="0"/>
    <att type="integer" name="_MEMBER_Tan" value="0"/>
    <att type="integer" name="_MEMBER_Turquoise" value="1"/>
    <att type="integer" name="_MEMBER_Yellow" value="0"/>
    <att type="real" name="_LogP_Black" value="-5.837738368558511"/>
    <att type="real" name="_LogP_Blue" value="0.0"/>
    <att type="real" name="_LogP_Brown" value="-5.019892089552539"/>
    <att type="real" name="_LogP_Green" value="-7.140238216804568"/>
    <att type="real" name="_LogP_Greenyellow" value="0.0"/>
    <att type="real" name="_LogP_Magenta" value="-3.767770834835953"/>
    <att type="real" name="_LogP_Pink" value="0.0"/>
    <att type="real" name="_LogP_Purple" value="-46.45884572002294"/>
    <att type="real" name="_LogP_Red" value="0.0"/>
    <att type="real" name="_LogP_Tan" value="0.0"/>
    <att type="real" name="_LogP_Turquoise" value="-10.920241251043905"/>
    <att type="real" name="_LogP_Yellow" value="0.0"/>
    <att type="string" name="Gene" value="R-HSA-1640170"/>
    <att type="integer" name="GiniIndex" value="0"/>
    <att type="integer" name="CategoryID" value="6"/>
    <att type="string" name="PARENT_GO" value=""/>
    <att type="integer" name="EvidenceCutoff" value="0"/>
    <graphics type="CIRCLE" x="423.8402642749554" y="354.30461830942613"/>
  </node>
  <node label="R-HSA-69278" id="6">
    <att type="string" name="canonicalName" value="R-HSA-69278"/>
    <att type="string" name="Description" value="Cell Cycle, Mitotic"/>
    <att type="string" name="Category" value="Reactome Gene Sets"/>
    <att type="real" name="LogP" value="-45.081984590433265"/>
    <att type="real" name="Log(q-value)" value="-41.57761083123314"/>
    <att type="integer" name="GROUP_ID" value="1"/>
    <att type="string" name="Hits" value="BIRC5|BUB1B|CCNB1|CDK1|CDC20|CENPE|CENPF|FOXM1|HMMR|LIG1|LMNB1|MAD2L1|MYBL2|PLK1|RRM2|AURKA|TK1|TOP2A|CCNB2|AURKB|PTTG1|KIF23|SMC4|KIF20A|NDC80|SMC2|UBE2C|TPX2|GTSE1|ZWILCH|CDCA8|KNL1|CENPK|NCAPG|CENPU|NUF2|NEDD1|SGO2|SKA1"/>
    <att type="real" name="Enrichment" value="25.903875354855746"/>
    <att type="real" name="Z-score" value="30.88640535199625"/>
    <att type="integer" name="#GeneInGOAndHitList" value="39"/>
    <att type="integer" name="#GeneInGO" value="561"/>
    <att type="integer" name="#GeneInHitList" value="81"/>
    <att type="integer" name="#TotalGeneInLibrary" value="30182"/>
    <att type="real" name="%InGO" value="48.148148148148145"/>
    <att type="real" name="STDV %InGO" value="5.55174385318191"/>
    <att type="real" name="BestLogPInGroup" value="-67.55225942791795"/>
    <att type="real" name="BestEnrichmentInGroup" value="279.46296296296293"/>
    <att type="integer" name="FirstInGroupByEnrichment" value="0"/>
    <att type="integer" name="FirstInGroupByLogP" value="0"/>
    <att type="string" name="GeneID" value="332|701|891|983|991|1062|1063|2305|3161|3978|4001|4085|4605|5347|6241|6790|7083|7153|9133|9212|9232|9493|10051|10112|10403|10592|11065|22974|51512|55055|55143|57082|64105|64151|79682|83540|121441|151246|220134"/>
    <att type="integer" name="_RANK_" value="6"/>
    <att type="string" name="_PATTERN_" value="M101101010010"/>
    <att type="string" name="CLUSTER_LABEL" value=" "/>
    <att type="integer" name="#COUNT_001" value="0"/>
    <att type="integer" name="#COUNT_002" value="0"/>
    <att type="integer" name="#COUNT_003" value="0"/>
    <att type="integer" name="#COUNT_004" value="0"/>
    <att type="integer" name="#COUNT_005" value="0"/>
    <att type="integer" name="#COUNT_006" value="0"/>
    <att type="integer" name="#COUNT_007" value="0"/>
    <att type="integer" name="#COUNT_008" value="39"/>
    <att type="integer" name="#COUNT_009" value="0"/>
    <att type="integer" name="#COUNT_010" value="0"/>
    <att type="integer" name="#COUNT_011" value="0"/>
    <att type="integer" name="#COUNT_012" value="0"/>
    <att type="integer" name="_MEMBER_Black" value="1"/>
    <att type="integer" name="_MEMBER_Blue" value="0"/>
    <att type="integer" name="_MEMBER_Brown" value="1"/>
    <att type="integer" name="_MEMBER_Green" value="1"/>
    <att type="integer" name="_MEMBER_Greenyellow" value="0"/>
    <att type="integer" name="_MEMBER_Magenta" value="1"/>
    <att type="integer" name="_MEMBER_Pink" value="0"/>
    <att type="integer" name="_MEMBER_Purple" value="1"/>
    <att type="integer" name="_MEMBER_Red" value="0"/>
    <att type="integer" name="_MEMBER_Tan" value="0"/>
    <att type="integer" name="_MEMBER_Turquoise" value="1"/>
    <att type="integer" name="_MEMBER_Yellow" value="0"/>
    <att type="real" name="_LogP_Black" value="-4.458528324161772"/>
    <att type="real" name="_LogP_Blue" value="0.0"/>
    <att type="real" name="_LogP_Brown" value="-3.4958459182602457"/>
    <att type="real" name="_LogP_Green" value="-5.991063912717254"/>
    <att type="real" name="_LogP_Greenyellow" value="0.0"/>
    <att type="real" name="_LogP_Magenta" value="-3.1989226528809613"/>
    <att type="real" name="_LogP_Pink" value="0.0"/>
    <att type="real" name="_LogP_Purple" value="-45.081984590433265"/>
    <att type="real" name="_LogP_Red" value="0.0"/>
    <att type="real" name="_LogP_Tan" value="0.0"/>
    <att type="real" name="_LogP_Turquoise" value="-8.697967277182691"/>
    <att type="real" name="_LogP_Yellow" value="0.0"/>
    <att type="string" name="Gene" value="R-HSA-69278"/>
    <att type="integer" name="GiniIndex" value="0"/>
    <att type="integer" name="CategoryID" value="6"/>
    <att type="string" name="PARENT_GO" value=""/>
    <att type="integer" name="EvidenceCutoff" value="0"/>
    <graphics type="CIRCLE" x="394.60044387249854" y="359.2639473345479"/>
  </node>
  <node label="GO:0000280" id="7">
    <att type="string" name="canonicalName" value="GO:0000280"/>
    <att type="string" name="Description" value="nuclear division"/>
    <att type="string" name="Category" value="GO Biological Processes"/>
    <att type="real" name="LogP" value="-43.31285046304971"/>
    <att type="real" name="Log(q-value)" value="-39.86646865082727"/>
    <att type="integer" name="GROUP_ID" value="1"/>
    <att type="string" name="Hits" value="BIRC5|BUB1B|CCNB1|CDC20|CENPE|KIF11|KIFC1|MAD2L1|MYBL2|PLK1|AURKA|TOP2A|PRC1|CCNB2|AURKB|PTTG1|KIF23|DLGAP5|KIF14|SMC4|NDC80|SMC2|SPAG5|UBE2C|TPX2|KIF4A|NUSAP1|CDCA8|CENPK|NCAPG|NUF2|SGO2|ASPM"/>
    <att type="real" name="Enrichment" value="38.30644975193262"/>
    <att type="real" name="Z-score" value="34.8580528723312"/>
    <att type="integer" name="#GeneInGOAndHitList" value="33"/>
    <att type="integer" name="#GeneInGO" value="321"/>
    <att type="integer" name="#GeneInHitList" value="81"/>
    <att type="integer" name="#TotalGeneInLibrary" value="30182"/>
    <att type="real" name="%InGO" value="40.74074074074074"/>
    <att type="real" name="STDV %InGO" value="5.459464675482139"/>
    <att type="real" name="BestLogPInGroup" value="-67.55225942791795"/>
    <att type="real" name="BestEnrichmentInGroup" value="279.46296296296293"/>
    <att type="integer" name="FirstInGroupByEnrichment" value="0"/>
    <att type="integer" name="FirstInGroupByLogP" value="0"/>
    <att type="string" name="GeneID" value="332|701|891|991|1062|3832|3833|4085|4605|5347|6790|7153|9055|9133|9212|9232|9493|9787|9928|10051|10403|10592|10615|11065|22974|24137|51203|55143|64105|64151|83540|151246|259266"/>
    <att type="integer" name="_RANK_" value="2"/>
    <att type="string" name="_PATTERN_" value="M000000010010"/>
    <att type="string" name="CLUSTER_LABEL" value=" "/>
    <att type="integer" name="#COUNT_001" value="0"/>
    <att type="integer" name="#COUNT_002" value="0"/>
    <att type="integer" name="#COUNT_003" value="0"/>
    <att type="integer" name="#COUNT_004" value="0"/>
    <att type="integer" name="#COUNT_005" value="0"/>
    <att type="integer" name="#COUNT_006" value="0"/>
    <att type="integer" name="#COUNT_007" value="0"/>
    <att type="integer" name="#COUNT_008" value="33"/>
    <att type="integer" name="#COUNT_009" value="0"/>
    <att type="integer" name="#COUNT_010" value="0"/>
    <att type="integer" name="#COUNT_011" value="0"/>
    <att type="integer" name="#COUNT_012" value="0"/>
    <att type="integer" name="_MEMBER_Black" value="0"/>
    <att type="integer" name="_MEMBER_Blue" value="0"/>
    <att type="integer" name="_MEMBER_Brown" value="0"/>
    <att type="integer" name="_MEMBER_Green" value="0"/>
    <att type="integer" name="_MEMBER_Greenyellow" value="0"/>
    <att type="integer" name="_MEMBER_Magenta" value="0"/>
    <att type="integer" name="_MEMBER_Pink" value="0"/>
    <att type="integer" name="_MEMBER_Purple" value="1"/>
    <att type="integer" name="_MEMBER_Red" value="0"/>
    <att type="integer" name="_MEMBER_Tan" value="0"/>
    <att type="integer" name="_MEMBER_Turquoise" value="1"/>
    <att type="integer" name="_MEMBER_Yellow" value="0"/>
    <att type="real" name="_LogP_Black" value="0.0"/>
    <att type="real" name="_LogP_Blue" value="0.0"/>
    <att type="real" name="_LogP_Brown" value="0.0"/>
    <att type="real" name="_LogP_Green" value="0.0"/>
    <att type="real" name="_LogP_Greenyellow" value="0.0"/>
    <att type="real" name="_LogP_Magenta" value="0.0"/>
    <att type="real" name="_LogP_Pink" value="0.0"/>
    <att type="real" name="_LogP_Purple" value="-43.31285046304971"/>
    <att type="real" name="_LogP_Red" value="0.0"/>
    <att type="real" name="_LogP_Tan" value="0.0"/>
    <att type="real" name="_LogP_Turquoise" value="-3.4436570944302805"/>
    <att type="real" name="_LogP_Yellow" value="0.0"/>
    <att type="string" name="Gene" value="GO:0000280"/>
    <att type="integer" name="GiniIndex" value="0"/>
    <att type="integer" name="CategoryID" value="19"/>
    <att type="string" name="PARENT_GO" value="19_GO:0009987 cellular process"/>
    <att type="integer" name="EvidenceCutoff" value="0"/>
    <graphics type="CIRCLE" x="173.9338201095757" y="326.8765479661663"/>
  </node>
  <node label="GO:0000819" id="8">
    <att type="string" name="canonicalName" value="GO:0000819"/>
    <att type="string" name="Description" value="sister chromatid segregation"/>
    <att type="string" name="Category" value="GO Biological Processes"/>
    <att type="real" name="LogP" value="-43.169764970348936"/>
    <att type="real" name="Log(q-value)" value="-39.77453568057388"/>
    <att type="integer" name="GROUP_ID" value="1"/>
    <att type="string" name="Hits" value="BIRC5|BUB1B|CCNB1|CDC20|CENPE|KIF11|KIFC1|MAD2L1|MYBL2|PLK1|TOP2A|PRC1|AURKB|KIF23|DLGAP5|KIF14|SMC4|NDC80|SMC2|SPAG5|TPX2|KIF4A|NUSAP1|CDCA8|CENPK|NCAPG|NUF2|SGO2"/>
    <att type="real" name="Enrichment" value="64.80300590445518"/>
    <att type="real" name="Z-score" value="42.107587598464654"/>
    <att type="integer" name="#GeneInGOAndHitList" value="28"/>
    <att type="integer" name="#GeneInGO" value="161"/>
    <att type="integer" name="#GeneInHitList" value="81"/>
    <att type="integer" name="#TotalGeneInLibrary" value="30182"/>
    <att type="real" name="%InGO" value="34.5679012345679"/>
    <att type="real" name="STDV %InGO" value="5.2843238091243405"/>
    <att type="real" name="BestLogPInGroup" value="-67.55225942791795"/>
    <att type="real" name="BestEnrichmentInGroup" value="279.46296296296293"/>
    <att type="integer" name="FirstInGroupByEnrichment" value="0"/>
    <att type="integer" name="FirstInGroupByLogP" value="0"/>
    <att type="string" name="GeneID" value="332|701|891|991|1062|3832|3833|4085|4605|5347|7153|9055|9212|9493|9787|9928|10051|10403|10592|10615|22974|24137|51203|55143|64105|64151|83540|151246"/>
    <att type="integer" name="_RANK_" value="2"/>
    <att type="string" name="_PATTERN_" value="M000000010010"/>
    <att type="string" name="CLUSTER_LABEL" value=" "/>
    <att type="integer" name="#COUNT_001" value="0"/>
    <att type="integer" name="#COUNT_002" value="0"/>
    <att type="integer" name="#COUNT_003" value="0"/>
    <att type="integer" name="#COUNT_004" value="0"/>
    <att type="integer" name="#COUNT_005" value="0"/>
    <att type="integer" name="#COUNT_006" value="0"/>
    <att type="integer" name="#COUNT_007" value="0"/>
    <att type="integer" name="#COUNT_008" value="28"/>
    <att type="integer" name="#COUNT_009" value="0"/>
    <att type="integer" name="#COUNT_010" value="0"/>
    <att type="integer" name="#COUNT_011" value="0"/>
    <att type="integer" name="#COUNT_012" value="0"/>
    <att type="integer" name="_MEMBER_Black" value="0"/>
    <att type="integer" name="_MEMBER_Blue" value="0"/>
    <att type="integer" name="_MEMBER_Brown" value="0"/>
    <att type="integer" name="_MEMBER_Green" value="0"/>
    <att type="integer" name="_MEMBER_Greenyellow" value="0"/>
    <att type="integer" name="_MEMBER_Magenta" value="0"/>
    <att type="integer" name="_MEMBER_Pink" value="0"/>
    <att type="integer" name="_MEMBER_Purple" value="1"/>
    <att type="integer" name="_MEMBER_Red" value="0"/>
    <att type="integer" name="_MEMBER_Tan" value="0"/>
    <att type="integer" name="_MEMBER_Turquoise" value="1"/>
    <att type="integer" name="_MEMBER_Yellow" value="0"/>
    <att type="real" name="_LogP_Black" value="0.0"/>
    <att type="real" name="_LogP_Blue" value="0.0"/>
    <att type="real" name="_LogP_Brown" value="0.0"/>
    <att type="real" name="_LogP_Green" value="0.0"/>
    <att type="real" name="_LogP_Greenyellow" value="0.0"/>
    <att type="real" name="_LogP_Magenta" value="0.0"/>
    <att type="real" name="_LogP_Pink" value="0.0"/>
    <att type="real" name="_LogP_Purple" value="-43.169764970348936"/>
    <att type="real" name="_LogP_Red" value="0.0"/>
    <att type="real" name="_LogP_Tan" value="0.0"/>
    <att type="real" name="_LogP_Turquoise" value="-2.2395191333975193"/>
    <att type="real" name="_LogP_Yellow" value="0.0"/>
    <att type="string" name="Gene" value="GO:0000819"/>
    <att type="integer" name="GiniIndex" value="0"/>
    <att type="integer" name="CategoryID" value="19"/>
    <att type="string" name="PARENT_GO" value="19_GO:0009987 cellular process"/>
    <att type="integer" name="EvidenceCutoff" value="0"/>
    <graphics type="CIRCLE" x="262.9708578780471" y="413.0808688420985"/>
  </node>
  <node label="GO:0048285" id="9">
    <att type="string" name="canonicalName" value="GO:0048285"/>
    <att type="string" name="Description" value="organelle fission"/>
    <att type="string" name="Category" value="GO Biological Processes"/>
    <att type="real" name="LogP" value="-42.15699117105575"/>
    <att type="real" name="Log(q-value)" value="-38.807519371841366"/>
    <att type="integer" name="GROUP_ID" value="1"/>
    <att type="string" name="Hits" value="BIRC5|BUB1B|CCNB1|CDC20|CENPE|KIF11|KIFC1|MAD2L1|MYBL2|PLK1|AURKA|TOP2A|PRC1|CCNB2|AURKB|PTTG1|KIF23|DLGAP5|KIF14|SMC4|NDC80|SMC2|SPAG5|UBE2C|TPX2|KIF4A|NUSAP1|CDCA8|CENPK|NCAPG|NUF2|SGO2|ASPM"/>
    <att type="real" name="Enrichment" value="35.43622585121144"/>
    <att type="real" name="Z-score" value="33.468490410607814"/>
    <att type="integer" name="#GeneInGOAndHitList" value="33"/>
    <att type="integer" name="#GeneInGO" value="347"/>
    <att type="integer" name="#GeneInHitList" value="81"/>
    <att type="integer" name="#TotalGeneInLibrary" value="30182"/>
    <att type="real" name="%InGO" value="40.74074074074074"/>
    <att type="real" name="STDV %InGO" value="5.459464675482139"/>
    <att type="real" name="BestLogPInGroup" value="-67.55225942791795"/>
    <att type="real" name="BestEnrichmentInGroup" value="279.46296296296293"/>
    <att type="integer" name="FirstInGroupByEnrichment" value="0"/>
    <att type="integer" name="FirstInGroupByLogP" value="0"/>
    <att type="string" name="GeneID" value="332|701|891|991|1062|3832|3833|4085|4605|5347|6790|7153|9055|9133|9212|9232|9493|9787|9928|10051|10403|10592|10615|11065|22974|24137|51203|55143|64105|64151|83540|151246|259266"/>
    <att type="integer" name="_RANK_" value="2"/>
    <att type="string" name="_PATTERN_" value="M000000010010"/>
    <att type="string" name="CLUSTER_LABEL" value=" "/>
    <att type="integer" name="#COUNT_001" value="0"/>
    <att type="integer" name="#COUNT_002" value="0"/>
    <att type="integer" name="#COUNT_003" value="0"/>
    <att type="integer" name="#COUNT_004" value="0"/>
    <att type="integer" name="#COUNT_005" value="0"/>
    <att type="integer" name="#COUNT_006" value="0"/>
    <att type="integer" name="#COUNT_007" value="0"/>
    <att type="integer" name="#COUNT_008" value="33"/>
    <att type="integer" name="#COUNT_009" value="0"/>
    <att type="integer" name="#COUNT_010" value="0"/>
    <att type="integer" name="#COUNT_011" value="0"/>
    <att type="integer" name="#COUNT_012" value="0"/>
    <att type="integer" name="_MEMBER_Black" value="0"/>
    <att type="integer" name="_MEMBER_Blue" value="0"/>
    <att type="integer" name="_MEMBER_Brown" value="0"/>
    <att type="integer" name="_MEMBER_Green" value="0"/>
    <att type="integer" name="_MEMBER_Greenyellow" value="0"/>
    <att type="integer" name="_MEMBER_Magenta" value="0"/>
    <att type="integer" name="_MEMBER_Pink" value="0"/>
    <att type="integer" name="_MEMBER_Purple" value="1"/>
    <att type="integer" name="_MEMBER_Red" value="0"/>
    <att type="integer" name="_MEMBER_Tan" value="0"/>
    <att type="integer" name="_MEMBER_Turquoise" value="1"/>
    <att type="integer" name="_MEMBER_Yellow" value="0"/>
    <att type="real" name="_LogP_Black" value="0.0"/>
    <att type="real" name="_LogP_Blue" value="0.0"/>
    <att type="real" name="_LogP_Brown" value="0.0"/>
    <att type="real" name="_LogP_Green" value="0.0"/>
    <att type="real" name="_LogP_Greenyellow" value="0.0"/>
    <att type="real" name="_LogP_Magenta" value="0.0"/>
    <att type="real" name="_LogP_Pink" value="0.0"/>
    <att type="real" name="_LogP_Purple" value="-42.15699117105575"/>
    <att type="real" name="_LogP_Red" value="0.0"/>
    <att type="real" name="_LogP_Tan" value="0.0"/>
    <att type="real" name="_LogP_Turquoise" value="-4.072158848373721"/>
    <att type="real" name="_LogP_Yellow" value="0.0"/>
    <att type="string" name="Gene" value="GO:0048285"/>
    <att type="integer" name="GiniIndex" value="0"/>
    <att type="integer" name="CategoryID" value="19"/>
    <att type="string" name="PARENT_GO" value="19_GO:0009987 cellular process"/>
    <att type="integer" name="EvidenceCutoff" value="0"/>
    <graphics type="CIRCLE" x="169.56132042669802" y="339.3235805921881"/>
  </node>
  <node label="R-HSA-194315" id="10">
    <att type="string" name="canonicalName" value="R-HSA-194315"/>
    <att type="string" name="Description" value="Signaling by Rho GTPases"/>
    <att type="string" name="Category" value="Reactome Gene Sets"/>
    <att type="real" name="LogP" value="-44.81897780157751"/>
    <att type="real" name="Log(q-value)" value="-41.07156599369109"/>
    <att type="integer" name="GROUP_ID" value="3"/>
    <att type="string" name="Hits" value="ACTB|ACTC1|ACTG1|ACTN1|ADD3|JAG1|ALDH3A2|BIRC5|RHOA|RHOB|RHOC|ARHGAP1|ARHGDIA|BUB1B|C1QBP|CALM1|CALM3|CAPZB|CAV1|CCT6A|CDC20|CDC42|CENPE|CENPF|CFL1|CHN2|CLTC|CSK|DIAPH1|DYNC1H1|DSP|DVL2|EPHA2|CTTN|STOM|FLNA|GJA1|GOLGA3|RAPGEF1|H2AZ1|HSPE1|INCENP|ITGB1|LIMK1|LIMK2|LMAN1|LMNB1|MAD2L1|MYH9|NF2|NUP98|PAFAH1B1|PAK2|PFN1|PFN2|PIK3R1|PLD1|PLK1|PLXNB1|PPP2CB|PPP2R1A|MAPK11|RAC1|RANGAP1|RBBP6|ROCK1|RPS27|CLIP1|SEC13|TRA2B|SLC1A5|SOS1|SPTBN1|STK10|TPM3|TPM4|TRIO|TUBB2A|VCP|YWHAB|YWHAH|YWHAZ|TUBA1A|H4C3|PKP4|DYNLL1|MTMR1|IQGAP1|ARHGEF7|PRC1|HGS|BUB3|AURKB|DLG5|ARHGEF6|AKAP12|GARRE1|GIT2|ARHGAP11A|KIF14|ARPC5|ARPC4|ARPC3|ARPC1B|ACTR3|ACTR2|ARPC2|BCAP31|FAM13A|ABI2|WASF2|TUBA1B|TUBB3|TUBB4B|DLC1|NDC80|BASP1|PGRMC2|CCT7|CCT2|CDC42EP3|YKT6|NCKAP1|RALBP1|CKAP4|YWHAQ|FERMT2|KIF2C|WWP2|STMN2|CIT|ZWINT|CDC37|NISCH|STK38|MAPRE1|FNBP1|SWAP70|ARHGAP26|PLXND1|ESYT1|RHOQ|CDC42EP4|PLEKHG3|ARFGAP3|ARHGEF3|DYNC1LI1|ANLN|SPDL1|ZWILCH|UACA|CDCA8|CCDC88A|H2AJ|CENPN|TEX2|ERBIN|RNF20|KNL1|GOPC|KIDINS220|SRGAP1|PREX1|ARHGAP21|SH3RF1|ELMO2|CENPK|EFHD2|CENPU|PEAK1|NUP85|DSN1|DOCK5|BAIAP2L2|B9D2|DIAPH3|SEH1L|NUF2|TUBB6|HINT2|TUBA1C|H2BC12|ARHGAP18|ARHGAP12|MYL12B|IQGAP3|ARHGEF19|SGO2|SKA1|SPATA13|TUBB2B|AMIGO2|SKA2"/>
    <att type="real" name="Enrichment" value="2.9895560258907916"/>
    <att type="real" name="Z-score" value="16.969308956871334"/>
    <att type="integer" name="#GeneInGOAndHitList" value="193"/>
    <att type="integer" name="#GeneInGO" value="707"/>
    <att type="integer" name="#GeneInHitList" value="2756"/>
    <att type="integer" name="#TotalGeneInLibrary" value="30182"/>
    <att type="real" name="%InGO" value="7.002902757619739"/>
    <att type="real" name="STDV %InGO" value="0.4861095326860496"/>
    <att type="real" name="BestLogPInGroup" value="-46.22230249591515"/>
    <att type="real" name="BestEnrichmentInGroup" value="4.7716721957288"/>
    <att type="integer" name="FirstInGroupByEnrichment" value="0"/>
    <att type="integer" name="FirstInGroupByLogP" value="0"/>
    <att type="string" name="GeneID" value="60|70|71|87|120|182|224|332|387|388|389|392|396|701|708|801|808|832|857|908|991|998|1062|1063|1072|1124|1213|1445|1729|1778|1832|1856|1969|2017|2040|2316|2697|2802|2889|3015|3336|3619|3688|3984|3985|3998|4001|4085|4627|4771|4928|5048|5062|5216|5217|5295|5337|5347|5364|5516|5518|5600|5879|5905|5930|6093|6232|6249|6396|6434|6510|6654|6711|6793|7170|7171|7204|7280|7415|7529|7533|7534|7846|8364|8502|8655|8776|8826|8874|9055|9146|9184|9212|9231|9459|9590|9710|9815|9824|9928|10092|10093|10094|10095|10096|10097|10109|10134|10144|10152|10163|10376|10381|10383|10395|10403|10409|10424|10574|10576|10602|10652|10787|10928|10970|10971|10979|11004|11060|11075|11113|11130|11140|11188|11329|22919|23048|23075|23092|23129|23344|23433|23580|26030|26286|50650|51143|54443|54908|55055|55075|55143|55704|55766|55839|55852|55914|56254|57082|57120|57498|57522|57580|57584|57630|63916|64105|79180|79682|79834|79902|79980|80005|80115|80776|81624|81929|83540|84617|84681|84790|85236|93663|94134|103910|128239|128272|151246|220134|221178|347733|347902|348235"/>
    <att type="integer" name="_RANK_" value="8"/>
    <att type="string" name="_PATTERN_" value="M101101010111"/>
    <att type="string" name="CLUSTER_LABEL" value=" "/>
    <att type="integer" name="#COUNT_001" value="16"/>
    <att type="integer" name="#COUNT_002" value="0"/>
    <att type="integer" name="#COUNT_003" value="24"/>
    <att type="integer" name="#COUNT_004" value="24"/>
    <att type="integer" name="#COUNT_005" value="0"/>
    <att type="integer" name="#COUNT_006" value="14"/>
    <att type="integer" name="#COUNT_007" value="0"/>
    <att type="integer" name="#COUNT_008" value="23"/>
    <att type="integer" name="#COUNT_009" value="0"/>
    <att type="integer" name="#COUNT_010" value="7"/>
    <att type="integer" name="#COUNT_011" value="43"/>
    <att type="integer" name="#COUNT_012" value="16"/>
    <att type="integer" name="_MEMBER_Black" value="1"/>
    <att type="integer" name="_MEMBER_Blue" value="0"/>
    <att type="integer" name="_MEMBER_Brown" value="1"/>
    <att type="integer" name="_MEMBER_Green" value="1"/>
    <att type="integer" name="_MEMBER_Greenyellow" value="0"/>
    <att type="integer" name="_MEMBER_Magenta" value="1"/>
    <att type="integer" name="_MEMBER_Pink" value="0"/>
    <att type="integer" name="_MEMBER_Purple" value="1"/>
    <att type="integer" name="_MEMBER_Red" value="0"/>
    <att type="integer" name="_MEMBER_Tan" value="1"/>
    <att type="integer" name="_MEMBER_Turquoise" value="1"/>
    <att type="integer" name="_MEMBER_Yellow" value="1"/>
    <att type="real" name="_LogP_Black" value="-4.504549724983995"/>
    <att type="real" name="_LogP_Blue" value="0.0"/>
    <att type="real" name="_LogP_Brown" value="-4.8673529267196765"/>
    <att type="real" name="_LogP_Green" value="-8.291509451305652"/>
    <att type="real" name="_LogP_Greenyellow" value="0.0"/>
    <att type="real" name="_LogP_Magenta" value="-5.748529533091761"/>
    <att type="real" name="_LogP_Pink" value="0.0"/>
    <att type="real" name="_LogP_Purple" value="-18.22484440629089"/>
    <att type="real" name="_LogP_Red" value="0.0"/>
    <att type="real" name="_LogP_Tan" value="-2.9015633068030158"/>
    <att type="real" name="_LogP_Turquoise" value="-12.441058935204817"/>
    <att type="real" name="_LogP_Yellow" value="-2.7575295248133167"/>
    <att type="string" name="Gene" value="R-HSA-194315"/>
    <att type="integer" name="GiniIndex" value="0"/>
    <att type="integer" name="CategoryID" value="6"/>
    <att type="string" name="PARENT_GO" value=""/>
    <att type="integer" name="EvidenceCutoff" value="0"/>
    <graphics type="CIRCLE" x="292.80998475032686" y="430.5806916860166"/>
  </node>
  <node label="R-HSA-195258" id="11">
    <att type="string" name="canonicalName" value="R-HSA-195258"/>
    <att type="string" name="Description" value="RHO GTPase Effectors"/>
    <att type="string" name="Category" value="Reactome Gene Sets"/>
    <att type="real" name="LogP" value="-26.933812956503797"/>
    <att type="real" name="Log(q-value)" value="-23.83961366239272"/>
    <att type="integer" name="GROUP_ID" value="3"/>
    <att type="string" name="Hits" value="ACTB|ACTG1|BIRC5|RHOA|RHOB|RHOC|BUB1B|CALM1|CALM3|CDC20|CDC42|CENPE|CENPF|CFL1|DIAPH1|DYNC1H1|DVL2|CTTN|FLNA|H2AZ1|INCENP|ITGB1|LIMK1|LIMK2|MAD2L1|MYH9|NF2|NUP98|PAFAH1B1|PAK2|PFN1|PFN2|PLK1|PPP2CB|PPP2R1A|MAPK11|RAC1|RANGAP1|ROCK1|RPS27|CLIP1|SEC13|TUBB2A|YWHAB|YWHAH|YWHAZ|TUBA1A|H4C3|DYNLL1|IQGAP1|PRC1|BUB3|AURKB|KIF14|ARPC5|ARPC4|ARPC3|ARPC1B|ACTR3|ACTR2|ARPC2|ABI2|WASF2|TUBA1B|TUBB3|TUBB4B|NDC80|NCKAP1|YWHAQ|KIF2C|CIT|ZWINT|MAPRE1|RHOQ|DYNC1LI1|SPDL1|ZWILCH|CDCA8|H2AJ|CENPN|KNL1|GOPC|CENPK|CENPU|NUP85|DSN1|B9D2|DIAPH3|SEH1L|NUF2|TUBB6|TUBA1C|H2BC12|MYL12B|IQGAP3|SGO2|SKA1|TUBB2B|SKA2"/>
    <att type="real" name="Enrichment" value="3.3155550525292603"/>
    <att type="real" name="Z-score" value="13.345831364001068"/>
    <att type="integer" name="#GeneInGOAndHitList" value="99"/>
    <att type="integer" name="#GeneInGO" value="327"/>
    <att type="integer" name="#GeneInHitList" value="2756"/>
    <att type="integer" name="#TotalGeneInLibrary" value="30182"/>
    <att type="real" name="%InGO" value="3.5921625544267055"/>
    <att type="real" name="STDV %InGO" value="0.35448229981197554"/>
    <att type="real" name="BestLogPInGroup" value="-46.22230249591515"/>
    <att type="real" name="BestEnrichmentInGroup" value="4.7716721957288"/>
    <att type="integer" name="FirstInGroupByEnrichment" value="0"/>
    <att type="integer" name="FirstInGroupByLogP" value="0"/>
    <att type="string" name="GeneID" value="60|71|332|387|388|389|701|801|808|991|998|1062|1063|1072|1729|1778|1856|2017|2316|3015|3619|3688|3984|3985|4085|4627|4771|4928|5048|5062|5216|5217|5347|5516|5518|5600|5879|5905|6093|6232|6249|6396|7280|7529|7533|7534|7846|8364|8655|8826|9055|9184|9212|9928|10092|10093|10094|10095|10096|10097|10109|10152|10163|10376|10381|10383|10403|10787|10971|11004|11113|11130|22919|23433|51143|54908|55055|55143|55766|55839|57082|57120|64105|79682|79902|79980|80776|81624|81929|83540|84617|84790|85236|103910|128239|151246|220134|347733|348235"/>
    <att type="integer" name="_RANK_" value="5"/>
    <att type="string" name="_PATTERN_" value="M001101010010"/>
    <att type="string" name="CLUSTER_LABEL" value=" "/>
    <att type="integer" name="#COUNT_001" value="0"/>
    <att type="integer" name="#COUNT_002" value="0"/>
    <att type="integer" name="#COUNT_003" value="15"/>
    <att type="integer" name="#COUNT_004" value="16"/>
    <att type="integer" name="#COUNT_005" value="0"/>
    <att type="integer" name="#COUNT_006" value="10"/>
    <att type="integer" name="#COUNT_007" value="0"/>
    <att type="integer" name="#COUNT_008" value="20"/>
    <att type="integer" name="#COUNT_009" value="0"/>
    <att type="integer" name="#COUNT_010" value="0"/>
    <att type="integer" name="#COUNT_011" value="22"/>
    <att type="integer" name="#COUNT_012" value="0"/>
    <att type="integer" name="_MEMBER_Black" value="0"/>
    <att type="integer" name="_MEMBER_Blue" value="0"/>
    <att type="integer" name="_MEMBER_Brown" value="1"/>
    <att type="integer" name="_MEMBER_Green" value="1"/>
    <att type="integer" name="_MEMBER_Greenyellow" value="0"/>
    <att type="integer" name="_MEMBER_Magenta" value="1"/>
    <att type="integer" name="_MEMBER_Pink" value="0"/>
    <att type="integer" name="_MEMBER_Purple" value="1"/>
    <att type="integer" name="_MEMBER_Red" value="0"/>
    <att type="integer" name="_MEMBER_Tan" value="0"/>
    <att type="integer" name="_MEMBER_Turquoise" value="1"/>
    <att type="integer" name="_MEMBER_Yellow" value="0"/>
    <att type="real" name="_LogP_Black" value="0.0"/>
    <att type="real" name="_LogP_Blue" value="0.0"/>
    <att type="real" name="_LogP_Brown" value="-4.686842074465571"/>
    <att type="real" name="_LogP_Green" value="-7.8339884258008965"/>
    <att type="real" name="_LogP_Greenyellow" value="0.0"/>
    <att type="real" name="_LogP_Magenta" value="-5.877404276905533"/>
    <att type="real" name="_LogP_Pink" value="0.0"/>
    <att type="real" name="_LogP_Purple" value="-21.14532809105463"/>
    <att type="real" name="_LogP_Red" value="0.0"/>
    <att type="real" name="_LogP_Tan" value="0.0"/>
    <att type="real" name="_LogP_Turquoise" value="-7.399046668187423"/>
    <att type="real" name="_LogP_Yellow" value="0.0"/>
    <att type="string" name="Gene" value="R-HSA-195258"/>
    <att type="integer" name="GiniIndex" value="0"/>
    <att type="integer" name="CategoryID" value="6"/>
    <att type="string" name="PARENT_GO" value=""/>
    <att type="integer" name="EvidenceCutoff" value="0"/>
    <graphics type="CIRCLE" x="277.6598107083071" y="332.5902586971405"/>
  </node>
  <node label="R-HSA-5663220" id="12">
    <att type="string" name="canonicalName" value="R-HSA-5663220"/>
    <att type="string" name="Description" value="RHO GTPases Activate Formins"/>
    <att type="string" name="Category" value="Reactome Gene Sets"/>
    <att type="real" name="LogP" value="-26.36198779480024"/>
    <att type="real" name="Log(q-value)" value="-23.313545991249836"/>
    <att type="integer" name="GROUP_ID" value="3"/>
    <att type="string" name="Hits" value="ACTB|ACTG1|BIRC5|RHOA|RHOB|RHOC|BUB1B|CDC20|CDC42|CENPE|CENPF|DIAPH1|DYNC1H1|DVL2|INCENP|ITGB1|MAD2L1|NUP98|PAFAH1B1|PFN1|PFN2|PLK1|PPP2CB|PPP2R1A|RAC1|RANGAP1|RPS27|CLIP1|SEC13|TUBB2A|TUBA1A|DYNLL1|BUB3|AURKB|TUBA1B|TUBB3|TUBB4B|NDC80|KIF2C|ZWINT|MAPRE1|DYNC1LI1|SPDL1|ZWILCH|CDCA8|CENPN|KNL1|CENPK|CENPU|NUP85|DSN1|B9D2|DIAPH3|SEH1L|NUF2|TUBB6|TUBA1C|SGO2|SKA1|TUBB2B|SKA2"/>
    <att type="real" name="Enrichment" value="4.7716721957288"/>
    <att type="real" name="Z-score" value="14.179428291239965"/>
    <att type="integer" name="#GeneInGOAndHitList" value="61"/>
    <att type="integer" name="#GeneInGO" value="140"/>
    <att type="integer" name="#GeneInHitList" value="2756"/>
    <att type="integer" name="#TotalGeneInLibrary" value="30182"/>
    <att type="real" name="%InGO" value="2.2133526850507983"/>
    <att type="real" name="STDV %InGO" value="0.2802370047096865"/>
    <att type="real" name="BestLogPInGroup" value="-46.22230249591515"/>
    <att type="real" name="BestEnrichmentInGroup" value="4.7716721957288"/>
    <att type="integer" name="FirstInGroupByEnrichment" value="0"/>
    <att type="integer" name="FirstInGroupByLogP" value="0"/>
    <att type="string" name="GeneID" value="60|71|332|387|388|389|701|991|998|1062|1063|1729|1778|1856|3619|3688|4085|4928|5048|5216|5217|5347|5516|5518|5879|5905|6232|6249|6396|7280|7846|8655|9184|9212|10376|10381|10383|10403|11004|11130|22919|51143|54908|55055|55143|55839|57082|64105|79682|79902|79980|80776|81624|81929|83540|84617|84790|151246|220134|347733|348235"/>
    <att type="integer" name="_RANK_" value="4"/>
    <att type="string" name="_PATTERN_" value="M001100010010"/>
    <att type="string" name="CLUSTER_LABEL" value=" "/>
    <att type="integer" name="#COUNT_001" value="0"/>
    <att type="integer" name="#COUNT_002" value="0"/>
    <att type="integer" name="#COUNT_003" value="11"/>
    <att type="integer" name="#COUNT_004" value="10"/>
    <att type="integer" name="#COUNT_005" value="0"/>
    <att type="integer" name="#COUNT_006" value="0"/>
    <att type="integer" name="#COUNT_007" value="0"/>
    <att type="integer" name="#COUNT_008" value="17"/>
    <att type="integer" name="#COUNT_009" value="0"/>
    <att type="integer" name="#COUNT_010" value="0"/>
    <att type="integer" name="#COUNT_011" value="11"/>
    <att type="integer" name="#COUNT_012" value="0"/>
    <att type="integer" name="_MEMBER_Black" value="0"/>
    <att type="integer" name="_MEMBER_Blue" value="0"/>
    <att type="integer" name="_MEMBER_Brown" value="1"/>
    <att type="integer" name="_MEMBER_Green" value="1"/>
    <att type="integer" name="_MEMBER_Greenyellow" value="0"/>
    <att type="integer" name="_MEMBER_Magenta" value="0"/>
    <att type="integer" name="_MEMBER_Pink" value="0"/>
    <att type="integer" name="_MEMBER_Purple" value="1"/>
    <att type="integer" name="_MEMBER_Red" value="0"/>
    <att type="integer" name="_MEMBER_Tan" value="0"/>
    <att type="integer" name="_MEMBER_Turquoise" value="1"/>
    <att type="integer" name="_MEMBER_Yellow" value="0"/>
    <att type="real" name="_LogP_Black" value="0.0"/>
    <att type="real" name="_LogP_Blue" value="0.0"/>
    <att type="real" name="_LogP_Brown" value="-5.749461913044423"/>
    <att type="real" name="_LogP_Green" value="-6.595120197873179"/>
    <att type="real" name="_LogP_Greenyellow" value="0.0"/>
    <att type="real" name="_LogP_Magenta" value="0.0"/>
    <att type="real" name="_LogP_Pink" value="0.0"/>
    <att type="real" name="_LogP_Purple" value="-23.107677001936786"/>
    <att type="real" name="_LogP_Red" value="0.0"/>
    <att type="real" name="_LogP_Tan" value="0.0"/>
    <att type="real" name="_LogP_Turquoise" value="-4.614907361131155"/>
    <att type="real" name="_LogP_Yellow" value="0.0"/>
    <att type="string" name="Gene" value="R-HSA-5663220"/>
    <att type="integer" name="GiniIndex" value="0"/>
    <att type="integer" name="CategoryID" value="6"/>
    <att type="string" name="PARENT_GO" value=""/>
    <att type="integer" name="EvidenceCutoff" value="0"/>
    <graphics type="CIRCLE" x="448.71480117300734" y="370.0435623360513"/>
  </node>
  <node label="R-HSA-9012999" id="13">
    <att type="string" name="canonicalName" value="R-HSA-9012999"/>
    <att type="string" name="Description" value="RHO GTPase cycle"/>
    <att type="string" name="Category" value="Reactome Gene Sets"/>
    <att type="real" name="LogP" value="-24.735792632988534"/>
    <att type="real" name="Log(q-value)" value="-21.801294181744968"/>
    <att type="integer" name="GROUP_ID" value="3"/>
    <att type="string" name="Hits" value="ACTB|ACTC1|ACTG1|ACTN1|ADD3|JAG1|ALDH3A2|RHOA|RHOB|RHOC|ARHGAP1|ARHGDIA|C1QBP|CAPZB|CAV1|CCT6A|CDC42|CHN2|CLTC|CSK|DIAPH1|DSP|EPHA2|STOM|GJA1|GOLGA3|RAPGEF1|HSPE1|ITGB1|LMAN1|LMNB1|PAK2|PIK3R1|PLD1|PLXNB1|RAC1|RBBP6|ROCK1|TRA2B|SLC1A5|SOS1|SPTBN1|STK10|TPM3|TPM4|TRIO|VCP|PKP4|MTMR1|IQGAP1|ARHGEF7|HGS|DLG5|ARHGEF6|AKAP12|GARRE1|GIT2|ARHGAP11A|KIF14|BCAP31|FAM13A|ABI2|WASF2|TUBA1B|DLC1|BASP1|PGRMC2|CCT7|CCT2|CDC42EP3|YKT6|NCKAP1|RALBP1|CKAP4|FERMT2|WWP2|STMN2|CIT|CDC37|NISCH|STK38|FNBP1|SWAP70|ARHGAP26|PLXND1|ESYT1|RHOQ|CDC42EP4|PLEKHG3|ARFGAP3|ARHGEF3|ANLN|UACA|CCDC88A|TEX2|ERBIN|RNF20|GOPC|KIDINS220|SRGAP1|PREX1|ARHGAP21|SH3RF1|ELMO2|EFHD2|PEAK1|DOCK5|BAIAP2L2|DIAPH3|HINT2|ARHGAP18|ARHGAP12|IQGAP3|ARHGEF19|SPATA13|AMIGO2"/>
    <att type="real" name="Enrichment" value="2.8293094475386367"/>
    <att type="real" name="Z-score" value="12.379872326713661"/>
    <att type="integer" name="#GeneInGOAndHitList" value="116"/>
    <att type="integer" name="#GeneInGO" value="449"/>
    <att type="integer" name="#GeneInHitList" value="2756"/>
    <att type="integer" name="#TotalGeneInLibrary" value="30182"/>
    <att type="real" name="%InGO" value="4.2089985486211905"/>
    <att type="real" name="STDV %InGO" value="0.3824830009786996"/>
    <att type="real" name="BestLogPInGroup" value="-46.22230249591515"/>
    <att type="real" name="BestEnrichmentInGroup" value="4.7716721957288"/>
    <att type="integer" name="FirstInGroupByEnrichment" value="0"/>
    <att type="integer" name="FirstInGroupByLogP" value="0"/>
    <att type="string" name="GeneID" value="60|70|71|87|120|182|224|387|388|389|392|396|708|832|857|908|998|1124|1213|1445|1729|1832|1969|2040|2697|2802|2889|3336|3688|3998|4001|5062|5295|5337|5364|5879|5930|6093|6434|6510|6654|6711|6793|7170|7171|7204|7415|8502|8776|8826|8874|9146|9231|9459|9590|9710|9815|9824|9928|10134|10144|10152|10163|10376|10395|10409|10424|10574|10576|10602|10652|10787|10928|10970|10979|11060|11075|11113|11140|11188|11329|23048|23075|23092|23129|23344|23433|23580|26030|26286|50650|54443|55075|55704|55852|55914|56254|57120|57498|57522|57580|57584|57630|63916|79180|79834|80005|80115|81624|84681|93663|94134|128239|128272|221178|347902"/>
    <att type="integer" name="_RANK_" value="8"/>
    <att type="string" name="_PATTERN_" value="M101101010111"/>
    <att type="string" name="CLUSTER_LABEL" value=" "/>
    <att type="integer" name="#COUNT_001" value="13"/>
    <att type="integer" name="#COUNT_002" value="0"/>
    <att type="integer" name="#COUNT_003" value="14"/>
    <att type="integer" name="#COUNT_004" value="12"/>
    <att type="integer" name="#COUNT_005" value="0"/>
    <att type="integer" name="#COUNT_006" value="8"/>
    <att type="integer" name="#COUNT_007" value="0"/>
    <att type="integer" name="#COUNT_008" value="5"/>
    <att type="integer" name="#COUNT_009" value="0"/>
    <att type="integer" name="#COUNT_010" value="5"/>
    <att type="integer" name="#COUNT_011" value="24"/>
    <att type="integer" name="#COUNT_012" value="13"/>
    <att type="integer" name="_MEMBER_Black" value="1"/>
    <att type="integer" name="_MEMBER_Blue" value="0"/>
    <att type="integer" name="_MEMBER_Brown" value="1"/>
    <att type="integer" name="_MEMBER_Green" value="1"/>
    <att type="integer" name="_MEMBER_Greenyellow" value="0"/>
    <att type="integer" name="_MEMBER_Magenta" value="1"/>
    <att type="integer" name="_MEMBER_Pink" value="0"/>
    <att type="integer" name="_MEMBER_Purple" value="1"/>
    <att type="integer" name="_MEMBER_Red" value="0"/>
    <att type="integer" name="_MEMBER_Tan" value="1"/>
    <att type="integer" name="_MEMBER_Turquoise" value="1"/>
    <att type="integer" name="_MEMBER_Yellow" value="1"/>
    <att type="real" name="_LogP_Black" value="-4.841689077145078"/>
    <att type="real" name="_LogP_Blue" value="0.0"/>
    <att type="real" name="_LogP_Brown" value="-2.7268719046227945"/>
    <att type="real" name="_LogP_Green" value="-3.4429319563389917"/>
    <att type="real" name="_LogP_Greenyellow" value="0.0"/>
    <att type="real" name="_LogP_Magenta" value="-3.1894041545290266"/>
    <att type="real" name="_LogP_Pink" value="0.0"/>
    <att type="real" name="_LogP_Purple" value="-2.140276315711887"/>
    <att type="real" name="_LogP_Red" value="0.0"/>
    <att type="real" name="_LogP_Tan" value="-2.4085475315707834"/>
    <att type="real" name="_LogP_Turquoise" value="-6.1621742545699485"/>
    <att type="real" name="_LogP_Yellow" value="-3.2781298376086307"/>
    <att type="string" name="Gene" value="R-HSA-9012999"/>
    <att type="integer" name="GiniIndex" value="0"/>
    <att type="integer" name="CategoryID" value="6"/>
    <att type="string" name="PARENT_GO" value=""/>
    <att type="integer" name="EvidenceCutoff" value="0"/>
    <graphics type="CIRCLE" x="153.31601227885477" y="363.0577324547062"/>
  </node>
  <node label="GO:0033365" id="14">
    <att type="string" name="canonicalName" value="GO:0033365"/>
    <att type="string" name="Description" value="protein localization to organelle"/>
    <att type="string" name="Category" value="GO Biological Processes"/>
    <att type="real" name="LogP" value="-25.609928633956212"/>
    <att type="real" name="Log(q-value)" value="-22.62218467075942"/>
    <att type="integer" name="GROUP_ID" value="4"/>
    <att type="string" name="Hits" value="ARF4|ARF6|ARL1|ATRX|BBS1|BBS4|BICD1|BMP4|BRCA2|BUB1B|CALM3|CALR|CAMLG|CDK1|COL1A1|CRY2|CSE1L|DDX1|DHX9|DIAPH1|GBP2|GLI3|HSPA5|HSPA8|HSPD1|INSIG1|KPNA1|KPNB1|LMNA|LMNB1|MAN1A1|NEDD4|NF1|NOTCH1|NPTX1|NUP98|OXA1L|PCM1|PEX13|PIK3R1|PLK1|PML|PPP3CA|PRKAA1|PEX19|RAB6A|RAN|RANGAP1|SORT1|SEC13|STIL|SMO|SOX9|SRP19|SRP54|SRPRA|SSR3|STAT3|STK3|AURKA|XRCC5|H4C3|AP3B1|SQSTM1|RAB29|AIP|HGS|BUB3|DCLK1|AURKB|MAGED1|KIF20B|NUP93|TRAM2|HERPUD1|RAB11FIP3|IFT140|DNAJB6|OPTN|BCAP31|NUTF2|TCIRG1|TIMM17A|TOMM40|HYOU1|IPO7|DCTN2|SPAG5|TXNIP|GAS2L1|KDELR1|SEC61B|TOMM34|KDELR2|KDELR3|RER1|CEP250|SNF8|ATG14|MAPRE1|EMC1|CEP68|SYNE1|SEC61G|ARL2BP|KPNA6|PPP1R15A|MTCH2|CIZ1|IFFO1|PYGO1|TIMM13|UTP25|VPS41|RRP7A|SPCS1|SEC61A1|NOP53|ZDHHC3|ATP6V1D|SIX4|TOMM7|SGTB|VPS13C|SPDL1|ZWILCH|APPL2|PEX26|PACS1|TMEM30A|LMBRD1|BCAP29|MFF|KNL1|MAVS|CC2D2A|SRPRB|SPCS3|RIPOR1|DYNC2H1|NUP85|GRPEL1|LONP2|RPF2|RPAIN|LMNB2|MICALL1|SYS1|BOD1|MMGT1|OSBPL8|CHMP4B|GRPEL2|PRICKLE1|FAM53A|VPS37D|LAMTOR4|TOMM5|TOMM6|TIMM23"/>
    <att type="real" name="Enrichment" value="2.4135270104395317"/>
    <att type="real" name="Z-score" value="12.221111878048795"/>
    <att type="integer" name="#GeneInGOAndHitList" value="160"/>
    <att type="integer" name="#GeneInGO" value="726"/>
    <att type="integer" name="#GeneInHitList" value="2756"/>
    <att type="integer" name="#TotalGeneInLibrary" value="30182"/>
    <att type="real" name="%InGO" value="5.805515239477503"/>
    <att type="real" name="STDV %InGO" value="0.445444412369114"/>
    <att type="real" name="BestLogPInGroup" value="-34.99298111020552"/>
    <att type="real" name="BestEnrichmentInGroup" value="2.9241901534206187"/>
    <att type="integer" name="FirstInGroupByEnrichment" value="0"/>
    <att type="integer" name="FirstInGroupByLogP" value="0"/>
    <att type="string" name="GeneID" value="378|382|400|546|582|585|636|652|675|701|808|811|819|983|1277|1408|1434|1653|1660|1729|2634|2737|3309|3312|3329|3638|3836|3837|4000|4001|4121|4734|4763|4851|4884|4928|5018|5108|5194|5295|5347|5371|5530|5562|5824|5870|5901|5905|6272|6396|6491|6608|6662|6728|6729|6734|6747|6774|6788|6790|7520|8364|8546|8878|8934|9049|9146|9184|9201|9212|9500|9585|9688|9697|9709|9727|9742|10049|10133|10134|10204|10312|10440|10452|10525|10527|10540|10615|10628|10634|10945|10952|10953|11014|11015|11079|11190|11267|22863|22919|23065|23177|23345|23480|23568|23633|23645|23788|25792|25900|26108|26517|27042|27072|27341|28972|29927|29997|51304|51382|51804|54543|54557|54832|54908|55055|55198|55670|55690|55754|55788|55973|56947|57082|57506|57545|58477|60559|79567|79659|79902|80273|83752|84154|84268|84823|85377|90196|91272|93380|114882|128866|134266|144165|152877|155382|389541|401505|100188893|100287932"/>
    <att type="integer" name="_RANK_" value="4"/>
    <att type="string" name="_PATTERN_" value="M101000010010"/>
    <att type="string" name="CLUSTER_LABEL" value=" "/>
    <att type="integer" name="#COUNT_001" value="15"/>
    <att type="integer" name="#COUNT_002" value="0"/>
    <att type="integer" name="#COUNT_003" value="34"/>
    <att type="integer" name="#COUNT_004" value="0"/>
    <att type="integer" name="#COUNT_005" value="0"/>
    <att type="integer" name="#COUNT_006" value="0"/>
    <att type="integer" name="#COUNT_007" value="0"/>
    <att type="integer" name="#COUNT_008" value="10"/>
    <att type="integer" name="#COUNT_009" value="0"/>
    <att type="integer" name="#COUNT_010" value="0"/>
    <att type="integer" name="#COUNT_011" value="40"/>
    <att type="integer" name="#COUNT_012" value="0"/>
    <att type="integer" name="_MEMBER_Black" value="1"/>
    <att type="integer" name="_MEMBER_Blue" value="0"/>
    <att type="integer" name="_MEMBER_Brown" value="1"/>
    <att type="integer" name="_MEMBER_Green" value="0"/>
    <att type="integer" name="_MEMBER_Greenyellow" value="0"/>
    <att type="integer" name="_MEMBER_Magenta" value="0"/>
    <att type="integer" name="_MEMBER_Pink" value="0"/>
    <att type="integer" name="_MEMBER_Purple" value="1"/>
    <att type="integer" name="_MEMBER_Red" value="0"/>
    <att type="integer" name="_MEMBER_Tan" value="0"/>
    <att type="integer" name="_MEMBER_Turquoise" value="1"/>
    <att type="integer" name="_MEMBER_Yellow" value="0"/>
    <att type="real" name="_LogP_Black" value="-3.8193968270974987"/>
    <att type="real" name="_LogP_Blue" value="0.0"/>
    <att type="real" name="_LogP_Brown" value="-10.154608847815796"/>
    <att type="real" name="_LogP_Green" value="0.0"/>
    <att type="real" name="_LogP_Greenyellow" value="0.0"/>
    <att type="real" name="_LogP_Magenta" value="0.0"/>
    <att type="real" name="_LogP_Pink" value="0.0"/>
    <att type="real" name="_LogP_Purple" value="-4.6092131834235746"/>
    <att type="real" name="_LogP_Red" value="0.0"/>
    <att type="real" name="_LogP_Tan" value="0.0"/>
    <att type="real" name="_LogP_Turquoise" value="-10.289246277062288"/>
    <att type="real" name="_LogP_Yellow" value="0.0"/>
    <att type="string" name="Gene" value="GO:0033365"/>
    <att type="integer" name="GiniIndex" value="0"/>
    <att type="integer" name="CategoryID" value="19"/>
    <att type="string" name="PARENT_GO" value="19_GO:0051179 localization"/>
    <att type="integer" name="EvidenceCutoff" value="0"/>
    <graphics type="CIRCLE" x="347.6094437318778" y="234.5796877022278"/>
  </node>
  <node label="GO:0072594" id="15">
    <att type="string" name="canonicalName" value="GO:0072594"/>
    <att type="string" name="Description" value="establishment of protein localization to organelle"/>
    <att type="string" name="Category" value="GO Biological Processes"/>
    <att type="real" name="LogP" value="-12.389209549550614"/>
    <att type="real" name="Log(q-value)" value="-10.442858271512046"/>
    <att type="integer" name="GROUP_ID" value="4"/>
    <att type="string" name="Hits" value="BRCA2|CALM3|CRY2|CSE1L|GLI3|HSPA5|HSPA8|HSPD1|KPNA1|KPNB1|LMNA|MAN1A1|NEDD4|NF1|NOTCH1|NUP98|OXA1L|PEX13|PIK3R1|PML|PPP3CA|PEX19|RAN|SORT1|SEC13|SMO|SRP19|SRP54|SRPRA|SSR3|STAT3|STK3|AP3B1|SQSTM1|AIP|HGS|NUP93|TRAM2|HERPUD1|BCAP31|NUTF2|TIMM17A|TOMM40|HYOU1|IPO7|TXNIP|SEC61B|TOMM34|SNF8|ATG14|SEC61G|KPNA6|TIMM13|VPS41|SPCS1|SEC61A1|TOMM7|SGTB|VPS13C|APPL2|PEX26|MFF|SRPRB|SPCS3|NUP85|GRPEL1|LONP2|RPAIN|CHMP4B|GRPEL2|PRICKLE1|FAM53A|VPS37D|TOMM5|TOMM6|TIMM23"/>
    <att type="real" name="Enrichment" value="2.4055051721100362"/>
    <att type="real" name="Z-score" value="8.335379580293727"/>
    <att type="integer" name="#GeneInGOAndHitList" value="76"/>
    <att type="integer" name="#GeneInGO" value="346"/>
    <att type="integer" name="#GeneInHitList" value="2756"/>
    <att type="integer" name="#TotalGeneInLibrary" value="30182"/>
    <att type="real" name="%InGO" value="2.7576197387518144"/>
    <att type="real" name="STDV %InGO" value="0.31192872732901905"/>
    <att type="real" name="BestLogPInGroup" value="-34.99298111020552"/>
    <att type="real" name="BestEnrichmentInGroup" value="2.9241901534206187"/>
    <att type="integer" name="FirstInGroupByEnrichment" value="0"/>
    <att type="integer" name="FirstInGroupByLogP" value="0"/>
    <att type="string" name="GeneID" value="675|808|1408|1434|2737|3309|3312|3329|3836|3837|4000|4121|4734|4763|4851|4928|5018|5194|5295|5371|5530|5824|5901|6272|6396|6608|6728|6729|6734|6747|6774|6788|8546|8878|9049|9146|9688|9697|9709|10134|10204|10440|10452|10525|10527|10628|10952|10953|11267|22863|23480|23633|26517|27072|28972|29927|54543|54557|54832|55198|55670|56947|58477|60559|79902|80273|83752|84268|128866|134266|144165|152877|155382|401505|100188893|100287932"/>
    <att type="integer" name="_RANK_" value="4"/>
    <att type="string" name="_PATTERN_" value="M101001000010"/>
    <att type="string" name="CLUSTER_LABEL" value=" "/>
    <att type="integer" name="#COUNT_001" value="7"/>
    <att type="integer" name="#COUNT_002" value="0"/>
    <att type="integer" name="#COUNT_003" value="20"/>
    <att type="integer" name="#COUNT_004" value="0"/>
    <att type="integer" name="#COUNT_005" value="0"/>
    <att type="integer" name="#COUNT_006" value="6"/>
    <att type="integer" name="#COUNT_007" value="0"/>
    <att type="integer" name="#COUNT_008" value="0"/>
    <att type="integer" name="#COUNT_009" value="0"/>
    <att type="integer" name="#COUNT_010" value="0"/>
    <att type="integer" name="#COUNT_011" value="19"/>
    <att type="integer" name="#COUNT_012" value="0"/>
    <att type="integer" name="_MEMBER_Black" value="1"/>
    <att type="integer" name="_MEMBER_Blue" value="0"/>
    <att type="integer" name="_MEMBER_Brown" value="1"/>
    <att type="integer" name="_MEMBER_Green" value="0"/>
    <att type="integer" name="_MEMBER_Greenyellow" value="0"/>
    <att type="integer" name="_MEMBER_Magenta" value="1"/>
    <att type="integer" name="_MEMBER_Pink" value="0"/>
    <att type="integer" name="_MEMBER_Purple" value="0"/>
    <att type="integer" name="_MEMBER_Red" value="0"/>
    <att type="integer" name="_MEMBER_Tan" value="0"/>
    <att type="integer" name="_MEMBER_Turquoise" value="1"/>
    <att type="integer" name="_MEMBER_Yellow" value="0"/>
    <att type="real" name="_LogP_Black" value="-2.002132669633147"/>
    <att type="real" name="_LogP_Blue" value="0.0"/>
    <att type="real" name="_LogP_Brown" value="-7.66543715726603"/>
    <att type="real" name="_LogP_Green" value="0.0"/>
    <att type="real" name="_LogP_Greenyellow" value="0.0"/>
    <att type="real" name="_LogP_Magenta" value="-2.453410485036556"/>
    <att type="real" name="_LogP_Pink" value="0.0"/>
    <att type="real" name="_LogP_Purple" value="0.0"/>
    <att type="real" name="_LogP_Red" value="0.0"/>
    <att type="real" name="_LogP_Tan" value="0.0"/>
    <att type="real" name="_LogP_Turquoise" value="-5.1699665729039985"/>
    <att type="real" name="_LogP_Yellow" value="0.0"/>
    <att type="string" name="Gene" value="GO:0072594"/>
    <att type="integer" name="GiniIndex" value="0"/>
    <att type="integer" name="CategoryID" value="19"/>
    <att type="string" name="PARENT_GO" value="19_GO:0051179 localization"/>
    <att type="integer" name="EvidenceCutoff" value="0"/>
    <graphics type="CIRCLE" x="314.4743147354111" y="397.0236538476669"/>
  </node>
  <node label="GO:0034504" id="16">
    <att type="string" name="canonicalName" value="GO:0034504"/>
    <att type="string" name="Description" value="protein localization to nucleus"/>
    <att type="string" name="Category" value="GO Biological Processes"/>
    <att type="real" name="LogP" value="-11.849188650430003"/>
    <att type="real" name="Log(q-value)" value="-9.95759874794961"/>
    <att type="integer" name="GROUP_ID" value="4"/>
    <att type="string" name="Hits" value="BBS4|BMP4|CALR|COL1A1|CRY2|CSE1L|GBP2|GLI3|KPNA1|KPNB1|LMNA|LMNB1|NF1|NOTCH1|NUP98|PIK3R1|PLK1|PML|PPP3CA|RAN|RANGAP1|SEC13|SMO|SOX9|STAT3|STK3|SQSTM1|DCLK1|MAGED1|NUP93|DNAJB6|NUTF2|IPO7|TXNIP|SYNE1|ARL2BP|KPNA6|CIZ1|PYGO1|UTP25|RRP7A|NOP53|SIX4|APPL2|NUP85|RPF2|RPAIN|LMNB2|OSBPL8|PRICKLE1|FAM53A"/>
    <att type="real" name="Enrichment" value="2.9241901534206187"/>
    <att type="real" name="Z-score" value="8.456572598596654"/>
    <att type="integer" name="#GeneInGOAndHitList" value="51"/>
    <att type="integer" name="#GeneInGO" value="191"/>
    <att type="integer" name="#GeneInHitList" value="2756"/>
    <att type="integer" name="#TotalGeneInLibrary" value="30182"/>
    <att type="real" name="%InGO" value="1.8505079825834543"/>
    <att type="real" name="STDV %InGO" value="0.2567142064009081"/>
    <att type="real" name="BestLogPInGroup" value="-34.99298111020552"/>
    <att type="real" name="BestEnrichmentInGroup" value="2.9241901534206187"/>
    <att type="integer" name="FirstInGroupByEnrichment" value="0"/>
    <att type="integer" name="FirstInGroupByLogP" value="0"/>
    <att type="string" name="GeneID" value="585|652|811|1277|1408|1434|2634|2737|3836|3837|4000|4001|4763|4851|4928|5295|5347|5371|5530|5901|5905|6396|6608|6662|6774|6788|8878|9201|9500|9688|10049|10204|10527|10628|23345|23568|23633|25792|26108|27042|27341|29997|51804|55198|79902|84154|84268|84823|114882|144165|152877"/>
    <att type="integer" name="_RANK_" value="2"/>
    <att type="string" name="_PATTERN_" value="M001000000010"/>
    <att type="string" name="CLUSTER_LABEL" value=" "/>
    <att type="integer" name="#COUNT_001" value="0"/>
    <att type="integer" name="#COUNT_002" value="0"/>
    <att type="integer" name="#COUNT_003" value="8"/>
    <att type="integer" name="#COUNT_004" value="0"/>
    <att type="integer" name="#COUNT_005" value="0"/>
    <att type="integer" name="#COUNT_006" value="0"/>
    <att type="integer" name="#COUNT_007" value="0"/>
    <att type="integer" name="#COUNT_008" value="0"/>
    <att type="integer" name="#COUNT_009" value="0"/>
    <att type="integer" name="#COUNT_010" value="0"/>
    <att type="integer" name="#COUNT_011" value="14"/>
    <att type="integer" name="#COUNT_012" value="0"/>
    <att type="integer" name="_MEMBER_Black" value="0"/>
    <att type="integer" name="_MEMBER_Blue" value="0"/>
    <att type="integer" name="_MEMBER_Brown" value="1"/>
    <att type="integer" name="_MEMBER_Green" value="0"/>
    <att type="integer" name="_MEMBER_Greenyellow" value="0"/>
    <att type="integer" name="_MEMBER_Magenta" value="0"/>
    <att type="integer" name="_MEMBER_Pink" value="0"/>
    <att type="integer" name="_MEMBER_Purple" value="0"/>
    <att type="integer" name="_MEMBER_Red" value="0"/>
    <att type="integer" name="_MEMBER_Tan" value="0"/>
    <att type="integer" name="_MEMBER_Turquoise" value="1"/>
    <att type="integer" name="_MEMBER_Yellow" value="0"/>
    <att type="real" name="_LogP_Black" value="0.0"/>
    <att type="real" name="_LogP_Blue" value="0.0"/>
    <att type="real" name="_LogP_Brown" value="-2.5120191041439393"/>
    <att type="real" name="_LogP_Green" value="0.0"/>
    <att type="real" name="_LogP_Greenyellow" value="0.0"/>
    <att type="real" name="_LogP_Magenta" value="0.0"/>
    <att type="real" name="_LogP_Pink" value="0.0"/>
    <att type="real" name="_LogP_Purple" value="0.0"/>
    <att type="real" name="_LogP_Red" value="0.0"/>
    <att type="real" name="_LogP_Tan" value="0.0"/>
    <att type="real" name="_LogP_Turquoise" value="-5.3574877218727135"/>
    <att type="real" name="_LogP_Yellow" value="0.0"/>
    <att type="string" name="Gene" value="GO:0034504"/>
    <att type="integer" name="GiniIndex" value="0"/>
    <att type="integer" name="CategoryID" value="19"/>
    <att type="string" name="PARENT_GO" value="19_GO:0051179 localization"/>
    <att type="integer" name="EvidenceCutoff" value="0"/>
    <graphics type="CIRCLE" x="248.70250689138015" y="437.25870542973047"/>
  </node>
  <node label="GO:0006913" id="17">
    <att type="string" name="canonicalName" value="GO:0006913"/>
    <att type="string" name="Description" value="nucleocytoplasmic transport"/>
    <att type="string" name="Category" value="GO Biological Processes"/>
    <att type="real" name="LogP" value="-8.5467577651835"/>
    <att type="real" name="Log(q-value)" value="-6.924013174995687"/>
    <att type="integer" name="GROUP_ID" value="4"/>
    <att type="string" name="Hits" value="CALR|CRY2|CSE1L|GLI3|HNRNPA1|HNRNPA2B1|EIF6|KPNA1|KPNB1|LMNA|NCBP1|NF1|NOTCH1|NPM1|NUP98|PIK3R1|PML|PPP3CA|RAN|RANBP1|RANGAP1|SEC13|SRSF3|SMO|STAT3|STK3|TSC1|SQSTM1|NUP93|RBM8A|ALYREF|NUTF2|DDX39A|IPO7|TXNIP|NCBP2|SMG6|KPNA6|CHTOP|RBM15B|NMD3|RSRC1|APPL2|NCBP3|ENY2|THOC2|XPO5|NUP85|SEH1L|RPAIN|YTHDC1|PRICKLE1|FAM53A"/>
    <att type="real" name="Enrichment" value="2.359443402126329"/>
    <att type="real" name="Z-score" value="6.7866739213863765"/>
    <att type="integer" name="#GeneInGOAndHitList" value="53"/>
    <att type="integer" name="#GeneInGO" value="246"/>
    <att type="integer" name="#GeneInHitList" value="2756"/>
    <att type="integer" name="#TotalGeneInLibrary" value="30182"/>
    <att type="real" name="%InGO" value="1.9230769230769231"/>
    <att type="real" name="STDV %InGO" value="0.26160264926307436"/>
    <att type="real" name="BestLogPInGroup" value="-34.99298111020552"/>
    <att type="real" name="BestEnrichmentInGroup" value="2.9241901534206187"/>
    <att type="integer" name="FirstInGroupByEnrichment" value="0"/>
    <att type="integer" name="FirstInGroupByLogP" value="0"/>
    <att type="string" name="GeneID" value="811|1408|1434|2737|3178|3181|3692|3836|3837|4000|4686|4763|4851|4869|4928|5295|5371|5530|5901|5902|5905|6396|6428|6608|6774|6788|7248|8878|9688|9939|10189|10204|10212|10527|10628|22916|23293|23633|26097|29890|51068|51319|55198|55421|56943|57187|57510|79902|81929|84268|91746|144165|152877"/>
    <att type="integer" name="_RANK_" value="3"/>
    <att type="string" name="_PATTERN_" value="M101000000010"/>
    <att type="string" name="CLUSTER_LABEL" value=" "/>
    <att type="integer" name="#COUNT_001" value="7"/>
    <att type="integer" name="#COUNT_002" value="0"/>
    <att type="integer" name="#COUNT_003" value="10"/>
    <att type="integer" name="#COUNT_004" value="0"/>
    <att type="integer" name="#COUNT_005" value="0"/>
    <att type="integer" name="#COUNT_006" value="0"/>
    <att type="integer" name="#COUNT_007" value="0"/>
    <att type="integer" name="#COUNT_008" value="0"/>
    <att type="integer" name="#COUNT_009" value="0"/>
    <att type="integer" name="#COUNT_010" value="0"/>
    <att type="integer" name="#COUNT_011" value="16"/>
    <att type="integer" name="#COUNT_012" value="0"/>
    <att type="integer" name="_MEMBER_Black" value="1"/>
    <att type="integer" name="_MEMBER_Blue" value="0"/>
    <att type="integer" name="_MEMBER_Brown" value="1"/>
    <att type="integer" name="_MEMBER_Green" value="0"/>
    <att type="integer" name="_MEMBER_Greenyellow" value="0"/>
    <att type="integer" name="_MEMBER_Magenta" value="0"/>
    <att type="integer" name="_MEMBER_Pink" value="0"/>
    <att type="integer" name="_MEMBER_Purple" value="0"/>
    <att type="integer" name="_MEMBER_Red" value="0"/>
    <att type="integer" name="_MEMBER_Tan" value="0"/>
    <att type="integer" name="_MEMBER_Turquoise" value="1"/>
    <att type="integer" name="_MEMBER_Yellow" value="0"/>
    <att type="real" name="_LogP_Black" value="-2.8044615497139573"/>
    <att type="real" name="_LogP_Blue" value="0.0"/>
    <att type="real" name="_LogP_Brown" value="-2.911739546470398"/>
    <att type="real" name="_LogP_Green" value="0.0"/>
    <att type="real" name="_LogP_Greenyellow" value="0.0"/>
    <att type="real" name="_LogP_Magenta" value="0.0"/>
    <att type="real" name="_LogP_Pink" value="0.0"/>
    <att type="real" name="_LogP_Purple" value="0.0"/>
    <att type="real" name="_LogP_Red" value="0.0"/>
    <att type="real" name="_LogP_Tan" value="0.0"/>
    <att type="real" name="_LogP_Turquoise" value="-5.360032420489021"/>
    <att type="real" name="_LogP_Yellow" value="0.0"/>
    <att type="string" name="Gene" value="GO:0006913"/>
    <att type="integer" name="GiniIndex" value="0"/>
    <att type="integer" name="CategoryID" value="19"/>
    <att type="string" name="PARENT_GO" value="19_GO:0051179 localization"/>
    <att type="integer" name="EvidenceCutoff" value="0"/>
    <graphics type="CIRCLE" x="407.47742032128514" y="276.60170304058"/>
  </node>
  <node label="GO:0051169" id="18">
    <att type="string" name="canonicalName" value="GO:0051169"/>
    <att type="string" name="Description" value="nuclear transport"/>
    <att type="string" name="Category" value="GO Biological Processes"/>
    <att type="real" name="LogP" value="-8.5467577651835"/>
    <att type="real" name="Log(q-value)" value="-6.924013174995687"/>
    <att type="integer" name="GROUP_ID" value="4"/>
    <att type="string" name="Hits" value="CALR|CRY2|CSE1L|GLI3|HNRNPA1|HNRNPA2B1|EIF6|KPNA1|KPNB1|LMNA|NCBP1|NF1|NOTCH1|NPM1|NUP98|PIK3R1|PML|PPP3CA|RAN|RANBP1|RANGAP1|SEC13|SRSF3|SMO|STAT3|STK3|TSC1|SQSTM1|NUP93|RBM8A|ALYREF|NUTF2|DDX39A|IPO7|TXNIP|NCBP2|SMG6|KPNA6|CHTOP|RBM15B|NMD3|RSRC1|APPL2|NCBP3|ENY2|THOC2|XPO5|NUP85|SEH1L|RPAIN|YTHDC1|PRICKLE1|FAM53A"/>
    <att type="real" name="Enrichment" value="2.359443402126329"/>
    <att type="real" name="Z-score" value="6.7866739213863765"/>
    <att type="integer" name="#GeneInGOAndHitList" value="53"/>
    <att type="integer" name="#GeneInGO" value="246"/>
    <att type="integer" name="#GeneInHitList" value="2756"/>
    <att type="integer" name="#TotalGeneInLibrary" value="30182"/>
    <att type="real" name="%InGO" value="1.9230769230769231"/>
    <att type="real" name="STDV %InGO" value="0.26160264926307436"/>
    <att type="real" name="BestLogPInGroup" value="-34.99298111020552"/>
    <att type="real" name="BestEnrichmentInGroup" value="2.9241901534206187"/>
    <att type="integer" name="FirstInGroupByEnrichment" value="0"/>
    <att type="integer" name="FirstInGroupByLogP" value="0"/>
    <att type="string" name="GeneID" value="811|1408|1434|2737|3178|3181|3692|3836|3837|4000|4686|4763|4851|4869|4928|5295|5371|5530|5901|5902|5905|6396|6428|6608|6774|6788|7248|8878|9688|9939|10189|10204|10212|10527|10628|22916|23293|23633|26097|29890|51068|51319|55198|55421|56943|57187|57510|79902|81929|84268|91746|144165|152877"/>
    <att type="integer" name="_RANK_" value="3"/>
    <att type="string" name="_PATTERN_" value="M101000000010"/>
    <att type="string" name="CLUSTER_LABEL" value=" "/>
    <att type="integer" name="#COUNT_001" value="7"/>
    <att type="integer" name="#COUNT_002" value="0"/>
    <att type="integer" name="#COUNT_003" value="10"/>
    <att type="integer" name="#COUNT_004" value="0"/>
    <att type="integer" name="#COUNT_005" value="0"/>
    <att type="integer" name="#COUNT_006" value="0"/>
    <att type="integer" name="#COUNT_007" value="0"/>
    <att type="integer" name="#COUNT_008" value="0"/>
    <att type="integer" name="#COUNT_009" value="0"/>
    <att type="integer" name="#COUNT_010" value="0"/>
    <att type="integer" name="#COUNT_011" value="16"/>
    <att type="integer" name="#COUNT_012" value="0"/>
    <att type="integer" name="_MEMBER_Black" value="1"/>
    <att type="integer" name="_MEMBER_Blue" value="0"/>
    <att type="integer" name="_MEMBER_Brown" value="1"/>
    <att type="integer" name="_MEMBER_Green" value="0"/>
    <att type="integer" name="_MEMBER_Greenyellow" value="0"/>
    <att type="integer" name="_MEMBER_Magenta" value="0"/>
    <att type="integer" name="_MEMBER_Pink" value="0"/>
    <att type="integer" name="_MEMBER_Purple" value="0"/>
    <att type="integer" name="_MEMBER_Red" value="0"/>
    <att type="integer" name="_MEMBER_Tan" value="0"/>
    <att type="integer" name="_MEMBER_Turquoise" value="1"/>
    <att type="integer" name="_MEMBER_Yellow" value="0"/>
    <att type="real" name="_LogP_Black" value="-2.8044615497139573"/>
    <att type="real" name="_LogP_Blue" value="0.0"/>
    <att type="real" name="_LogP_Brown" value="-2.911739546470398"/>
    <att type="real" name="_LogP_Green" value="0.0"/>
    <att type="real" name="_LogP_Greenyellow" value="0.0"/>
    <att type="real" name="_LogP_Magenta" value="0.0"/>
    <att type="real" name="_LogP_Pink" value="0.0"/>
    <att type="real" name="_LogP_Purple" value="0.0"/>
    <att type="real" name="_LogP_Red" value="0.0"/>
    <att type="real" name="_LogP_Tan" value="0.0"/>
    <att type="real" name="_LogP_Turquoise" value="-5.360032420489021"/>
    <att type="real" name="_LogP_Yellow" value="0.0"/>
    <att type="string" name="Gene" value="GO:0051169"/>
    <att type="integer" name="GiniIndex" value="0"/>
    <att type="integer" name="CategoryID" value="19"/>
    <att type="string" name="PARENT_GO" value="19_GO:0051179 localization"/>
    <att type="integer" name="EvidenceCutoff" value="0"/>
    <graphics type="CIRCLE" x="304.34962619206755" y="308.3095075539866"/>
  </node>
  <node label="GO:0051170" id="19">
    <att type="string" name="canonicalName" value="GO:0051170"/>
    <att type="string" name="Description" value="import into nucleus"/>
    <att type="string" name="Category" value="GO Biological Processes"/>
    <att type="real" name="LogP" value="-6.134829052221341"/>
    <att type="real" name="Log(q-value)" value="-4.760789061516218"/>
    <att type="integer" name="GROUP_ID" value="4"/>
    <att type="string" name="Hits" value="CRY2|CSE1L|GLI3|HNRNPA1|KPNA1|KPNB1|LMNA|NF1|NOTCH1|NUP98|PIK3R1|PML|PPP3CA|RAN|SEC13|SMO|STAT3|STK3|SQSTM1|NUP93|NUTF2|IPO7|TXNIP|KPNA6|APPL2|NUP85|RPAIN|PRICKLE1|FAM53A"/>
    <att type="real" name="Enrichment" value="2.6688234074471593"/>
    <att type="real" name="Z-score" value="5.782197058052994"/>
    <att type="integer" name="#GeneInGOAndHitList" value="29"/>
    <att type="integer" name="#GeneInGO" value="119"/>
    <att type="integer" name="#GeneInHitList" value="2756"/>
    <att type="integer" name="#TotalGeneInLibrary" value="30182"/>
    <att type="real" name="%InGO" value="1.0522496371552976"/>
    <att type="real" name="STDV %InGO" value="0.19436709692223716"/>
    <att type="real" name="BestLogPInGroup" value="-34.99298111020552"/>
    <att type="real" name="BestEnrichmentInGroup" value="2.9241901534206187"/>
    <att type="integer" name="FirstInGroupByEnrichment" value="0"/>
    <att type="integer" name="FirstInGroupByLogP" value="0"/>
    <att type="string" name="GeneID" value="1408|1434|2737|3178|3836|3837|4000|4763|4851|4928|5295|5371|5530|5901|6396|6608|6774|6788|8878|9688|10204|10527|10628|23633|55198|79902|84268|144165|152877"/>
    <att type="integer" name="_RANK_" value="1"/>
    <att type="string" name="_PATTERN_" value="M000000000010"/>
    <att type="string" name="CLUSTER_LABEL" value=" "/>
    <att type="integer" name="#COUNT_001" value="0"/>
    <att type="integer" name="#COUNT_002" value="0"/>
    <att type="integer" name="#COUNT_003" value="0"/>
    <att type="integer" name="#COUNT_004" value="0"/>
    <att type="integer" name="#COUNT_005" value="0"/>
    <att type="integer" name="#COUNT_006" value="0"/>
    <att type="integer" name="#COUNT_007" value="0"/>
    <att type="integer" name="#COUNT_008" value="0"/>
    <att type="integer" name="#COUNT_009" value="0"/>
    <att type="integer" name="#COUNT_010" value="0"/>
    <att type="integer" name="#COUNT_011" value="8"/>
    <att type="integer" name="#COUNT_012" value="0"/>
    <att type="integer" name="_MEMBER_Black" value="0"/>
    <att type="integer" name="_MEMBER_Blue" value="0"/>
    <att type="integer" name="_MEMBER_Brown" value="0"/>
    <att type="integer" name="_MEMBER_Green" value="0"/>
    <att type="integer" name="_MEMBER_Greenyellow" value="0"/>
    <att type="integer" name="_MEMBER_Magenta" value="0"/>
    <att type="integer" name="_MEMBER_Pink" value="0"/>
    <att type="integer" name="_MEMBER_Purple" value="0"/>
    <att type="integer" name="_MEMBER_Red" value="0"/>
    <att type="integer" name="_MEMBER_Tan" value="0"/>
    <att type="integer" name="_MEMBER_Turquoise" value="1"/>
    <att type="integer" name="_MEMBER_Yellow" value="0"/>
    <att type="real" name="_LogP_Black" value="0.0"/>
    <att type="real" name="_LogP_Blue" value="0.0"/>
    <att type="real" name="_LogP_Brown" value="0.0"/>
    <att type="real" name="_LogP_Green" value="0.0"/>
    <att type="real" name="_LogP_Greenyellow" value="0.0"/>
    <att type="real" name="_LogP_Magenta" value="0.0"/>
    <att type="real" name="_LogP_Pink" value="0.0"/>
    <att type="real" name="_LogP_Purple" value="0.0"/>
    <att type="real" name="_LogP_Red" value="0.0"/>
    <att type="real" name="_LogP_Tan" value="0.0"/>
    <att type="real" name="_LogP_Turquoise" value="-3.056212134682766"/>
    <att type="real" name="_LogP_Yellow" value="0.0"/>
    <att type="string" name="Gene" value="GO:0051170"/>
    <att type="integer" name="GiniIndex" value="0"/>
    <att type="integer" name="CategoryID" value="19"/>
    <att type="string" name="PARENT_GO" value="19_GO:0051179 localization"/>
    <att type="integer" name="EvidenceCutoff" value="0"/>
    <graphics type="CIRCLE" x="174.32465062034484" y="323.8050862663895"/>
  </node>
  <node label="GO:0006606" id="20">
    <att type="string" name="canonicalName" value="GO:0006606"/>
    <att type="string" name="Description" value="protein import into nucleus"/>
    <att type="string" name="Category" value="GO Biological Processes"/>
    <att type="real" name="LogP" value="-6.020225363205966"/>
    <att type="real" name="Log(q-value)" value="-4.656628921299974"/>
    <att type="integer" name="GROUP_ID" value="4"/>
    <att type="string" name="Hits" value="CRY2|CSE1L|GLI3|KPNA1|KPNB1|LMNA|NF1|NOTCH1|NUP98|PIK3R1|PML|PPP3CA|RAN|SEC13|SMO|STAT3|STK3|SQSTM1|NUP93|NUTF2|IPO7|TXNIP|KPNA6|APPL2|NUP85|RPAIN|PRICKLE1|FAM53A"/>
    <att type="real" name="Enrichment" value="2.689812339266163"/>
    <att type="real" name="Z-score" value="5.730121297782273"/>
    <att type="integer" name="#GeneInGOAndHitList" value="28"/>
    <att type="integer" name="#GeneInGO" value="114"/>
    <att type="integer" name="#GeneInHitList" value="2756"/>
    <att type="integer" name="#TotalGeneInLibrary" value="30182"/>
    <att type="real" name="%InGO" value="1.0159651669085632"/>
    <att type="real" name="STDV %InGO" value="0.1910215561951986"/>
    <att type="real" name="BestLogPInGroup" value="-34.99298111020552"/>
    <att type="real" name="BestEnrichmentInGroup" value="2.9241901534206187"/>
    <att type="integer" name="FirstInGroupByEnrichment" value="0"/>
    <att type="integer" name="FirstInGroupByLogP" value="0"/>
    <att type="string" name="GeneID" value="1408|1434|2737|3836|3837|4000|4763|4851|4928|5295|5371|5530|5901|6396|6608|6774|6788|8878|9688|10204|10527|10628|23633|55198|79902|84268|144165|152877"/>
    <att type="integer" name="_RANK_" value="1"/>
    <att type="string" name="_PATTERN_" value="M000000000010"/>
    <att type="string" name="CLUSTER_LABEL" value=" "/>
    <att type="integer" name="#COUNT_001" value="0"/>
    <att type="integer" name="#COUNT_002" value="0"/>
    <att type="integer" name="#COUNT_003" value="0"/>
    <att type="integer" name="#COUNT_004" value="0"/>
    <att type="integer" name="#COUNT_005" value="0"/>
    <att type="integer" name="#COUNT_006" value="0"/>
    <att type="integer" name="#COUNT_007" value="0"/>
    <att type="integer" name="#COUNT_008" value="0"/>
    <att type="integer" name="#COUNT_009" value="0"/>
    <att type="integer" name="#COUNT_010" value="0"/>
    <att type="integer" name="#COUNT_011" value="7"/>
    <att type="integer" name="#COUNT_012" value="0"/>
    <att type="integer" name="_MEMBER_Black" value="0"/>
    <att type="integer" name="_MEMBER_Blue" value="0"/>
    <att type="integer" name="_MEMBER_Brown" value="0"/>
    <att type="integer" name="_MEMBER_Green" value="0"/>
    <att type="integer" name="_MEMBER_Greenyellow" value="0"/>
    <att type="integer" name="_MEMBER_Magenta" value="0"/>
    <att type="integer" name="_MEMBER_Pink" value="0"/>
    <att type="integer" name="_MEMBER_Purple" value="0"/>
    <att type="integer" name="_MEMBER_Red" value="0"/>
    <att type="integer" name="_MEMBER_Tan" value="0"/>
    <att type="integer" name="_MEMBER_Turquoise" value="1"/>
    <att type="integer" name="_MEMBER_Yellow" value="0"/>
    <att type="real" name="_LogP_Black" value="0.0"/>
    <att type="real" name="_LogP_Blue" value="0.0"/>
    <att type="real" name="_LogP_Brown" value="0.0"/>
    <att type="real" name="_LogP_Green" value="0.0"/>
    <att type="real" name="_LogP_Greenyellow" value="0.0"/>
    <att type="real" name="_LogP_Magenta" value="0.0"/>
    <att type="real" name="_LogP_Pink" value="0.0"/>
    <att type="real" name="_LogP_Purple" value="0.0"/>
    <att type="real" name="_LogP_Red" value="0.0"/>
    <att type="real" name="_LogP_Tan" value="0.0"/>
    <att type="real" name="_LogP_Turquoise" value="-2.5159484150577476"/>
    <att type="real" name="_LogP_Yellow" value="0.0"/>
    <att type="string" name="Gene" value="GO:0006606"/>
    <att type="integer" name="GiniIndex" value="0"/>
    <att type="integer" name="CategoryID" value="19"/>
    <att type="string" name="PARENT_GO" value="19_GO:0051179 localization"/>
    <att type="integer" name="EvidenceCutoff" value="0"/>
    <graphics type="CIRCLE" x="314.04647615659394" y="223.55667939131013"/>
  </node>
  <node label="R-HSA-199991" id="21">
    <att type="string" name="canonicalName" value="R-HSA-199991"/>
    <att type="string" name="Description" value="Membrane Trafficking"/>
    <att type="string" name="Category" value="Reactome Gene Sets"/>
    <att type="real" name="LogP" value="-33.24486054202701"/>
    <att type="real" name="Log(q-value)" value="-29.936781427970853"/>
    <att type="integer" name="GROUP_ID" value="5"/>
    <att type="string" name="Hits" value="ACTB|ACTG1|AP2A2|AP1B1|AP2B1|BIN1|ARCN1|ARF1|ARF4|ARF6|ARL1|ARRB1|BICD1|VPS51|CALM1|CALM3|CAPZB|CD59|CENPE|AP2M1|AP1S1|AP2S1|CLTC|COPA|COPB1|CTSZ|DNASE2|DYNC1H1|DVL2|CTTN|GALNT2|BLOC1S1|GJA1|GRIA1|HSPA8|IL7R|KIF11|KIFC1|KIF22|LDLR|LMAN1|MAN1A1|MAN2A2|MIA2|MYH9|NSF|PAFAH1B1|RAB1A|RAB3IL1|RAB6A|RAC1|SORT1|SEC13|SH3GL1|SPTBN1|SURF4|VAMP2|VAMP7|TPD52L1|TSC1|TUBB2A|YWHAB|YWHAH|YWHAZ|TUBA1A|AP3B1|USO1|DYNLL1|VAMP4|STX10|NAPG|SYNJ2|HGS|CYTH3|COPB2|KIF23|GOSR2|KIF20B|SEC24D|GOLGA5|AKT3|ARPC5|ARPC4|ARPC3|ACTR3|ACTR2|ARPC2|KIF20A|OPTN|PLIN3|STX6|BET1|TUBA1B|TUBB3|TUBB4B|SEC23A|DCTN2|YKT6|KIF1C|COPS8|KDELR1|TMED2|LMAN2|YWHAQ|COPS6|KIF2C|KDELR2|KDELR3|RAB31|TMEM115|KIF3A|SNF8|VPS45|COPE|COPZ1|COPG1|RHOBTB3|AAK1|EPN2|FNBP1|SYT11|KIF13B|TMED3|RHOQ|SNAPIN|RABGAP1|KIF4A|LDLRAP1|ARFGAP3|COPG2|SH3KBP1|TMED7|DYNC1LI1|COPZ2|TMED9|STX17|NECAP2|ARFGAP1|AGPAT3|KIF15|MAN1C1|EXOC4|TRAPPC6A|RAB1B|TRAPPC9|DTNBP1|ANKRD27|SGIP1|TUBB6|TUBA1C|SYS1|NAA30|TBC1D16|CHMP4B|VTI1A|SH3D19|VPS37D|RAB12|KIF6|RAB7B|TUBB2B"/>
    <att type="real" name="Enrichment" value="2.7810283728532648"/>
    <att type="real" name="Z-score" value="14.367347805402606"/>
    <att type="integer" name="#GeneInGOAndHitList" value="161"/>
    <att type="integer" name="#GeneInGO" value="634"/>
    <att type="integer" name="#GeneInHitList" value="2756"/>
    <att type="integer" name="#TotalGeneInLibrary" value="30182"/>
    <att type="real" name="%InGO" value="5.8417997097242385"/>
    <att type="real" name="STDV %InGO" value="0.44674818754902007"/>
    <att type="real" name="BestLogPInGroup" value="-33.70071420956938"/>
    <att type="real" name="BestEnrichmentInGroup" value="5.199139434988491"/>
    <att type="integer" name="FirstInGroupByEnrichment" value="0"/>
    <att type="integer" name="FirstInGroupByLogP" value="0"/>
    <att type="string" name="GeneID" value="60|71|161|162|163|274|372|375|378|382|400|408|636|738|801|808|832|966|1062|1173|1174|1175|1213|1314|1315|1522|1777|1778|1856|2017|2590|2647|2697|2890|3312|3575|3832|3833|3835|3949|3998|4121|4122|4253|4627|4905|5048|5861|5866|5870|5879|6272|6396|6455|6711|6836|6844|6845|7164|7248|7280|7529|7533|7534|7846|8546|8615|8655|8674|8677|8774|8871|9146|9265|9276|9493|9570|9585|9871|9950|10000|10092|10093|10094|10096|10097|10109|10112|10133|10226|10228|10282|10376|10381|10383|10484|10540|10652|10749|10920|10945|10959|10960|10971|10980|11004|11014|11015|11031|11070|11127|11267|11311|11316|22818|22820|22836|22848|22905|23048|23208|23303|23423|23433|23557|23637|24137|26119|26286|26958|30011|51014|51143|51226|54732|55014|55707|55738|56894|56992|57134|60412|79090|81876|83696|84062|84079|84251|84617|84790|90196|122830|125058|128866|143187|152503|155382|201475|221458|338382|347733"/>
    <att type="integer" name="_RANK_" value="7"/>
    <att type="string" name="_PATTERN_" value="M001101011110"/>
    <att type="string" name="CLUSTER_LABEL" value=" "/>
    <att type="integer" name="#COUNT_001" value="0"/>
    <att type="integer" name="#COUNT_002" value="0"/>
    <att type="integer" name="#COUNT_003" value="36"/>
    <att type="integer" name="#COUNT_004" value="21"/>
    <att type="integer" name="#COUNT_005" value="0"/>
    <att type="integer" name="#COUNT_006" value="9"/>
    <att type="integer" name="#COUNT_007" value="0"/>
    <att type="integer" name="#COUNT_008" value="7"/>
    <att type="integer" name="#COUNT_009" value="13"/>
    <att type="integer" name="#COUNT_010" value="7"/>
    <att type="integer" name="#COUNT_011" value="27"/>
    <att type="integer" name="#COUNT_012" value="0"/>
    <att type="integer" name="_MEMBER_Black" value="0"/>
    <att type="integer" name="_MEMBER_Blue" value="0"/>
    <att type="integer" name="_MEMBER_Brown" value="1"/>
    <att type="integer" name="_MEMBER_Green" value="1"/>
    <att type="integer" name="_MEMBER_Greenyellow" value="0"/>
    <att type="integer" name="_MEMBER_Magenta" value="1"/>
    <att type="integer" name="_MEMBER_Pink" value="0"/>
    <att type="integer" name="_MEMBER_Purple" value="1"/>
    <att type="integer" name="_MEMBER_Red" value="1"/>
    <att type="integer" name="_MEMBER_Tan" value="1"/>
    <att type="integer" name="_MEMBER_Turquoise" value="1"/>
    <att type="integer" name="_MEMBER_Yellow" value="0"/>
    <att type="real" name="_LogP_Black" value="0.0"/>
    <att type="real" name="_LogP_Blue" value="0.0"/>
    <att type="real" name="_LogP_Brown" value="-13.153452403077242"/>
    <att type="real" name="_LogP_Green" value="-7.134391438783956"/>
    <att type="real" name="_LogP_Greenyellow" value="0.0"/>
    <att type="real" name="_LogP_Magenta" value="-2.8284472532632665"/>
    <att type="real" name="_LogP_Pink" value="0.0"/>
    <att type="real" name="_LogP_Purple" value="-2.799913610974412"/>
    <att type="real" name="_LogP_Red" value="-3.1923441384678544"/>
    <att type="real" name="_LogP_Tan" value="-3.1765551739799363"/>
    <att type="real" name="_LogP_Turquoise" value="-4.990408826649243"/>
    <att type="real" name="_LogP_Yellow" value="0.0"/>
    <att type="string" name="Gene" value="R-HSA-199991"/>
    <att type="integer" name="GiniIndex" value="0"/>
    <att type="integer" name="CategoryID" value="6"/>
    <att type="string" name="PARENT_GO" value=""/>
    <att type="integer" name="EvidenceCutoff" value="0"/>
    <graphics type="CIRCLE" x="222.45168375105175" y="223.54775584567022"/>
  </node>
  <node label="R-HSA-446203" id="22">
    <att type="string" name="canonicalName" value="R-HSA-446203"/>
    <att type="string" name="Description" value="Asparagine N-linked glycosylation"/>
    <att type="string" name="Category" value="Reactome Gene Sets"/>
    <att type="real" name="LogP" value="-29.078439252391398"/>
    <att type="real" name="Log(q-value)" value="-25.84291080548385"/>
    <att type="integer" name="GROUP_ID" value="5"/>
    <att type="string" name="Hits" value="ARCN1|ARF1|ARF4|CALR|CANX|CAPZB|CD59|COPA|COPB1|CTSZ|DAD1|DYNC1H1|DPAGT1|FUT8|GFPT1|B4GALT1|GRIA1|PDIA3|STT3A|LMAN1|MAN1A1|MAN2A2|MIA2|MVD|NSF|PGM3|PMM2|RAB1A|RAD23B|RPN1|RPN2|SEC13|UAP1|SPTBN1|GFUS|TUBB2A|VCP|TUBA1A|TUSC3|USO1|DYNLL1|B4GALT2|NAPG|DPM2|COPB2|MPDU1|GOSR2|MLEC|SEC24D|ALG3|BET1|MARCHF6|TUBA1B|TUBB3|TUBB4B|SEC23A|DCTN2|YKT6|KDELR1|TMED2|LMAN2|KDELR2|KDELR3|TMEM115|COPE|COPZ1|COPG1|GANAB|TMED3|ARFGAP3|COPG2|GMPPB|GMPPA|ST6GALNAC6|TMED7|UBXN1|DYNC1LI1|COPZ2|NANS|DPM3|TMED9|STX17|NAGK|ARFGAP1|NGLY1|MAN1C1|GNPNAT1|TRAPPC6A|DHDDS|EDEM3|RAB1B|TRAPPC9|SYVN1|TUBB6|TUBA1C|RFT1|FUOM|TUBB2B"/>
    <att type="real" name="Enrichment" value="3.5303786952868386"/>
    <att type="real" name="Z-score" value="14.056323255499771"/>
    <att type="integer" name="#GeneInGOAndHitList" value="98"/>
    <att type="integer" name="#GeneInGO" value="304"/>
    <att type="integer" name="#GeneInHitList" value="2756"/>
    <att type="integer" name="#TotalGeneInLibrary" value="30182"/>
    <att type="real" name="%InGO" value="3.555878084179971"/>
    <att type="real" name="STDV %InGO" value="0.3527538044323916"/>
    <att type="real" name="BestLogPInGroup" value="-33.70071420956938"/>
    <att type="real" name="BestEnrichmentInGroup" value="5.199139434988491"/>
    <att type="integer" name="FirstInGroupByEnrichment" value="0"/>
    <att type="integer" name="FirstInGroupByLogP" value="0"/>
    <att type="string" name="GeneID" value="372|375|378|811|821|832|966|1314|1315|1522|1603|1778|1798|2530|2673|2683|2890|2923|3703|3998|4121|4122|4253|4597|4905|5238|5373|5861|5887|6184|6185|6396|6675|6711|7264|7280|7415|7846|7991|8615|8655|8704|8774|8818|9276|9526|9570|9761|9871|10195|10282|10299|10376|10381|10383|10484|10540|10652|10945|10959|10960|11014|11015|11070|11316|22818|22820|23193|23423|26286|26958|29925|29926|30815|51014|51035|51143|51226|54187|54344|54732|55014|55577|55738|55768|57134|64841|79090|79947|80267|81876|83696|84447|84617|84790|91869|282969|347733"/>
    <att type="integer" name="_RANK_" value="4"/>
    <att type="string" name="_PATTERN_" value="M001100000110"/>
    <att type="string" name="CLUSTER_LABEL" value=" "/>
    <att type="integer" name="#COUNT_001" value="0"/>
    <att type="integer" name="#COUNT_002" value="0"/>
    <att type="integer" name="#COUNT_003" value="27"/>
    <att type="integer" name="#COUNT_004" value="16"/>
    <att type="integer" name="#COUNT_005" value="0"/>
    <att type="integer" name="#COUNT_006" value="0"/>
    <att type="integer" name="#COUNT_007" value="0"/>
    <att type="integer" name="#COUNT_008" value="0"/>
    <att type="integer" name="#COUNT_009" value="0"/>
    <att type="integer" name="#COUNT_010" value="7"/>
    <att type="integer" name="#COUNT_011" value="24"/>
    <att type="integer" name="#COUNT_012" value="0"/>
    <att type="integer" name="_MEMBER_Black" value="0"/>
    <att type="integer" name="_MEMBER_Blue" value="0"/>
    <att type="integer" name="_MEMBER_Brown" value="1"/>
    <att type="integer" name="_MEMBER_Green" value="1"/>
    <att type="integer" name="_MEMBER_Greenyellow" value="0"/>
    <att type="integer" name="_MEMBER_Magenta" value="0"/>
    <att type="integer" name="_MEMBER_Pink" value="0"/>
    <att type="integer" name="_MEMBER_Purple" value="0"/>
    <att type="integer" name="_MEMBER_Red" value="0"/>
    <att type="integer" name="_MEMBER_Tan" value="1"/>
    <att type="integer" name="_MEMBER_Turquoise" value="1"/>
    <att type="integer" name="_MEMBER_Yellow" value="0"/>
    <att type="real" name="_LogP_Black" value="0.0"/>
    <att type="real" name="_LogP_Blue" value="0.0"/>
    <att type="real" name="_LogP_Brown" value="-14.561609139443481"/>
    <att type="real" name="_LogP_Green" value="-8.280935016913933"/>
    <att type="real" name="_LogP_Greenyellow" value="0.0"/>
    <att type="real" name="_LogP_Magenta" value="0.0"/>
    <att type="real" name="_LogP_Pink" value="0.0"/>
    <att type="real" name="_LogP_Purple" value="0.0"/>
    <att type="real" name="_LogP_Red" value="0.0"/>
    <att type="real" name="_LogP_Tan" value="-5.165120928370467"/>
    <att type="real" name="_LogP_Turquoise" value="-9.392520500448295"/>
    <att type="real" name="_LogP_Yellow" value="0.0"/>
    <att type="string" name="Gene" value="R-HSA-446203"/>
    <att type="integer" name="GiniIndex" value="0"/>
    <att type="integer" name="CategoryID" value="6"/>
    <att type="string" name="PARENT_GO" value=""/>
    <att type="integer" name="EvidenceCutoff" value="0"/>
    <graphics type="CIRCLE" x="401.28950640431225" y="410.269629621609"/>
  </node>
  <node label="R-HSA-6811442" id="23">
    <att type="string" name="canonicalName" value="R-HSA-6811442"/>
    <att type="string" name="Description" value="Intra-Golgi and retrograde Golgi-to-ER traffic"/>
    <att type="string" name="Category" value="Reactome Gene Sets"/>
    <att type="real" name="LogP" value="-26.807557953929877"/>
    <att type="real" name="Log(q-value)" value="-23.73683975566832"/>
    <att type="integer" name="GROUP_ID" value="5"/>
    <att type="string" name="Hits" value="ARCN1|ARF1|ARF4|ARL1|BICD1|VPS51|CAPZB|CENPE|COPA|COPB1|DYNC1H1|GALNT2|KIF11|KIFC1|KIF22|MAN1A1|MAN2A2|NSF|PAFAH1B1|RAB1A|RAB6A|SURF4|TUBB2A|TUBA1A|DYNLL1|VAMP4|STX10|NAPG|CYTH3|COPB2|KIF23|GOSR2|KIF20B|GOLGA5|KIF20A|PLIN3|STX6|TUBA1B|TUBB3|TUBB4B|DCTN2|YKT6|KIF1C|KDELR1|TMED2|KIF2C|KDELR2|KDELR3|KIF3A|VPS45|COPE|COPZ1|COPG1|RHOBTB3|KIF13B|TMED3|KIF4A|ARFGAP3|COPG2|TMED7|DYNC1LI1|COPZ2|TMED9|ARFGAP1|AGPAT3|KIF15|MAN1C1|RAB1B|TUBB6|TUBA1C|SYS1|NAA30|VTI1A|KIF6|TUBB2B"/>
    <att type="real" name="Enrichment" value="4.066105993763382"/>
    <att type="real" name="Z-score" value="13.86028683702794"/>
    <att type="integer" name="#GeneInGOAndHitList" value="75"/>
    <att type="integer" name="#GeneInGO" value="202"/>
    <att type="integer" name="#GeneInHitList" value="2756"/>
    <att type="integer" name="#TotalGeneInLibrary" value="30182"/>
    <att type="real" name="%InGO" value="2.72133526850508"/>
    <att type="real" name="STDV %InGO" value="0.30992757546632305"/>
    <att type="real" name="BestLogPInGroup" value="-33.70071420956938"/>
    <att type="real" name="BestEnrichmentInGroup" value="5.199139434988491"/>
    <att type="integer" name="FirstInGroupByEnrichment" value="0"/>
    <att type="integer" name="FirstInGroupByLogP" value="0"/>
    <att type="string" name="GeneID" value="372|375|378|400|636|738|832|1062|1314|1315|1778|2590|3832|3833|3835|4121|4122|4905|5048|5861|5870|6836|7280|7846|8655|8674|8677|8774|9265|9276|9493|9570|9585|9950|10112|10226|10228|10376|10381|10383|10540|10652|10749|10945|10959|11004|11014|11015|11127|11311|11316|22818|22820|22836|23303|23423|24137|26286|26958|51014|51143|51226|54732|55738|56894|56992|57134|81876|84617|84790|90196|122830|143187|221458|347733"/>
    <att type="integer" name="_RANK_" value="5"/>
    <att type="string" name="_PATTERN_" value="M001100011010"/>
    <att type="string" name="CLUSTER_LABEL" value=" "/>
    <att type="integer" name="#COUNT_001" value="0"/>
    <att type="integer" name="#COUNT_002" value="0"/>
    <att type="integer" name="#COUNT_003" value="20"/>
    <att type="integer" name="#COUNT_004" value="11"/>
    <att type="integer" name="#COUNT_005" value="0"/>
    <att type="integer" name="#COUNT_006" value="0"/>
    <att type="integer" name="#COUNT_007" value="0"/>
    <att type="integer" name="#COUNT_008" value="7"/>
    <att type="integer" name="#COUNT_009" value="6"/>
    <att type="integer" name="#COUNT_010" value="0"/>
    <att type="integer" name="#COUNT_011" value="12"/>
    <att type="integer" name="#COUNT_012" value="0"/>
    <att type="integer" name="_MEMBER_Black" value="0"/>
    <att type="integer" name="_MEMBER_Blue" value="0"/>
    <att type="integer" name="_MEMBER_Brown" value="1"/>
    <att type="integer" name="_MEMBER_Green" value="1"/>
    <att type="integer" name="_MEMBER_Greenyellow" value="0"/>
    <att type="integer" name="_MEMBER_Magenta" value="0"/>
    <att type="integer" name="_MEMBER_Pink" value="0"/>
    <att type="integer" name="_MEMBER_Purple" value="1"/>
    <att type="integer" name="_MEMBER_Red" value="1"/>
    <att type="integer" name="_MEMBER_Tan" value="0"/>
    <att type="integer" name="_MEMBER_Turquoise" value="1"/>
    <att type="integer" name="_MEMBER_Yellow" value="0"/>
    <att type="real" name="_LogP_Black" value="0.0"/>
    <att type="real" name="_LogP_Blue" value="0.0"/>
    <att type="real" name="_LogP_Brown" value="-11.801957161408508"/>
    <att type="real" name="_LogP_Green" value="-6.013093572119807"/>
    <att type="real" name="_LogP_Greenyellow" value="0.0"/>
    <att type="real" name="_LogP_Magenta" value="0.0"/>
    <att type="real" name="_LogP_Pink" value="0.0"/>
    <att type="real" name="_LogP_Purple" value="-5.906701329137611"/>
    <att type="real" name="_LogP_Red" value="-2.483475302384171"/>
    <att type="real" name="_LogP_Tan" value="0.0"/>
    <att type="real" name="_LogP_Turquoise" value="-3.7957552522814924"/>
    <att type="real" name="_LogP_Yellow" value="0.0"/>
    <att type="string" name="Gene" value="R-HSA-6811442"/>
    <att type="integer" name="GiniIndex" value="0"/>
    <att type="integer" name="CategoryID" value="6"/>
    <att type="string" name="PARENT_GO" value=""/>
    <att type="integer" name="EvidenceCutoff" value="0"/>
    <graphics type="CIRCLE" x="405.5745838548406" y="181.16161309254437"/>
  </node>
  <node label="R-HSA-8856688" id="24">
    <att type="string" name="canonicalName" value="R-HSA-8856688"/>
    <att type="string" name="Description" value="Golgi-to-ER retrograde transport"/>
    <att type="string" name="Category" value="Reactome Gene Sets"/>
    <att type="real" name="LogP" value="-24.233068099639492"/>
    <att type="real" name="Log(q-value)" value="-21.330754331767327"/>
    <att type="integer" name="GROUP_ID" value="5"/>
    <att type="string" name="Hits" value="ARCN1|ARF1|ARF4|BICD1|CAPZB|CENPE|COPA|COPB1|DYNC1H1|GALNT2|KIF11|KIFC1|KIF22|NSF|PAFAH1B1|RAB1A|RAB6A|SURF4|TUBB2A|TUBA1A|DYNLL1|NAPG|COPB2|KIF23|KIF20B|KIF20A|TUBA1B|TUBB3|TUBB4B|DCTN2|KIF1C|KDELR1|TMED2|KIF2C|KDELR2|KDELR3|KIF3A|COPE|COPZ1|COPG1|KIF13B|TMED3|KIF4A|ARFGAP3|COPG2|TMED7|DYNC1LI1|COPZ2|TMED9|ARFGAP1|AGPAT3|KIF15|RAB1B|TUBB6|TUBA1C|KIF6|TUBB2B"/>
    <att type="real" name="Enrichment" value="4.69344806137259"/>
    <att type="real" name="Z-score" value="13.532186926604503"/>
    <att type="integer" name="#GeneInGOAndHitList" value="57"/>
    <att type="integer" name="#GeneInGO" value="133"/>
    <att type="integer" name="#GeneInHitList" value="2756"/>
    <att type="integer" name="#TotalGeneInLibrary" value="30182"/>
    <att type="real" name="%InGO" value="2.0682148040638606"/>
    <att type="real" name="STDV %InGO" value="0.2710940902718967"/>
    <att type="real" name="BestLogPInGroup" value="-33.70071420956938"/>
    <att type="real" name="BestEnrichmentInGroup" value="5.199139434988491"/>
    <att type="integer" name="FirstInGroupByEnrichment" value="0"/>
    <att type="integer" name="FirstInGroupByLogP" value="0"/>
    <att type="string" name="GeneID" value="372|375|378|636|832|1062|1314|1315|1778|2590|3832|3833|3835|4905|5048|5861|5870|6836|7280|7846|8655|8774|9276|9493|9585|10112|10376|10381|10383|10540|10749|10945|10959|11004|11014|11015|11127|11316|22818|22820|23303|23423|24137|26286|26958|51014|51143|51226|54732|55738|56894|56992|81876|84617|84790|221458|347733"/>
    <att type="integer" name="_RANK_" value="5"/>
    <att type="string" name="_PATTERN_" value="M101100010010"/>
    <att type="string" name="CLUSTER_LABEL" value=" "/>
    <att type="integer" name="#COUNT_001" value="5"/>
    <att type="integer" name="#COUNT_002" value="0"/>
    <att type="integer" name="#COUNT_003" value="17"/>
    <att type="integer" name="#COUNT_004" value="10"/>
    <att type="integer" name="#COUNT_005" value="0"/>
    <att type="integer" name="#COUNT_006" value="0"/>
    <att type="integer" name="#COUNT_007" value="0"/>
    <att type="integer" name="#COUNT_008" value="7"/>
    <att type="integer" name="#COUNT_009" value="0"/>
    <att type="integer" name="#COUNT_010" value="0"/>
    <att type="integer" name="#COUNT_011" value="11"/>
    <att type="integer" name="#COUNT_012" value="0"/>
    <att type="integer" name="_MEMBER_Black" value="1"/>
    <att type="integer" name="_MEMBER_Blue" value="0"/>
    <att type="integer" name="_MEMBER_Brown" value="1"/>
    <att type="integer" name="_MEMBER_Green" value="1"/>
    <att type="integer" name="_MEMBER_Greenyellow" value="0"/>
    <att type="integer" name="_MEMBER_Magenta" value="0"/>
    <att type="integer" name="_MEMBER_Pink" value="0"/>
    <att type="integer" name="_MEMBER_Purple" value="1"/>
    <att type="integer" name="_MEMBER_Red" value="0"/>
    <att type="integer" name="_MEMBER_Tan" value="0"/>
    <att type="integer" name="_MEMBER_Turquoise" value="1"/>
    <att type="integer" name="_MEMBER_Yellow" value="0"/>
    <att type="real" name="_LogP_Black" value="-2.650109667597132"/>
    <att type="real" name="_LogP_Blue" value="0.0"/>
    <att type="real" name="_LogP_Brown" value="-11.921856176674229"/>
    <att type="real" name="_LogP_Green" value="-6.803898432229907"/>
    <att type="real" name="_LogP_Greenyellow" value="0.0"/>
    <att type="real" name="_LogP_Magenta" value="0.0"/>
    <att type="real" name="_LogP_Pink" value="0.0"/>
    <att type="real" name="_LogP_Purple" value="-7.1369666525432525"/>
    <att type="real" name="_LogP_Red" value="0.0"/>
    <att type="real" name="_LogP_Tan" value="0.0"/>
    <att type="real" name="_LogP_Turquoise" value="-4.824155641214349"/>
    <att type="real" name="_LogP_Yellow" value="0.0"/>
    <att type="string" name="Gene" value="R-HSA-8856688"/>
    <att type="integer" name="GiniIndex" value="0"/>
    <att type="integer" name="CategoryID" value="6"/>
    <att type="string" name="PARENT_GO" value=""/>
    <att type="integer" name="EvidenceCutoff" value="0"/>
    <graphics type="CIRCLE" x="241.31491018360373" y="153.69770864265513"/>
  </node>
  <node label="R-HSA-6811434" id="25">
    <att type="string" name="canonicalName" value="R-HSA-6811434"/>
    <att type="string" name="Description" value="COPI-dependent Golgi-to-ER retrograde traffic"/>
    <att type="string" name="Category" value="Reactome Gene Sets"/>
    <att type="real" name="LogP" value="-22.44023444262895"/>
    <att type="real" name="Log(q-value)" value="-19.706714815147922"/>
    <att type="integer" name="GROUP_ID" value="5"/>
    <att type="string" name="Hits" value="ARCN1|ARF1|ARF4|CENPE|COPA|COPB1|KIF11|KIFC1|KIF22|NSF|RAB1A|SURF4|TUBB2A|TUBA1A|NAPG|COPB2|KIF23|KIF20B|KIF20A|TUBA1B|TUBB3|TUBB4B|KIF1C|KDELR1|TMED2|KIF2C|KDELR2|KDELR3|KIF3A|COPE|COPZ1|COPG1|KIF13B|TMED3|KIF4A|ARFGAP3|COPG2|TMED7|COPZ2|TMED9|ARFGAP1|KIF15|RAB1B|TUBB6|TUBA1C|KIF6|TUBB2B"/>
    <att type="real" name="Enrichment" value="5.199139434988491"/>
    <att type="real" name="Z-score" value="13.266076726754308"/>
    <att type="integer" name="#GeneInGOAndHitList" value="47"/>
    <att type="integer" name="#GeneInGO" value="99"/>
    <att type="integer" name="#GeneInHitList" value="2756"/>
    <att type="integer" name="#TotalGeneInLibrary" value="30182"/>
    <att type="real" name="%InGO" value="1.7053701015965166"/>
    <att type="real" name="STDV %InGO" value="0.24662358790937222"/>
    <att type="real" name="BestLogPInGroup" value="-33.70071420956938"/>
    <att type="real" name="BestEnrichmentInGroup" value="5.199139434988491"/>
    <att type="integer" name="FirstInGroupByEnrichment" value="0"/>
    <att type="integer" name="FirstInGroupByLogP" value="0"/>
    <att type="string" name="GeneID" value="372|375|378|1062|1314|1315|3832|3833|3835|4905|5861|6836|7280|7846|8774|9276|9493|9585|10112|10376|10381|10383|10749|10945|10959|11004|11014|11015|11127|11316|22818|22820|23303|23423|24137|26286|26958|51014|51226|54732|55738|56992|81876|84617|84790|221458|347733"/>
    <att type="integer" name="_RANK_" value="4"/>
    <att type="string" name="_PATTERN_" value="M001100010010"/>
    <att type="string" name="CLUSTER_LABEL" value=" "/>
    <att type="integer" name="#COUNT_001" value="0"/>
    <att type="integer" name="#COUNT_002" value="0"/>
    <att type="integer" name="#COUNT_003" value="13"/>
    <att type="integer" name="#COUNT_004" value="9"/>
    <att type="integer" name="#COUNT_005" value="0"/>
    <att type="integer" name="#COUNT_006" value="0"/>
    <att type="integer" name="#COUNT_007" value="0"/>
    <att type="integer" name="#COUNT_008" value="7"/>
    <att type="integer" name="#COUNT_009" value="0"/>
    <att type="integer" name="#COUNT_010" value="0"/>
    <att type="integer" name="#COUNT_011" value="9"/>
    <att type="integer" name="#COUNT_012" value="0"/>
    <att type="integer" name="_MEMBER_Black" value="0"/>
    <att type="integer" name="_MEMBER_Blue" value="0"/>
    <att type="integer" name="_MEMBER_Brown" value="1"/>
    <att type="integer" name="_MEMBER_Green" value="1"/>
    <att type="integer" name="_MEMBER_Greenyellow" value="0"/>
    <att type="integer" name="_MEMBER_Magenta" value="0"/>
    <att type="integer" name="_MEMBER_Pink" value="0"/>
    <att type="integer" name="_MEMBER_Purple" value="1"/>
    <att type="integer" name="_MEMBER_Red" value="0"/>
    <att type="integer" name="_MEMBER_Tan" value="0"/>
    <att type="integer" name="_MEMBER_Turquoise" value="1"/>
    <att type="integer" name="_MEMBER_Yellow" value="0"/>
    <att type="real" name="_LogP_Black" value="0.0"/>
    <att type="real" name="_LogP_Blue" value="0.0"/>
    <att type="real" name="_LogP_Brown" value="-9.406960040672049"/>
    <att type="real" name="_LogP_Green" value="-6.886584266575273"/>
    <att type="real" name="_LogP_Greenyellow" value="0.0"/>
    <att type="real" name="_LogP_Magenta" value="0.0"/>
    <att type="real" name="_LogP_Pink" value="0.0"/>
    <att type="real" name="_LogP_Purple" value="-8.027271674539783"/>
    <att type="real" name="_LogP_Red" value="0.0"/>
    <att type="real" name="_LogP_Tan" value="0.0"/>
    <att type="real" name="_LogP_Turquoise" value="-4.372846354169361"/>
    <att type="real" name="_LogP_Yellow" value="0.0"/>
    <att type="string" name="Gene" value="R-HSA-6811434"/>
    <att type="integer" name="GiniIndex" value="0"/>
    <att type="integer" name="CategoryID" value="6"/>
    <att type="string" name="PARENT_GO" value=""/>
    <att type="integer" name="EvidenceCutoff" value="0"/>
    <graphics type="CIRCLE" x="348.16742660184553" y="162.69839661732334"/>
  </node>
  <node label="GO:0048193" id="26">
    <att type="string" name="canonicalName" value="GO:0048193"/>
    <att type="string" name="Description" value="Golgi vesicle transport"/>
    <att type="string" name="Category" value="GO Biological Processes"/>
    <att type="real" name="LogP" value="-19.526902110578185"/>
    <att type="real" name="Log(q-value)" value="-17.016279402101055"/>
    <att type="integer" name="GROUP_ID" value="5"/>
    <att type="string" name="Hits" value="ARCN1|ARF4|ARL1|BBS1|VPS51|CLN3|COPA|COPB1|LMAN1|MIA2|NSF|P4HB|PRKD1|RAB1A|RAB6A|SORT1|SEC13|SPTBN1|VAMP2|VAMP7|TAPBP|VCP|USO1|NAPG|CYTH3|COPB2|GOSR2|SEC24D|GOLGA5|OPTN|BCAP31|STX6|BET1|SEC23B|SEC23A|HYOU1|YKT6|KIF1C|YIF1A|KDELR1|TMED2|LMAN2|KDELR2|KDELR3|RAB31|TMEM115|RER1|COPE|COPZ1|COPG1|TMED3|PITPNB|ARFGAP3|COPG2|KLHL20|TMED7|GOLT1B|IER3IP1|COPZ2|TMED9|VPS13C|STX17|WIPI1|BCAP29|SAR1A|GOPC|SCYL1|EXOC4|CREB3L2|TRAPPC6A|PGAP1|YIPF5|RAB1B|TRAPPC9|CEP19|SYS1|VTI1A|RAB12|RAB7B"/>
    <att type="real" name="Enrichment" value="3.089853307070288"/>
    <att type="real" name="Z-score" value="11.137042662943102"/>
    <att type="integer" name="#GeneInGOAndHitList" value="79"/>
    <att type="integer" name="#GeneInGO" value="280"/>
    <att type="integer" name="#GeneInHitList" value="2756"/>
    <att type="integer" name="#TotalGeneInLibrary" value="30182"/>
    <att type="real" name="%InGO" value="2.8664731494920175"/>
    <att type="real" name="STDV %InGO" value="0.3178475816097064"/>
    <att type="real" name="BestLogPInGroup" value="-33.70071420956938"/>
    <att type="real" name="BestEnrichmentInGroup" value="5.199139434988491"/>
    <att type="integer" name="FirstInGroupByEnrichment" value="0"/>
    <att type="integer" name="FirstInGroupByLogP" value="0"/>
    <att type="string" name="GeneID" value="372|378|400|582|738|1201|1314|1315|3998|4253|4905|5034|5587|5861|5870|6272|6396|6711|6844|6845|6892|7415|8615|8774|9265|9276|9570|9871|9950|10133|10134|10228|10282|10483|10484|10525|10652|10749|10897|10945|10959|10960|11014|11015|11031|11070|11079|11316|22818|22820|23423|23760|26286|26958|27252|51014|51026|51124|51226|54732|54832|55014|55062|55973|56681|57120|57410|60412|64764|79090|80055|81555|81876|83696|84984|90196|143187|201475|338382"/>
    <att type="integer" name="_RANK_" value="4"/>
    <att type="string" name="_PATTERN_" value="M001100000011"/>
    <att type="string" name="CLUSTER_LABEL" value=" "/>
    <att type="integer" name="#COUNT_001" value="0"/>
    <att type="integer" name="#COUNT_002" value="0"/>
    <att type="integer" name="#COUNT_003" value="25"/>
    <att type="integer" name="#COUNT_004" value="7"/>
    <att type="integer" name="#COUNT_005" value="0"/>
    <att type="integer" name="#COUNT_006" value="0"/>
    <att type="integer" name="#COUNT_007" value="0"/>
    <att type="integer" name="#COUNT_008" value="0"/>
    <att type="integer" name="#COUNT_009" value="0"/>
    <att type="integer" name="#COUNT_010" value="0"/>
    <att type="integer" name="#COUNT_011" value="16"/>
    <att type="integer" name="#COUNT_012" value="8"/>
    <att type="integer" name="_MEMBER_Black" value="0"/>
    <att type="integer" name="_MEMBER_Blue" value="0"/>
    <att type="integer" name="_MEMBER_Brown" value="1"/>
    <att type="integer" name="_MEMBER_Green" value="1"/>
    <att type="integer" name="_MEMBER_Greenyellow" value="0"/>
    <att type="integer" name="_MEMBER_Magenta" value="0"/>
    <att type="integer" name="_MEMBER_Pink" value="0"/>
    <att type="integer" name="_MEMBER_Purple" value="0"/>
    <att type="integer" name="_MEMBER_Red" value="0"/>
    <att type="integer" name="_MEMBER_Tan" value="0"/>
    <att type="integer" name="_MEMBER_Turquoise" value="1"/>
    <att type="integer" name="_MEMBER_Yellow" value="1"/>
    <att type="real" name="_LogP_Black" value="0.0"/>
    <att type="real" name="_LogP_Blue" value="0.0"/>
    <att type="real" name="_LogP_Brown" value="-13.57343760117405"/>
    <att type="real" name="_LogP_Green" value="-2.068543880072152"/>
    <att type="real" name="_LogP_Greenyellow" value="0.0"/>
    <att type="real" name="_LogP_Magenta" value="0.0"/>
    <att type="real" name="_LogP_Pink" value="0.0"/>
    <att type="real" name="_LogP_Purple" value="0.0"/>
    <att type="real" name="_LogP_Red" value="0.0"/>
    <att type="real" name="_LogP_Tan" value="0.0"/>
    <att type="real" name="_LogP_Turquoise" value="-4.657766579378745"/>
    <att type="real" name="_LogP_Yellow" value="-2.1829586515932813"/>
    <att type="string" name="Gene" value="GO:0048193"/>
    <att type="integer" name="GiniIndex" value="0"/>
    <att type="integer" name="CategoryID" value="19"/>
    <att type="string" name="PARENT_GO" value="19_GO:0051179 localization"/>
    <att type="integer" name="EvidenceCutoff" value="0"/>
    <graphics type="CIRCLE" x="168.2060342735059" y="449.3579674937597"/>
  </node>
  <node label="R-HSA-6807878" id="27">
    <att type="string" name="canonicalName" value="R-HSA-6807878"/>
    <att type="string" name="Description" value="COPI-mediated anterograde transport"/>
    <att type="string" name="Category" value="Reactome Gene Sets"/>
    <att type="real" name="LogP" value="-19.209527778973385"/>
    <att type="real" name="Log(q-value)" value="-16.723378839879455"/>
    <att type="integer" name="GROUP_ID" value="5"/>
    <att type="string" name="Hits" value="ARCN1|ARF1|ARF4|CAPZB|CD59|COPA|COPB1|DYNC1H1|NSF|RAB1A|SPTBN1|TUBB2A|TUBA1A|USO1|DYNLL1|NAPG|COPB2|GOSR2|BET1|TUBA1B|TUBB3|TUBB4B|DCTN2|YKT6|KDELR1|TMED2|KDELR2|KDELR3|TMEM115|COPE|COPZ1|COPG1|TMED3|ARFGAP3|COPG2|TMED7|DYNC1LI1|COPZ2|TMED9|ARFGAP1|RAB1B|TUBB6|TUBA1C|TUBB2B"/>
    <att type="real" name="Enrichment" value="4.770897699349034"/>
    <att type="real" name="Z-score" value="12.033292850177736"/>
    <att type="integer" name="#GeneInGOAndHitList" value="44"/>
    <att type="integer" name="#GeneInGO" value="101"/>
    <att type="integer" name="#GeneInHitList" value="2756"/>
    <att type="integer" name="#TotalGeneInLibrary" value="30182"/>
    <att type="real" name="%InGO" value="1.5965166908563135"/>
    <att type="real" name="STDV %InGO" value="0.23875493713802548"/>
    <att type="real" name="BestLogPInGroup" value="-33.70071420956938"/>
    <att type="real" name="BestEnrichmentInGroup" value="5.199139434988491"/>
    <att type="integer" name="FirstInGroupByEnrichment" value="0"/>
    <att type="integer" name="FirstInGroupByLogP" value="0"/>
    <att type="string" name="GeneID" value="372|375|378|832|966|1314|1315|1778|4905|5861|6711|7280|7846|8615|8655|8774|9276|9570|10282|10376|10381|10383|10540|10652|10945|10959|11014|11015|11070|11316|22818|22820|23423|26286|26958|51014|51143|51226|54732|55738|81876|84617|84790|347733"/>
    <att type="integer" name="_RANK_" value="3"/>
    <att type="string" name="_PATTERN_" value="M001100000010"/>
    <att type="string" name="CLUSTER_LABEL" value=" "/>
    <att type="integer" name="#COUNT_001" value="0"/>
    <att type="integer" name="#COUNT_002" value="0"/>
    <att type="integer" name="#COUNT_003" value="15"/>
    <att type="integer" name="#COUNT_004" value="11"/>
    <att type="integer" name="#COUNT_005" value="0"/>
    <att type="integer" name="#COUNT_006" value="0"/>
    <att type="integer" name="#COUNT_007" value="0"/>
    <att type="integer" name="#COUNT_008" value="0"/>
    <att type="integer" name="#COUNT_009" value="0"/>
    <att type="integer" name="#COUNT_010" value="0"/>
    <att type="integer" name="#COUNT_011" value="10"/>
    <att type="integer" name="#COUNT_012" value="0"/>
    <att type="integer" name="_MEMBER_Black" value="0"/>
    <att type="integer" name="_MEMBER_Blue" value="0"/>
    <att type="integer" name="_MEMBER_Brown" value="1"/>
    <att type="integer" name="_MEMBER_Green" value="1"/>
    <att type="integer" name="_MEMBER_Greenyellow" value="0"/>
    <att type="integer" name="_MEMBER_Magenta" value="0"/>
    <att type="integer" name="_MEMBER_Pink" value="0"/>
    <att type="integer" name="_MEMBER_Purple" value="0"/>
    <att type="integer" name="_MEMBER_Red" value="0"/>
    <att type="integer" name="_MEMBER_Tan" value="0"/>
    <att type="integer" name="_MEMBER_Turquoise" value="1"/>
    <att type="integer" name="_MEMBER_Yellow" value="0"/>
    <att type="real" name="_LogP_Black" value="0.0"/>
    <att type="real" name="_LogP_Blue" value="0.0"/>
    <att type="real" name="_LogP_Brown" value="-11.555511938065372"/>
    <att type="real" name="_LogP_Green" value="-9.134640435930136"/>
    <att type="real" name="_LogP_Greenyellow" value="0.0"/>
    <att type="real" name="_LogP_Magenta" value="0.0"/>
    <att type="real" name="_LogP_Pink" value="0.0"/>
    <att type="real" name="_LogP_Purple" value="0.0"/>
    <att type="real" name="_LogP_Red" value="0.0"/>
    <att type="real" name="_LogP_Tan" value="0.0"/>
    <att type="real" name="_LogP_Turquoise" value="-5.125329804404139"/>
    <att type="real" name="_LogP_Yellow" value="0.0"/>
    <att type="string" name="Gene" value="R-HSA-6807878"/>
    <att type="integer" name="GiniIndex" value="0"/>
    <att type="integer" name="CategoryID" value="6"/>
    <att type="string" name="PARENT_GO" value=""/>
    <att type="integer" name="EvidenceCutoff" value="0"/>
    <graphics type="CIRCLE" x="319.7437446836998" y="370.2833793084698"/>
  </node>
  <node label="R-HSA-199977" id="28">
    <att type="string" name="canonicalName" value="R-HSA-199977"/>
    <att type="string" name="Description" value="ER to Golgi Anterograde Transport"/>
    <att type="string" name="Category" value="Reactome Gene Sets"/>
    <att type="real" name="LogP" value="-18.93130648972032"/>
    <att type="real" name="Log(q-value)" value="-16.473929293196417"/>
    <att type="integer" name="GROUP_ID" value="5"/>
    <att type="string" name="Hits" value="ARCN1|ARF1|ARF4|CAPZB|CD59|COPA|COPB1|CTSZ|DYNC1H1|GRIA1|LMAN1|MIA2|NSF|RAB1A|SEC13|SPTBN1|TUBB2A|TUBA1A|USO1|DYNLL1|NAPG|COPB2|GOSR2|SEC24D|BET1|TUBA1B|TUBB3|TUBB4B|SEC23A|DCTN2|YKT6|KDELR1|TMED2|LMAN2|KDELR2|KDELR3|TMEM115|COPE|COPZ1|COPG1|TMED3|ARFGAP3|COPG2|TMED7|DYNC1LI1|COPZ2|TMED9|STX17|ARFGAP1|TRAPPC6A|RAB1B|TRAPPC9|TUBB6|TUBA1C|TUBB2B"/>
    <att type="real" name="Enrichment" value="3.911206717810492"/>
    <att type="real" name="Z-score" value="11.481414208342459"/>
    <att type="integer" name="#GeneInGOAndHitList" value="55"/>
    <att type="integer" name="#GeneInGO" value="154"/>
    <att type="integer" name="#GeneInHitList" value="2756"/>
    <att type="integer" name="#TotalGeneInLibrary" value="30182"/>
    <att type="real" name="%InGO" value="1.995645863570392"/>
    <att type="real" name="STDV %InGO" value="0.26639423186740646"/>
    <att type="real" name="BestLogPInGroup" value="-33.70071420956938"/>
    <att type="real" name="BestEnrichmentInGroup" value="5.199139434988491"/>
    <att type="integer" name="FirstInGroupByEnrichment" value="0"/>
    <att type="integer" name="FirstInGroupByLogP" value="0"/>
    <att type="string" name="GeneID" value="372|375|378|832|966|1314|1315|1522|1778|2890|3998|4253|4905|5861|6396|6711|7280|7846|8615|8655|8774|9276|9570|9871|10282|10376|10381|10383|10484|10540|10652|10945|10959|10960|11014|11015|11070|11316|22818|22820|23423|26286|26958|51014|51143|51226|54732|55014|55738|79090|81876|83696|84617|84790|347733"/>
    <att type="integer" name="_RANK_" value="4"/>
    <att type="string" name="_PATTERN_" value="M001100000110"/>
    <att type="string" name="CLUSTER_LABEL" value=" "/>
    <att type="integer" name="#COUNT_001" value="0"/>
    <att type="integer" name="#COUNT_002" value="0"/>
    <att type="integer" name="#COUNT_003" value="18"/>
    <att type="integer" name="#COUNT_004" value="12"/>
    <att type="integer" name="#COUNT_005" value="0"/>
    <att type="integer" name="#COUNT_006" value="0"/>
    <att type="integer" name="#COUNT_007" value="0"/>
    <att type="integer" name="#COUNT_008" value="0"/>
    <att type="integer" name="#COUNT_009" value="0"/>
    <att type="integer" name="#COUNT_010" value="3"/>
    <att type="integer" name="#COUNT_011" value="11"/>
    <att type="integer" name="#COUNT_012" value="0"/>
    <att type="integer" name="_MEMBER_Black" value="0"/>
    <att type="integer" name="_MEMBER_Blue" value="0"/>
    <att type="integer" name="_MEMBER_Brown" value="1"/>
    <att type="integer" name="_MEMBER_Green" value="1"/>
    <att type="integer" name="_MEMBER_Greenyellow" value="0"/>
    <att type="integer" name="_MEMBER_Magenta" value="0"/>
    <att type="integer" name="_MEMBER_Pink" value="0"/>
    <att type="integer" name="_MEMBER_Purple" value="0"/>
    <att type="integer" name="_MEMBER_Red" value="0"/>
    <att type="integer" name="_MEMBER_Tan" value="1"/>
    <att type="integer" name="_MEMBER_Turquoise" value="1"/>
    <att type="integer" name="_MEMBER_Yellow" value="0"/>
    <att type="real" name="_LogP_Black" value="0.0"/>
    <att type="real" name="_LogP_Blue" value="0.0"/>
    <att type="real" name="_LogP_Brown" value="-11.910671521699596"/>
    <att type="real" name="_LogP_Green" value="-8.22713495918285"/>
    <att type="real" name="_LogP_Greenyellow" value="0.0"/>
    <att type="real" name="_LogP_Magenta" value="0.0"/>
    <att type="real" name="_LogP_Pink" value="0.0"/>
    <att type="real" name="_LogP_Purple" value="0.0"/>
    <att type="real" name="_LogP_Red" value="0.0"/>
    <att type="real" name="_LogP_Tan" value="-2.255406652134247"/>
    <att type="real" name="_LogP_Turquoise" value="-4.233709919285773"/>
    <att type="real" name="_LogP_Yellow" value="0.0"/>
    <att type="string" name="Gene" value="R-HSA-199977"/>
    <att type="integer" name="GiniIndex" value="0"/>
    <att type="integer" name="CategoryID" value="6"/>
    <att type="string" name="PARENT_GO" value=""/>
    <att type="integer" name="EvidenceCutoff" value="0"/>
    <graphics type="CIRCLE" x="168.52827039125077" y="176.8641309802745"/>
  </node>
  <node label="R-HSA-948021" id="29">
    <att type="string" name="canonicalName" value="R-HSA-948021"/>
    <att type="string" name="Description" value="Transport to the Golgi and subsequent modification"/>
    <att type="string" name="Category" value="Reactome Gene Sets"/>
    <att type="real" name="LogP" value="-18.903569705383354"/>
    <att type="real" name="Log(q-value)" value="-16.45172499745941"/>
    <att type="integer" name="GROUP_ID" value="5"/>
    <att type="string" name="Hits" value="ARCN1|ARF1|ARF4|CAPZB|CD59|COPA|COPB1|CTSZ|DYNC1H1|FUT8|B4GALT1|GRIA1|LMAN1|MAN1A1|MAN2A2|MIA2|NSF|RAB1A|SEC13|SPTBN1|TUBB2A|TUBA1A|USO1|DYNLL1|B4GALT2|NAPG|COPB2|GOSR2|SEC24D|BET1|TUBA1B|TUBB3|TUBB4B|SEC23A|DCTN2|YKT6|KDELR1|TMED2|LMAN2|KDELR2|KDELR3|TMEM115|COPE|COPZ1|COPG1|TMED3|ARFGAP3|COPG2|TMED7|DYNC1LI1|COPZ2|TMED9|STX17|ARFGAP1|MAN1C1|TRAPPC6A|RAB1B|TRAPPC9|TUBB6|TUBA1C|TUBB2B"/>
    <att type="real" name="Enrichment" value="3.610995175146119"/>
    <att type="real" name="Z-score" value="11.292190741361962"/>
    <att type="integer" name="#GeneInGOAndHitList" value="61"/>
    <att type="integer" name="#GeneInGO" value="185"/>
    <att type="integer" name="#GeneInHitList" value="2756"/>
    <att type="integer" name="#TotalGeneInLibrary" value="30182"/>
    <att type="real" name="%InGO" value="2.2133526850507983"/>
    <att type="real" name="STDV %InGO" value="0.2802370047096865"/>
    <att type="real" name="BestLogPInGroup" value="-33.70071420956938"/>
    <att type="real" name="BestEnrichmentInGroup" value="5.199139434988491"/>
    <att type="integer" name="FirstInGroupByEnrichment" value="0"/>
    <att type="integer" name="FirstInGroupByLogP" value="0"/>
    <att type="string" name="GeneID" value="372|375|378|832|966|1314|1315|1522|1778|2530|2683|2890|3998|4121|4122|4253|4905|5861|6396|6711|7280|7846|8615|8655|8704|8774|9276|9570|9871|10282|10376|10381|10383|10484|10540|10652|10945|10959|10960|11014|11015|11070|11316|22818|22820|23423|26286|26958|51014|51143|51226|54732|55014|55738|57134|79090|81876|83696|84617|84790|347733"/>
    <att type="integer" name="_RANK_" value="4"/>
    <att type="string" name="_PATTERN_" value="M001100000110"/>
    <att type="string" name="CLUSTER_LABEL" value=" "/>
    <att type="integer" name="#COUNT_001" value="0"/>
    <att type="integer" name="#COUNT_002" value="0"/>
    <att type="integer" name="#COUNT_003" value="18"/>
    <att type="integer" name="#COUNT_004" value="12"/>
    <att type="integer" name="#COUNT_005" value="0"/>
    <att type="integer" name="#COUNT_006" value="0"/>
    <att type="integer" name="#COUNT_007" value="0"/>
    <att type="integer" name="#COUNT_008" value="0"/>
    <att type="integer" name="#COUNT_009" value="0"/>
    <att type="integer" name="#COUNT_010" value="4"/>
    <att type="integer" name="#COUNT_011" value="12"/>
    <att type="integer" name="#COUNT_012" value="0"/>
    <att type="integer" name="_MEMBER_Black" value="0"/>
    <att type="integer" name="_MEMBER_Blue" value="0"/>
    <att type="integer" name="_MEMBER_Brown" value="1"/>
    <att type="integer" name="_MEMBER_Green" value="1"/>
    <att type="integer" name="_MEMBER_Greenyellow" value="0"/>
    <att type="integer" name="_MEMBER_Magenta" value="0"/>
    <att type="integer" name="_MEMBER_Pink" value="0"/>
    <att type="integer" name="_MEMBER_Purple" value="0"/>
    <att type="integer" name="_MEMBER_Red" value="0"/>
    <att type="integer" name="_MEMBER_Tan" value="1"/>
    <att type="integer" name="_MEMBER_Turquoise" value="1"/>
    <att type="integer" name="_MEMBER_Yellow" value="0"/>
    <att type="real" name="_LogP_Black" value="0.0"/>
    <att type="real" name="_LogP_Blue" value="0.0"/>
    <att type="real" name="_LogP_Brown" value="-10.553493789418614"/>
    <att type="real" name="_LogP_Green" value="-7.335539151884728"/>
    <att type="real" name="_LogP_Greenyellow" value="0.0"/>
    <att type="real" name="_LogP_Magenta" value="0.0"/>
    <att type="real" name="_LogP_Pink" value="0.0"/>
    <att type="real" name="_LogP_Purple" value="0.0"/>
    <att type="real" name="_LogP_Red" value="0.0"/>
    <att type="real" name="_LogP_Tan" value="-3.0391368366395275"/>
    <att type="real" name="_LogP_Turquoise" value="-4.15735387253984"/>
    <att type="real" name="_LogP_Yellow" value="0.0"/>
    <att type="string" name="Gene" value="R-HSA-948021"/>
    <att type="integer" name="GiniIndex" value="0"/>
    <att type="integer" name="CategoryID" value="6"/>
    <att type="string" name="PARENT_GO" value=""/>
    <att type="integer" name="EvidenceCutoff" value="0"/>
    <graphics type="CIRCLE" x="424.8377946911397" y="434.4967196749483"/>
  </node>
  <node label="GO:0032870" id="30">
    <att type="string" name="canonicalName" value="GO:0032870"/>
    <att type="string" name="Description" value="cellular response to hormone stimulus"/>
    <att type="string" name="Category" value="GO Biological Processes"/>
    <att type="real" name="LogP" value="-18.55493936311471"/>
    <att type="real" name="Log(q-value)" value="-16.13996601514389"/>
    <att type="integer" name="GROUP_ID" value="7"/>
    <att type="string" name="Hits" value="ACVR1|ADRA2A|ANXA1|APRT|AQP1|RHOA|ASS1|ATP1A1|ATP5F1A|BBS4|BMP4|KLF9|CALR|CAV1|CAV2|CDC6|CSK|CTSL|CYP1B1|AKR1C1|AKR1C2|DDX5|EDN1|EIF4EBP2|EPRS1|ACSL1|FOS|GCLM|GNB1|GOT1|GPER1|NR4A1|HRAS|HSPA8|INHBB|INSIG1|INSR|IRS1|JAK2|KIT|LEP|LEPR|MAP1B|MEF2C|FOXO4|NEDD4|NFE2L2|NOTCH1|DDR2|OXTR|PCK2|PDK4|ENPP1|SERPINF1|PHB1|SERPINB9|PIK3R1|PKM|PRKAA1|PRKCE|PTGFR|PTPN1|RAN|RANGAP1|RARG|RARRES2|RXRA|RXRB|SCNN1D|SRSF5|SHC1|SLC9A1|SLIT3|SOS1|SSTR1|STAT3|STAT5A|VAMP2|TFPI|THRA|UGCG|XBP1|YWHAH|AKR1C3|NCOA1|CFLAR|USP8|SLIT2|NR1D2|SRA1|BCL2L11|RAMP1|PGRMC2|DDX17|GAS2L1|PTGES3|ARID5A|SLC27A4|RAB31|FAM107A|LPIN1|PLCB1|RHOQ|SLC39A14|GNG2|DDIT4|APPL2|SELENOS|ZNF106|SOGA1|PCSK9|SLC27A1"/>
    <att type="real" name="Enrichment" value="2.4482124285536333"/>
    <att type="real" name="Z-score" value="10.361844062128306"/>
    <att type="integer" name="#GeneInGOAndHitList" value="112"/>
    <att type="integer" name="#GeneInGO" value="501"/>
    <att type="integer" name="#GeneInHitList" value="2756"/>
    <att type="integer" name="#TotalGeneInLibrary" value="30182"/>
    <att type="real" name="%InGO" value="4.063860667634253"/>
    <att type="real" name="STDV %InGO" value="0.3761152276295375"/>
    <att type="real" name="BestLogPInGroup" value="-28.217292073354688"/>
    <att type="real" name="BestEnrichmentInGroup" value="2.7252279066034393"/>
    <att type="integer" name="FirstInGroupByEnrichment" value="0"/>
    <att type="integer" name="FirstInGroupByLogP" value="0"/>
    <att type="string" name="GeneID" value="90|150|301|353|358|387|445|476|498|585|652|687|811|857|858|990|1445|1514|1545|1645|1646|1655|1906|1979|2058|2180|2353|2730|2782|2805|2852|3164|3265|3312|3625|3638|3643|3667|3717|3815|3952|3953|4131|4208|4303|4734|4780|4851|4921|5021|5106|5166|5167|5176|5245|5272|5295|5315|5562|5581|5737|5770|5901|5905|5916|5919|6256|6257|6339|6430|6464|6548|6586|6654|6751|6774|6776|6844|7035|7067|7357|7494|7533|8644|8648|8837|9101|9353|9975|10011|10018|10267|10424|10521|10634|10728|10865|10999|11031|11170|23175|23236|23433|23516|54331|54541|55198|55829|64397|140710|255738|376497"/>
    <att type="integer" name="_RANK_" value="5"/>
    <att type="string" name="_PATTERN_" value="M011000100011"/>
    <att type="string" name="CLUSTER_LABEL" value=" "/>
    <att type="integer" name="#COUNT_001" value="0"/>
    <att type="integer" name="#COUNT_002" value="25"/>
    <att type="integer" name="#COUNT_003" value="14"/>
    <att type="integer" name="#COUNT_004" value="0"/>
    <att type="integer" name="#COUNT_005" value="0"/>
    <att type="integer" name="#COUNT_006" value="0"/>
    <att type="integer" name="#COUNT_007" value="9"/>
    <att type="integer" name="#COUNT_008" value="0"/>
    <att type="integer" name="#COUNT_009" value="0"/>
    <att type="integer" name="#COUNT_010" value="0"/>
    <att type="integer" name="#COUNT_011" value="23"/>
    <att type="integer" name="#COUNT_012" value="16"/>
    <att type="integer" name="_MEMBER_Black" value="0"/>
    <att type="integer" name="_MEMBER_Blue" value="1"/>
    <att type="integer" name="_MEMBER_Brown" value="1"/>
    <att type="integer" name="_MEMBER_Green" value="0"/>
    <att type="integer" name="_MEMBER_Greenyellow" value="0"/>
    <att type="integer" name="_MEMBER_Magenta" value="0"/>
    <att type="integer" name="_MEMBER_Pink" value="1"/>
    <att type="integer" name="_MEMBER_Purple" value="0"/>
    <att type="integer" name="_MEMBER_Red" value="0"/>
    <att type="integer" name="_MEMBER_Tan" value="0"/>
    <att type="integer" name="_MEMBER_Turquoise" value="1"/>
    <att type="integer" name="_MEMBER_Yellow" value="1"/>
    <att type="real" name="_LogP_Black" value="0.0"/>
    <att type="real" name="_LogP_Blue" value="-7.830320949984237"/>
    <att type="real" name="_LogP_Brown" value="-2.304114537606404"/>
    <att type="real" name="_LogP_Green" value="0.0"/>
    <att type="real" name="_LogP_Greenyellow" value="0.0"/>
    <att type="real" name="_LogP_Magenta" value="0.0"/>
    <att type="real" name="_LogP_Pink" value="-2.812803237122967"/>
    <att type="real" name="_LogP_Purple" value="0.0"/>
    <att type="real" name="_LogP_Red" value="0.0"/>
    <att type="real" name="_LogP_Tan" value="0.0"/>
    <att type="real" name="_LogP_Turquoise" value="-4.844458816090683"/>
    <att type="real" name="_LogP_Yellow" value="-4.40459910044753"/>
    <att type="string" name="Gene" value="GO:0032870"/>
    <att type="integer" name="GiniIndex" value="0"/>
    <att type="integer" name="CategoryID" value="19"/>
    <att type="string" name="PARENT_GO" value="19_GO:0050896 response to stimulus"/>
    <att type="integer" name="EvidenceCutoff" value="0"/>
    <graphics type="CIRCLE" x="183.1486013718619" y="250.0440176207602"/>
  </node>
  <node label="GO:1901652" id="31">
    <att type="string" name="canonicalName" value="GO:1901652"/>
    <att type="string" name="Description" value="response to peptide"/>
    <att type="string" name="Category" value="GO Biological Processes"/>
    <att type="real" name="LogP" value="-17.445706644073617"/>
    <att type="real" name="Log(q-value)" value="-15.117424143929169"/>
    <att type="integer" name="GROUP_ID" value="7"/>
    <att type="string" name="Hits" value="ADM|JAG1|ANXA1|APRT|ASS1|BTG1|CACNA2D1|CAV1|CAV2|CDC6|COL1A1|CREB1|CRY1|CRY2|CSK|CCN2|CTSK|CYP1B1|EDN1|EGR1|EIF4EBP2|EPRS1|FOS|GCNT1|GJA1|GOT1|GPER1|HADHA|NR4A1|HNRNPL|HRAS|ID1|IGF1|INHBB|INSIG1|INSR|IRS1|ITGA4|EIF6|JAK2|JUND|LEP|MAP1B|FOXO4|MMP3|NFE2L2|NOTCH1|NPR2|DDR2|OXTR|PCK2|PDK4|ENPP1|SERPINF1|PIK3R1|PKM|PTGS2|PTPN1|RANGAP1|RARRES2|ROCK1|SORT1|SCNN1D|CXCL12|SRSF5|SHC1|SLC9A1|SOS1|STAT2|STAT3|STAT5A|VAMP2|TGFBR3|TIMP1|TSC1|XBP1|KLF11|STC2|TNFSF10|CFLAR|TIMELESS|BCL2L11|KLF2|NOD1|TRIM16|SLC27A4|RAB31|NLRP1|LPIN1|PLCB1|RHOQ|SLC39A14|VPS13C|SELENOS|ERBIN|ZNF106|SESN2|ZBED3|TWIST2|SOGA1|SESN3|PCSK9|SLC27A1"/>
    <att type="real" name="Enrichment" value="2.473666704860846"/>
    <att type="real" name="Z-score" value="10.051679660445775"/>
    <att type="integer" name="#GeneInGOAndHitList" value="103"/>
    <att type="integer" name="#GeneInGO" value="456"/>
    <att type="integer" name="#GeneInHitList" value="2756"/>
    <att type="integer" name="#TotalGeneInLibrary" value="30182"/>
    <att type="real" name="%InGO" value="3.7373004354136428"/>
    <att type="real" name="STDV %InGO" value="0.3613003792929383"/>
    <att type="real" name="BestLogPInGroup" value="-28.217292073354688"/>
    <att type="real" name="BestEnrichmentInGroup" value="2.7252279066034393"/>
    <att type="integer" name="FirstInGroupByEnrichment" value="0"/>
    <att type="integer" name="FirstInGroupByLogP" value="0"/>
    <att type="string" name="GeneID" value="133|182|301|353|445|694|781|857|858|990|1277|1385|1407|1408|1445|1490|1513|1545|1906|1958|1979|2058|2353|2650|2697|2805|2852|3030|3164|3191|3265|3397|3479|3625|3638|3643|3667|3676|3692|3717|3727|3952|4131|4303|4314|4780|4851|4882|4921|5021|5106|5166|5167|5176|5295|5315|5743|5770|5905|5919|6093|6272|6339|6387|6430|6464|6548|6654|6773|6774|6776|6844|7049|7076|7248|7494|8462|8614|8743|8837|8914|10018|10365|10392|10626|10999|11031|22861|23175|23236|23433|23516|54832|55829|55914|64397|83667|84327|117581|140710|143686|255738|376497"/>
    <att type="integer" name="_RANK_" value="5"/>
    <att type="string" name="_PATTERN_" value="M111000000011"/>
    <att type="string" name="CLUSTER_LABEL" value=" "/>
    <att type="integer" name="#COUNT_001" value="10"/>
    <att type="integer" name="#COUNT_002" value="23"/>
    <att type="integer" name="#COUNT_003" value="14"/>
    <att type="integer" name="#COUNT_004" value="0"/>
    <att type="integer" name="#COUNT_005" value="0"/>
    <att type="integer" name="#COUNT_006" value="0"/>
    <att type="integer" name="#COUNT_007" value="0"/>
    <att type="integer" name="#COUNT_008" value="0"/>
    <att type="integer" name="#COUNT_009" value="0"/>
    <att type="integer" name="#COUNT_010" value="0"/>
    <att type="integer" name="#COUNT_011" value="17"/>
    <att type="integer" name="#COUNT_012" value="12"/>
    <att type="integer" name="_MEMBER_Black" value="1"/>
    <att type="integer" name="_MEMBER_Blue" value="1"/>
    <att type="integer" name="_MEMBER_Brown" value="1"/>
    <att type="integer" name="_MEMBER_Green" value="0"/>
    <att type="integer" name="_MEMBER_Greenyellow" value="0"/>
    <att type="integer" name="_MEMBER_Magenta" value="0"/>
    <att type="integer" name="_MEMBER_Pink" value="0"/>
    <att type="integer" name="_MEMBER_Purple" value="0"/>
    <att type="integer" name="_MEMBER_Red" value="0"/>
    <att type="integer" name="_MEMBER_Tan" value="0"/>
    <att type="integer" name="_MEMBER_Turquoise" value="1"/>
    <att type="integer" name="_MEMBER_Yellow" value="1"/>
    <att type="real" name="_LogP_Black" value="-2.9081227879720415"/>
    <att type="real" name="_LogP_Blue" value="-7.333568820721836"/>
    <att type="real" name="_LogP_Brown" value="-2.6655248636202793"/>
    <att type="real" name="_LogP_Green" value="0.0"/>
    <att type="real" name="_LogP_Greenyellow" value="0.0"/>
    <att type="real" name="_LogP_Magenta" value="0.0"/>
    <att type="real" name="_LogP_Pink" value="0.0"/>
    <att type="real" name="_LogP_Purple" value="0.0"/>
    <att type="real" name="_LogP_Red" value="0.0"/>
    <att type="real" name="_LogP_Tan" value="0.0"/>
    <att type="real" name="_LogP_Turquoise" value="-2.729176814841817"/>
    <att type="real" name="_LogP_Yellow" value="-2.7176410028270097"/>
    <att type="string" name="Gene" value="GO:1901652"/>
    <att type="integer" name="GiniIndex" value="0"/>
    <att type="integer" name="CategoryID" value="19"/>
    <att type="string" name="PARENT_GO" value="19_GO:0050896 response to stimulus"/>
    <att type="integer" name="EvidenceCutoff" value="0"/>
    <graphics type="CIRCLE" x="194.2726016920019" y="422.1961460328415"/>
  </node>
  <node label="GO:1901699" id="32">
    <att type="string" name="canonicalName" value="GO:1901699"/>
    <att type="string" name="Description" value="cellular response to nitrogen compound"/>
    <att type="string" name="Category" value="GO Biological Processes"/>
    <att type="real" name="LogP" value="-15.892742846721204"/>
    <att type="real" name="Log(q-value)" value="-13.683150133908054"/>
    <att type="integer" name="GROUP_ID" value="7"/>
    <att type="string" name="Hits" value="ACTB|APRT|AQP1|ASS1|ATF4|ATP5F1A|ATP7A|ATRX|BCL2L1|CACNA2D1|CAV1|CAV2|CDC6|CDK2|COL1A1|COL1A2|COL6A1|CSK|CYP1B1|DHX9|DIAPH1|DNMT1|DNMT3A|EDN1|EGR1|EIF4EBP2|EPRS1|FLNA|FOS|GJA1|GCLM|GNAI2|GNAI3|GNB1|GOT1|GPER1|RAPGEF1|GRIA1|NR4A1|HNRNPAB|HNRNPD|HRAS|HSPA5|ID1|IFIT1|IGF1|INHBB|INSIG1|INSR|IRS1|ITGA4|ITPR2|JAK2|LEP|MAP1B|MEF2C|FOXO4|MMP3|NFE2L2|NPM1|NPR2|DDR2|PCK2|PDK4|ENPP1|PIK3R1|PKM|PRKAA1|MAPK13|PTGS2|PTPN1|RAD51|RALB|RANGAP1|RAP1B|RARRES2|SCNN1D|SRSF5|SHC1|SLC1A3|SLC8A1|SLC9A1|SOS1|SOX9|STAT3|STAT5A|VAMP2|ZEB1|TGM2|HSP90B1|EZR|XBP1|SLC7A5|KLF11|CFLAR|TIMELESS|SLIT2|BCL2L11|KLF2|NOD1|GNB5|EHMT2|SLC27A4|RAB31|SIRT2|LPIN1|PLCB1|RHOQ|SLC39A14|BCL11A|GNG2|SSH1|SELENOS|MAVS|EPG5|RRAGC|ZNF106|PDGFD|SESN2|KLF16|KLHL22|SOGA1|SESN3|PCSK9|SLC27A1|LAMTOR4"/>
    <att type="real" name="Enrichment" value="2.1459933593212153"/>
    <att type="real" name="Z-score" value="9.311397706550677"/>
    <att type="integer" name="#GeneInGOAndHitList" value="126"/>
    <att type="integer" name="#GeneInGO" value="643"/>
    <att type="integer" name="#GeneInHitList" value="2756"/>
    <att type="integer" name="#TotalGeneInLibrary" value="30182"/>
    <att type="real" name="%InGO" value="4.571843251088534"/>
    <att type="real" name="STDV %InGO" value="0.3978728702720545"/>
    <att type="real" name="BestLogPInGroup" value="-28.217292073354688"/>
    <att type="real" name="BestEnrichmentInGroup" value="2.7252279066034393"/>
    <att type="integer" name="FirstInGroupByEnrichment" value="0"/>
    <att type="integer" name="FirstInGroupByLogP" value="0"/>
    <att type="string" name="GeneID" value="60|353|358|445|468|498|538|546|598|781|857|858|990|1017|1277|1278|1291|1445|1545|1660|1729|1786|1788|1906|1958|1979|2058|2316|2353|2697|2730|2771|2773|2782|2805|2852|2889|2890|3164|3182|3184|3265|3309|3397|3434|3479|3625|3638|3643|3667|3676|3709|3717|3952|4131|4208|4303|4314|4780|4869|4882|4921|5106|5166|5167|5295|5315|5562|5603|5743|5770|5888|5899|5905|5908|5919|6339|6430|6464|6507|6546|6548|6654|6662|6774|6776|6844|6935|7052|7184|7430|7494|8140|8462|8837|8914|9353|10018|10365|10392|10681|10919|10999|11031|22933|23175|23236|23433|23516|53335|54331|54434|55829|57506|57724|64121|64397|80310|83667|83855|84861|140710|143686|255738|376497|389541"/>
    <att type="integer" name="_RANK_" value="5"/>
    <att type="string" name="_PATTERN_" value="M110100000011"/>
    <att type="string" name="CLUSTER_LABEL" value=" "/>
    <att type="integer" name="#COUNT_001" value="12"/>
    <att type="integer" name="#COUNT_002" value="22"/>
    <att type="integer" name="#COUNT_003" value="0"/>
    <att type="integer" name="#COUNT_004" value="14"/>
    <att type="integer" name="#COUNT_005" value="0"/>
    <att type="integer" name="#COUNT_006" value="0"/>
    <att type="integer" name="#COUNT_007" value="0"/>
    <att type="integer" name="#COUNT_008" value="0"/>
    <att type="integer" name="#COUNT_009" value="0"/>
    <att type="integer" name="#COUNT_010" value="0"/>
    <att type="integer" name="#COUNT_011" value="27"/>
    <att type="integer" name="#COUNT_012" value="15"/>
    <att type="integer" name="_MEMBER_Black" value="1"/>
    <att type="integer" name="_MEMBER_Blue" value="1"/>
    <att type="integer" name="_MEMBER_Brown" value="0"/>
    <att type="integer" name="_MEMBER_Green" value="1"/>
    <att type="integer" name="_MEMBER_Greenyellow" value="0"/>
    <att type="integer" name="_MEMBER_Magenta" value="0"/>
    <att type="integer" name="_MEMBER_Pink" value="0"/>
    <att type="integer" name="_MEMBER_Purple" value="0"/>
    <att type="integer" name="_MEMBER_Red" value="0"/>
    <att type="integer" name="_MEMBER_Tan" value="0"/>
    <att type="integer" name="_MEMBER_Turquoise" value="1"/>
    <att type="integer" name="_MEMBER_Yellow" value="1"/>
    <att type="real" name="_LogP_Black" value="-2.783144270259331"/>
    <att type="real" name="_LogP_Blue" value="-4.3250970639812625"/>
    <att type="real" name="_LogP_Brown" value="0.0"/>
    <att type="real" name="_LogP_Green" value="-3.0385128282165215"/>
    <att type="real" name="_LogP_Greenyellow" value="0.0"/>
    <att type="real" name="_LogP_Magenta" value="0.0"/>
    <att type="real" name="_LogP_Pink" value="0.0"/>
    <att type="real" name="_LogP_Purple" value="0.0"/>
    <att type="real" name="_LogP_Red" value="0.0"/>
    <att type="real" name="_LogP_Tan" value="0.0"/>
    <att type="real" name="_LogP_Turquoise" value="-4.881718660856767"/>
    <att type="real" name="_LogP_Yellow" value="-2.743535998782326"/>
    <att type="string" name="Gene" value="GO:1901699"/>
    <att type="integer" name="GiniIndex" value="0"/>
    <att type="integer" name="CategoryID" value="19"/>
    <att type="string" name="PARENT_GO" value="19_GO:0050896 response to stimulus"/>
    <att type="integer" name="EvidenceCutoff" value="0"/>
    <graphics type="CIRCLE" x="397.8286447045189" y="280.17429884507885"/>
  </node>
  <node label="GO:0043434" id="33">
    <att type="string" name="canonicalName" value="GO:0043434"/>
    <att type="string" name="Description" value="response to peptide hormone"/>
    <att type="string" name="Category" value="GO Biological Processes"/>
    <att type="real" name="LogP" value="-15.530937799136911"/>
    <att type="real" name="Log(q-value)" value="-13.330685112577905"/>
    <att type="integer" name="GROUP_ID" value="7"/>
    <att type="string" name="Hits" value="ADM|ANXA1|APRT|ASS1|BTG1|CAV1|CAV2|CDC6|COL1A1|CREB1|CRY1|CRY2|CSK|CCN2|CTSK|CYP1B1|EDN1|EGR1|EIF4EBP2|EPRS1|FOS|GCNT1|GOT1|GPER1|HADHA|NR4A1|HRAS|INHBB|INSIG1|INSR|IRS1|EIF6|JAK2|JUND|LEP|MAP1B|FOXO4|NFE2L2|NPR2|DDR2|OXTR|PCK2|PDK4|ENPP1|PIK3R1|PKM|PTGS2|PTPN1|RANGAP1|RARRES2|ROCK1|SORT1|SCNN1D|CXCL12|SRSF5|SHC1|SLC9A1|SOS1|STAT2|STAT3|STAT5A|VAMP2|TGFBR3|TIMP1|TSC1|XBP1|STC2|TNFSF10|CFLAR|TRIM16|SLC27A4|RAB31|LPIN1|PLCB1|RHOQ|SLC39A14|VPS13C|SELENOS|ZNF106|SESN2|ZBED3|TWIST2|SOGA1|SESN3|PCSK9|SLC27A1"/>
    <att type="real" name="Enrichment" value="2.5523538689668466"/>
    <att type="real" name="Z-score" value="9.511001603489737"/>
    <att type="integer" name="#GeneInGOAndHitList" value="86"/>
    <att type="integer" name="#GeneInGO" value="369"/>
    <att type="integer" name="#GeneInHitList" value="2756"/>
    <att type="integer" name="#TotalGeneInLibrary" value="30182"/>
    <att type="real" name="%InGO" value="3.1204644412191582"/>
    <att type="real" name="STDV %InGO" value="0.3311967271251619"/>
    <att type="real" name="BestLogPInGroup" value="-28.217292073354688"/>
    <att type="real" name="BestEnrichmentInGroup" value="2.7252279066034393"/>
    <att type="integer" name="FirstInGroupByEnrichment" value="0"/>
    <att type="integer" name="FirstInGroupByLogP" value="0"/>
    <att type="string" name="GeneID" value="133|301|353|445|694|857|858|990|1277|1385|1407|1408|1445|1490|1513|1545|1906|1958|1979|2058|2353|2650|2805|2852|3030|3164|3265|3625|3638|3643|3667|3692|3717|3727|3952|4131|4303|4780|4882|4921|5021|5106|5166|5167|5295|5315|5743|5770|5905|5919|6093|6272|6339|6387|6430|6464|6548|6654|6773|6774|6776|6844|7049|7076|7248|7494|8614|8743|8837|10626|10999|11031|23175|23236|23433|23516|54832|55829|64397|83667|84327|117581|140710|143686|255738|376497"/>
    <att type="integer" name="_RANK_" value="4"/>
    <att type="string" name="_PATTERN_" value="M110000000011"/>
    <att type="string" name="CLUSTER_LABEL" value=" "/>
    <att type="integer" name="#COUNT_001" value="9"/>
    <att type="integer" name="#COUNT_002" value="19"/>
    <att type="integer" name="#COUNT_003" value="0"/>
    <att type="integer" name="#COUNT_004" value="0"/>
    <att type="integer" name="#COUNT_005" value="0"/>
    <att type="integer" name="#COUNT_006" value="0"/>
    <att type="integer" name="#COUNT_007" value="0"/>
    <att type="integer" name="#COUNT_008" value="0"/>
    <att type="integer" name="#COUNT_009" value="0"/>
    <att type="integer" name="#COUNT_010" value="0"/>
    <att type="integer" name="#COUNT_011" value="14"/>
    <att type="integer" name="#COUNT_012" value="11"/>
    <att type="integer" name="_MEMBER_Black" value="1"/>
    <att type="integer" name="_MEMBER_Blue" value="1"/>
    <att type="integer" name="_MEMBER_Brown" value="0"/>
    <att type="integer" name="_MEMBER_Green" value="0"/>
    <att type="integer" name="_MEMBER_Greenyellow" value="0"/>
    <att type="integer" name="_MEMBER_Magenta" value="0"/>
    <att type="integer" name="_MEMBER_Pink" value="0"/>
    <att type="integer" name="_MEMBER_Purple" value="0"/>
    <att type="integer" name="_MEMBER_Red" value="0"/>
    <att type="integer" name="_MEMBER_Tan" value="0"/>
    <att type="integer" name="_MEMBER_Turquoise" value="1"/>
    <att type="integer" name="_MEMBER_Yellow" value="1"/>
    <att type="real" name="_LogP_Black" value="-2.983774385885585"/>
    <att type="real" name="_LogP_Blue" value="-6.294552490642826"/>
    <att type="real" name="_LogP_Brown" value="0.0"/>
    <att type="real" name="_LogP_Green" value="0.0"/>
    <att type="real" name="_LogP_Greenyellow" value="0.0"/>
    <att type="real" name="_LogP_Magenta" value="0.0"/>
    <att type="real" name="_LogP_Pink" value="0.0"/>
    <att type="real" name="_LogP_Purple" value="0.0"/>
    <att type="real" name="_LogP_Red" value="0.0"/>
    <att type="real" name="_LogP_Tan" value="0.0"/>
    <att type="real" name="_LogP_Turquoise" value="-2.4098260543421723"/>
    <att type="real" name="_LogP_Yellow" value="-2.9570657073591775"/>
    <att type="string" name="Gene" value="GO:0043434"/>
    <att type="integer" name="GiniIndex" value="0"/>
    <att type="integer" name="CategoryID" value="19"/>
    <att type="string" name="PARENT_GO" value="19_GO:0050896 response to stimulus"/>
    <att type="integer" name="EvidenceCutoff" value="0"/>
    <graphics type="CIRCLE" x="157.8521822781505" y="233.38738724205746"/>
  </node>
  <node label="GO:0071417" id="34">
    <att type="string" name="canonicalName" value="GO:0071417"/>
    <att type="string" name="Description" value="cellular response to organonitrogen compound"/>
    <att type="string" name="Category" value="GO Biological Processes"/>
    <att type="real" name="LogP" value="-14.204162563630305"/>
    <att type="real" name="Log(q-value)" value="-12.097728813102215"/>
    <att type="integer" name="GROUP_ID" value="7"/>
    <att type="string" name="Hits" value="ACTB|APRT|AQP1|ASS1|ATF4|ATP7A|BCL2L1|CACNA2D1|CAV1|CAV2|CDC6|COL1A1|COL1A2|COL6A1|CSK|CYP1B1|DIAPH1|DNMT1|DNMT3A|EDN1|EGR1|EIF4EBP2|EPRS1|FLNA|FOS|GJA1|GCLM|GNAI3|GNB1|GOT1|GPER1|RAPGEF1|NR4A1|HNRNPAB|HNRNPD|HRAS|HSPA5|ID1|IGF1|INHBB|INSIG1|INSR|IRS1|ITGA4|ITPR2|JAK2|LEP|MAP1B|MEF2C|FOXO4|NFE2L2|NPR2|DDR2|PCK2|PDK4|ENPP1|PIK3R1|PKM|PRKAA1|MAPK13|PTGS2|PTPN1|RAD51|RANGAP1|RAP1B|RARRES2|SCNN1D|SRSF5|SHC1|SLC1A3|SLC8A1|SLC9A1|SOS1|SOX9|STAT3|STAT5A|VAMP2|ZEB1|TGM2|HSP90B1|EZR|XBP1|SLC7A5|KLF11|CFLAR|TIMELESS|SLIT2|BCL2L11|KLF2|NOD1|GNB5|EHMT2|SLC27A4|RAB31|SIRT2|LPIN1|PLCB1|RHOQ|SLC39A14|BCL11A|GNG2|SSH1|SELENOS|RRAGC|ZNF106|PDGFD|SESN2|KLF16|KLHL22|SOGA1|SESN3|PCSK9|SLC27A1|LAMTOR4"/>
    <att type="real" name="Enrichment" value="2.130473010793701"/>
    <att type="real" name="Z-score" value="8.76027380697065"/>
    <att type="integer" name="#GeneInGOAndHitList" value="114"/>
    <att type="integer" name="#GeneInGO" value="586"/>
    <att type="integer" name="#GeneInHitList" value="2756"/>
    <att type="integer" name="#TotalGeneInLibrary" value="30182"/>
    <att type="real" name="%InGO" value="4.136429608127721"/>
    <att type="real" name="STDV %InGO" value="0.3793149958511628"/>
    <att type="real" name="BestLogPInGroup" value="-28.217292073354688"/>
    <att type="real" name="BestEnrichmentInGroup" value="2.7252279066034393"/>
    <att type="integer" name="FirstInGroupByEnrichment" value="0"/>
    <att type="integer" name="FirstInGroupByLogP" value="0"/>
    <att type="string" name="GeneID" value="60|353|358|445|468|538|598|781|857|858|990|1277|1278|1291|1445|1545|1729|1786|1788|1906|1958|1979|2058|2316|2353|2697|2730|2773|2782|2805|2852|2889|3164|3182|3184|3265|3309|3397|3479|3625|3638|3643|3667|3676|3709|3717|3952|4131|4208|4303|4780|4882|4921|5106|5166|5167|5295|5315|5562|5603|5743|5770|5888|5905|5908|5919|6339|6430|6464|6507|6546|6548|6654|6662|6774|6776|6844|6935|7052|7184|7430|7494|8140|8462|8837|8914|9353|10018|10365|10392|10681|10919|10999|11031|22933|23175|23236|23433|23516|53335|54331|54434|55829|64121|64397|80310|83667|83855|84861|140710|143686|255738|376497|389541"/>
    <att type="integer" name="_RANK_" value="5"/>
    <att type="string" name="_PATTERN_" value="M110100000011"/>
    <att type="string" name="CLUSTER_LABEL" value=" "/>
    <att type="integer" name="#COUNT_001" value="10"/>
    <att type="integer" name="#COUNT_002" value="20"/>
    <att type="integer" name="#COUNT_003" value="0"/>
    <att type="integer" name="#COUNT_004" value="13"/>
    <att type="integer" name="#COUNT_005" value="0"/>
    <att type="integer" name="#COUNT_006" value="0"/>
    <att type="integer" name="#COUNT_007" value="0"/>
    <att type="integer" name="#COUNT_008" value="0"/>
    <att type="integer" name="#COUNT_009" value="0"/>
    <att type="integer" name="#COUNT_010" value="0"/>
    <att type="integer" name="#COUNT_011" value="22"/>
    <att type="integer" name="#COUNT_012" value="15"/>
    <att type="integer" name="_MEMBER_Black" value="1"/>
    <att type="integer" name="_MEMBER_Blue" value="1"/>
    <att type="integer" name="_MEMBER_Brown" value="0"/>
    <att type="integer" name="_MEMBER_Green" value="1"/>
    <att type="integer" name="_MEMBER_Greenyellow" value="0"/>
    <att type="integer" name="_MEMBER_Magenta" value="0"/>
    <att type="integer" name="_MEMBER_Pink" value="0"/>
    <att type="integer" name="_MEMBER_Purple" value="0"/>
    <att type="integer" name="_MEMBER_Red" value="0"/>
    <att type="integer" name="_MEMBER_Tan" value="0"/>
    <att type="integer" name="_MEMBER_Turquoise" value="1"/>
    <att type="integer" name="_MEMBER_Yellow" value="1"/>
    <att type="real" name="_LogP_Black" value="-2.137757048889561"/>
    <att type="real" name="_LogP_Blue" value="-3.968973721910838"/>
    <att type="real" name="_LogP_Brown" value="0.0"/>
    <att type="real" name="_LogP_Green" value="-2.931198017580315"/>
    <att type="real" name="_LogP_Greenyellow" value="0.0"/>
    <att type="real" name="_LogP_Magenta" value="0.0"/>
    <att type="real" name="_LogP_Pink" value="0.0"/>
    <att type="real" name="_LogP_Purple" value="0.0"/>
    <att type="real" name="_LogP_Red" value="0.0"/>
    <att type="real" name="_LogP_Tan" value="0.0"/>
    <att type="real" name="_LogP_Turquoise" value="-3.4071406374827085"/>
    <att type="real" name="_LogP_Yellow" value="-3.1411777319662093"/>
    <att type="string" name="Gene" value="GO:0071417"/>
    <att type="integer" name="GiniIndex" value="0"/>
    <att type="integer" name="CategoryID" value="19"/>
    <att type="string" name="PARENT_GO" value="19_GO:0050896 response to stimulus"/>
    <att type="integer" name="EvidenceCutoff" value="0"/>
    <graphics type="CIRCLE" x="420.71023086272527" y="381.76512175176344"/>
  </node>
  <node label="GO:0032868" id="35">
    <att type="string" name="canonicalName" value="GO:0032868"/>
    <att type="string" name="Description" value="response to insulin"/>
    <att type="string" name="Category" value="GO Biological Processes"/>
    <att type="real" name="LogP" value="-11.186868791283352"/>
    <att type="real" name="Log(q-value)" value="-9.347942002275579"/>
    <att type="integer" name="GROUP_ID" value="7"/>
    <att type="string" name="Hits" value="ADM|APRT|CAV2|COL1A1|CRY1|CRY2|CTSK|EGR1|EIF4EBP2|EPRS1|FOS|GCNT1|GOT1|HADHA|HRAS|INHBB|INSIG1|INSR|IRS1|EIF6|LEP|FOXO4|PCK2|PDK4|ENPP1|PIK3R1|PKM|PTPN1|RARRES2|SORT1|SRSF5|SHC1|SLC9A1|SOS1|VAMP2|TSC1|XBP1|TNFSF10|CFLAR|SLC27A4|RAB31|LPIN1|RHOQ|SLC39A14|VPS13C|SELENOS|ZNF106|SESN2|ZBED3|TWIST2|SOGA1|SESN3|PCSK9|SLC27A1"/>
    <att type="real" name="Enrichment" value="2.7252279066034393"/>
    <att type="real" name="Z-score" value="8.085267328943937"/>
    <att type="integer" name="#GeneInGOAndHitList" value="54"/>
    <att type="integer" name="#GeneInGO" value="217"/>
    <att type="integer" name="#GeneInHitList" value="2756"/>
    <att type="integer" name="#TotalGeneInLibrary" value="30182"/>
    <att type="real" name="%InGO" value="1.9593613933236576"/>
    <att type="real" name="STDV %InGO" value="0.26401021598542906"/>
    <att type="real" name="BestLogPInGroup" value="-28.217292073354688"/>
    <att type="real" name="BestEnrichmentInGroup" value="2.7252279066034393"/>
    <att type="integer" name="FirstInGroupByEnrichment" value="0"/>
    <att type="integer" name="FirstInGroupByLogP" value="0"/>
    <att type="string" name="GeneID" value="133|353|858|1277|1407|1408|1513|1958|1979|2058|2353|2650|2805|3030|3265|3625|3638|3643|3667|3692|3952|4303|5106|5166|5167|5295|5315|5770|5919|6272|6430|6464|6548|6654|6844|7248|7494|8743|8837|10999|11031|23175|23433|23516|54832|55829|64397|83667|84327|117581|140710|143686|255738|376497"/>
    <att type="integer" name="_RANK_" value="2"/>
    <att type="string" name="_PATTERN_" value="M010000000001"/>
    <att type="string" name="CLUSTER_LABEL" value=" "/>
    <att type="integer" name="#COUNT_001" value="0"/>
    <att type="integer" name="#COUNT_002" value="14"/>
    <att type="integer" name="#COUNT_003" value="0"/>
    <att type="integer" name="#COUNT_004" value="0"/>
    <att type="integer" name="#COUNT_005" value="0"/>
    <att type="integer" name="#COUNT_006" value="0"/>
    <att type="integer" name="#COUNT_007" value="0"/>
    <att type="integer" name="#COUNT_008" value="0"/>
    <att type="integer" name="#COUNT_009" value="0"/>
    <att type="integer" name="#COUNT_010" value="0"/>
    <att type="integer" name="#COUNT_011" value="0"/>
    <att type="integer" name="#COUNT_012" value="8"/>
    <att type="integer" name="_MEMBER_Black" value="0"/>
    <att type="integer" name="_MEMBER_Blue" value="1"/>
    <att type="integer" name="_MEMBER_Brown" value="0"/>
    <att type="integer" name="_MEMBER_Green" value="0"/>
    <att type="integer" name="_MEMBER_Greenyellow" value="0"/>
    <att type="integer" name="_MEMBER_Magenta" value="0"/>
    <att type="integer" name="_MEMBER_Pink" value="0"/>
    <att type="integer" name="_MEMBER_Purple" value="0"/>
    <att type="integer" name="_MEMBER_Red" value="0"/>
    <att type="integer" name="_MEMBER_Tan" value="0"/>
    <att type="integer" name="_MEMBER_Turquoise" value="0"/>
    <att type="integer" name="_MEMBER_Yellow" value="1"/>
    <att type="real" name="_LogP_Black" value="0.0"/>
    <att type="real" name="_LogP_Blue" value="-5.922415881226741"/>
    <att type="real" name="_LogP_Brown" value="0.0"/>
    <att type="real" name="_LogP_Green" value="0.0"/>
    <att type="real" name="_LogP_Greenyellow" value="0.0"/>
    <att type="real" name="_LogP_Magenta" value="0.0"/>
    <att type="real" name="_LogP_Pink" value="0.0"/>
    <att type="real" name="_LogP_Purple" value="0.0"/>
    <att type="real" name="_LogP_Red" value="0.0"/>
    <att type="real" name="_LogP_Tan" value="0.0"/>
    <att type="real" name="_LogP_Turquoise" value="0.0"/>
    <att type="real" name="_LogP_Yellow" value="-2.854640225655256"/>
    <att type="string" name="Gene" value="GO:0032868"/>
    <att type="integer" name="GiniIndex" value="0"/>
    <att type="integer" name="CategoryID" value="19"/>
    <att type="string" name="PARENT_GO" value="19_GO:0050896 response to stimulus"/>
    <att type="integer" name="EvidenceCutoff" value="0"/>
    <graphics type="CIRCLE" x="332.8183948868758" y="155.170010308393"/>
  </node>
  <node label="GO:1901653" id="36">
    <att type="string" name="canonicalName" value="GO:1901653"/>
    <att type="string" name="Description" value="cellular response to peptide"/>
    <att type="string" name="Category" value="GO Biological Processes"/>
    <att type="real" name="LogP" value="-9.789199212296818"/>
    <att type="real" name="Log(q-value)" value="-8.055677464738833"/>
    <att type="integer" name="GROUP_ID" value="7"/>
    <att type="string" name="Hits" value="APRT|ASS1|CACNA2D1|CAV1|CAV2|CDC6|CSK|CYP1B1|EDN1|EIF4EBP2|EPRS1|FOS|GJA1|GOT1|GPER1|NR4A1|HRAS|ID1|IGF1|INHBB|INSIG1|INSR|IRS1|ITGA4|JAK2|LEP|MAP1B|FOXO4|NFE2L2|NPR2|DDR2|PCK2|PDK4|ENPP1|PIK3R1|PKM|PTPN1|RANGAP1|RARRES2|SCNN1D|SRSF5|SHC1|SLC9A1|SOS1|STAT3|STAT5A|VAMP2|XBP1|KLF11|CFLAR|TIMELESS|BCL2L11|KLF2|NOD1|SLC27A4|RAB31|LPIN1|PLCB1|RHOQ|SLC39A14|SELENOS|ZNF106|SOGA1|PCSK9|SLC27A1"/>
    <att type="real" name="Enrichment" value="2.2962568472306755"/>
    <att type="real" name="Z-score" value="7.272185418698617"/>
    <att type="integer" name="#GeneInGOAndHitList" value="65"/>
    <att type="integer" name="#GeneInGO" value="310"/>
    <att type="integer" name="#GeneInHitList" value="2756"/>
    <att type="integer" name="#TotalGeneInLibrary" value="30182"/>
    <att type="real" name="%InGO" value="2.358490566037736"/>
    <att type="real" name="STDV %InGO" value="0.28906446545085357"/>
    <att type="real" name="BestLogPInGroup" value="-28.217292073354688"/>
    <att type="real" name="BestEnrichmentInGroup" value="2.7252279066034393"/>
    <att type="integer" name="FirstInGroupByEnrichment" value="0"/>
    <att type="integer" name="FirstInGroupByLogP" value="0"/>
    <att type="string" name="GeneID" value="353|445|781|857|858|990|1445|1545|1906|1979|2058|2353|2697|2805|2852|3164|3265|3397|3479|3625|3638|3643|3667|3676|3717|3952|4131|4303|4780|4882|4921|5106|5166|5167|5295|5315|5770|5905|5919|6339|6430|6464|6548|6654|6774|6776|6844|7494|8462|8837|8914|10018|10365|10392|10999|11031|23175|23236|23433|23516|55829|64397|140710|255738|376497"/>
    <att type="integer" name="_RANK_" value="3"/>
    <att type="string" name="_PATTERN_" value="M011000000001"/>
    <att type="string" name="CLUSTER_LABEL" value=" "/>
    <att type="integer" name="#COUNT_001" value="0"/>
    <att type="integer" name="#COUNT_002" value="17"/>
    <att type="integer" name="#COUNT_003" value="10"/>
    <att type="integer" name="#COUNT_004" value="0"/>
    <att type="integer" name="#COUNT_005" value="0"/>
    <att type="integer" name="#COUNT_006" value="0"/>
    <att type="integer" name="#COUNT_007" value="0"/>
    <att type="integer" name="#COUNT_008" value="0"/>
    <att type="integer" name="#COUNT_009" value="0"/>
    <att type="integer" name="#COUNT_010" value="0"/>
    <att type="integer" name="#COUNT_011" value="0"/>
    <att type="integer" name="#COUNT_012" value="10"/>
    <att type="integer" name="_MEMBER_Black" value="0"/>
    <att type="integer" name="_MEMBER_Blue" value="1"/>
    <att type="integer" name="_MEMBER_Brown" value="1"/>
    <att type="integer" name="_MEMBER_Green" value="0"/>
    <att type="integer" name="_MEMBER_Greenyellow" value="0"/>
    <att type="integer" name="_MEMBER_Magenta" value="0"/>
    <att type="integer" name="_MEMBER_Pink" value="0"/>
    <att type="integer" name="_MEMBER_Purple" value="0"/>
    <att type="integer" name="_MEMBER_Red" value="0"/>
    <att type="integer" name="_MEMBER_Tan" value="0"/>
    <att type="integer" name="_MEMBER_Turquoise" value="0"/>
    <att type="integer" name="_MEMBER_Yellow" value="1"/>
    <att type="real" name="_LogP_Black" value="0.0"/>
    <att type="real" name="_LogP_Blue" value="-6.067734244792925"/>
    <att type="real" name="_LogP_Brown" value="-2.1955790037181453"/>
    <att type="real" name="_LogP_Green" value="0.0"/>
    <att type="real" name="_LogP_Greenyellow" value="0.0"/>
    <att type="real" name="_LogP_Magenta" value="0.0"/>
    <att type="real" name="_LogP_Pink" value="0.0"/>
    <att type="real" name="_LogP_Purple" value="0.0"/>
    <att type="real" name="_LogP_Red" value="0.0"/>
    <att type="real" name="_LogP_Tan" value="0.0"/>
    <att type="real" name="_LogP_Turquoise" value="0.0"/>
    <att type="real" name="_LogP_Yellow" value="-2.9901732150348415"/>
    <att type="string" name="Gene" value="GO:1901653"/>
    <att type="integer" name="GiniIndex" value="0"/>
    <att type="integer" name="CategoryID" value="19"/>
    <att type="string" name="PARENT_GO" value="19_GO:0050896 response to stimulus"/>
    <att type="integer" name="EvidenceCutoff" value="0"/>
    <graphics type="CIRCLE" x="421.60262347250494" y="245.3160142630904"/>
  </node>
  <node label="GO:0071375" id="37">
    <att type="string" name="canonicalName" value="GO:0071375"/>
    <att type="string" name="Description" value="cellular response to peptide hormone stimulus"/>
    <att type="string" name="Category" value="GO Biological Processes"/>
    <att type="real" name="LogP" value="-9.206895071172351"/>
    <att type="real" name="Log(q-value)" value="-7.519235957495226"/>
    <att type="integer" name="GROUP_ID" value="7"/>
    <att type="string" name="Hits" value="APRT|ASS1|CAV1|CAV2|CDC6|CSK|CYP1B1|EDN1|EIF4EBP2|EPRS1|FOS|GOT1|GPER1|NR4A1|HRAS|INHBB|INSIG1|INSR|IRS1|JAK2|LEP|MAP1B|FOXO4|NFE2L2|DDR2|PCK2|PDK4|ENPP1|PIK3R1|PKM|PTPN1|RANGAP1|RARRES2|SCNN1D|SRSF5|SHC1|SLC9A1|SOS1|STAT3|STAT5A|VAMP2|XBP1|CFLAR|SLC27A4|RAB31|LPIN1|PLCB1|RHOQ|SLC39A14|SELENOS|ZNF106|SOGA1|PCSK9|SLC27A1"/>
    <att type="real" name="Enrichment" value="2.433639735526528"/>
    <att type="real" name="Z-score" value="7.112949162662144"/>
    <att type="integer" name="#GeneInGOAndHitList" value="54"/>
    <att type="integer" name="#GeneInGO" value="243"/>
    <att type="integer" name="#GeneInHitList" value="2756"/>
    <att type="integer" name="#TotalGeneInLibrary" value="30182"/>
    <att type="real" name="%InGO" value="1.9593613933236576"/>
    <att type="real" name="STDV %InGO" value="0.26401021598542906"/>
    <att type="real" name="BestLogPInGroup" value="-28.217292073354688"/>
    <att type="real" name="BestEnrichmentInGroup" value="2.7252279066034393"/>
    <att type="integer" name="FirstInGroupByEnrichment" value="0"/>
    <att type="integer" name="FirstInGroupByLogP" value="0"/>
    <att type="string" name="GeneID" value="353|445|857|858|990|1445|1545|1906|1979|2058|2353|2805|2852|3164|3265|3625|3638|3643|3667|3717|3952|4131|4303|4780|4921|5106|5166|5167|5295|5315|5770|5905|5919|6339|6430|6464|6548|6654|6774|6776|6844|7494|8837|10999|11031|23175|23236|23433|23516|55829|64397|140710|255738|376497"/>
    <att type="integer" name="_RANK_" value="2"/>
    <att type="string" name="_PATTERN_" value="M010000000001"/>
    <att type="string" name="CLUSTER_LABEL" value=" "/>
    <att type="integer" name="#COUNT_001" value="0"/>
    <att type="integer" name="#COUNT_002" value="12"/>
    <att type="integer" name="#COUNT_003" value="0"/>
    <att type="integer" name="#COUNT_004" value="0"/>
    <att type="integer" name="#COUNT_005" value="0"/>
    <att type="integer" name="#COUNT_006" value="0"/>
    <att type="integer" name="#COUNT_007" value="0"/>
    <att type="integer" name="#COUNT_008" value="0"/>
    <att type="integer" name="#COUNT_009" value="0"/>
    <att type="integer" name="#COUNT_010" value="0"/>
    <att type="integer" name="#COUNT_011" value="0"/>
    <att type="integer" name="#COUNT_012" value="9"/>
    <att type="integer" name="_MEMBER_Black" value="0"/>
    <att type="integer" name="_MEMBER_Blue" value="1"/>
    <att type="integer" name="_MEMBER_Brown" value="0"/>
    <att type="integer" name="_MEMBER_Green" value="0"/>
    <att type="integer" name="_MEMBER_Greenyellow" value="0"/>
    <att type="integer" name="_MEMBER_Magenta" value="0"/>
    <att type="integer" name="_MEMBER_Pink" value="0"/>
    <att type="integer" name="_MEMBER_Purple" value="0"/>
    <att type="integer" name="_MEMBER_Red" value="0"/>
    <att type="integer" name="_MEMBER_Tan" value="0"/>
    <att type="integer" name="_MEMBER_Turquoise" value="0"/>
    <att type="integer" name="_MEMBER_Yellow" value="1"/>
    <att type="real" name="_LogP_Black" value="0.0"/>
    <att type="real" name="_LogP_Blue" value="-4.018835260314037"/>
    <att type="real" name="_LogP_Brown" value="0.0"/>
    <att type="real" name="_LogP_Green" value="0.0"/>
    <att type="real" name="_LogP_Greenyellow" value="0.0"/>
    <att type="real" name="_LogP_Magenta" value="0.0"/>
    <att type="real" name="_LogP_Pink" value="0.0"/>
    <att type="real" name="_LogP_Purple" value="0.0"/>
    <att type="real" name="_LogP_Red" value="0.0"/>
    <att type="real" name="_LogP_Tan" value="0.0"/>
    <att type="real" name="_LogP_Turquoise" value="0.0"/>
    <att type="real" name="_LogP_Yellow" value="-3.160546675424346"/>
    <att type="string" name="Gene" value="GO:0071375"/>
    <att type="integer" name="GiniIndex" value="0"/>
    <att type="integer" name="CategoryID" value="19"/>
    <att type="string" name="PARENT_GO" value="19_GO:0050896 response to stimulus"/>
    <att type="integer" name="EvidenceCutoff" value="0"/>
    <graphics type="CIRCLE" x="336.45675525029327" y="371.76912980738973"/>
  </node>
  <node label="GO:0032869" id="38">
    <att type="string" name="canonicalName" value="GO:0032869"/>
    <att type="string" name="Description" value="cellular response to insulin stimulus"/>
    <att type="string" name="Category" value="GO Biological Processes"/>
    <att type="real" name="LogP" value="-7.186454905295896"/>
    <att type="real" name="Log(q-value)" value="-5.702087080722639"/>
    <att type="integer" name="GROUP_ID" value="7"/>
    <att type="string" name="Hits" value="APRT|CAV2|EIF4EBP2|EPRS1|GOT1|HRAS|INHBB|INSIG1|INSR|IRS1|LEP|FOXO4|PCK2|PDK4|ENPP1|PIK3R1|PKM|PTPN1|RARRES2|SRSF5|SHC1|SLC9A1|SOS1|VAMP2|XBP1|CFLAR|SLC27A4|RAB31|LPIN1|RHOQ|SLC39A14|SELENOS|ZNF106|SOGA1|PCSK9|SLC27A1"/>
    <att type="real" name="Enrichment" value="2.610924749372831"/>
    <att type="real" name="Z-score" value="6.290772997289303"/>
    <att type="integer" name="#GeneInGOAndHitList" value="36"/>
    <att type="integer" name="#GeneInGO" value="151"/>
    <att type="integer" name="#GeneInHitList" value="2756"/>
    <att type="integer" name="#TotalGeneInLibrary" value="30182"/>
    <att type="real" name="%InGO" value="1.3062409288824384"/>
    <att type="real" name="STDV %InGO" value="0.2162802597803744"/>
    <att type="real" name="BestLogPInGroup" value="-28.217292073354688"/>
    <att type="real" name="BestEnrichmentInGroup" value="2.7252279066034393"/>
    <att type="integer" name="FirstInGroupByEnrichment" value="0"/>
    <att type="integer" name="FirstInGroupByLogP" value="0"/>
    <att type="string" name="GeneID" value="353|858|1979|2058|2805|3265|3625|3638|3643|3667|3952|4303|5106|5166|5167|5295|5315|5770|5919|6430|6464|6548|6654|6844|7494|8837|10999|11031|23175|23433|23516|55829|64397|140710|255738|376497"/>
    <att type="integer" name="_RANK_" value="2"/>
    <att type="string" name="_PATTERN_" value="M010000000001"/>
    <att type="string" name="CLUSTER_LABEL" value=" "/>
    <att type="integer" name="#COUNT_001" value="0"/>
    <att type="integer" name="#COUNT_002" value="11"/>
    <att type="integer" name="#COUNT_003" value="0"/>
    <att type="integer" name="#COUNT_004" value="0"/>
    <att type="integer" name="#COUNT_005" value="0"/>
    <att type="integer" name="#COUNT_006" value="0"/>
    <att type="integer" name="#COUNT_007" value="0"/>
    <att type="integer" name="#COUNT_008" value="0"/>
    <att type="integer" name="#COUNT_009" value="0"/>
    <att type="integer" name="#COUNT_010" value="0"/>
    <att type="integer" name="#COUNT_011" value="0"/>
    <att type="integer" name="#COUNT_012" value="6"/>
    <att type="integer" name="_MEMBER_Black" value="0"/>
    <att type="integer" name="_MEMBER_Blue" value="1"/>
    <att type="integer" name="_MEMBER_Brown" value="0"/>
    <att type="integer" name="_MEMBER_Green" value="0"/>
    <att type="integer" name="_MEMBER_Greenyellow" value="0"/>
    <att type="integer" name="_MEMBER_Magenta" value="0"/>
    <att type="integer" name="_MEMBER_Pink" value="0"/>
    <att type="integer" name="_MEMBER_Purple" value="0"/>
    <att type="integer" name="_MEMBER_Red" value="0"/>
    <att type="integer" name="_MEMBER_Tan" value="0"/>
    <att type="integer" name="_MEMBER_Turquoise" value="0"/>
    <att type="integer" name="_MEMBER_Yellow" value="1"/>
    <att type="real" name="_LogP_Black" value="0.0"/>
    <att type="real" name="_LogP_Blue" value="-5.279871885807915"/>
    <att type="real" name="_LogP_Brown" value="0.0"/>
    <att type="real" name="_LogP_Green" value="0.0"/>
    <att type="real" name="_LogP_Greenyellow" value="0.0"/>
    <att type="real" name="_LogP_Magenta" value="0.0"/>
    <att type="real" name="_LogP_Pink" value="0.0"/>
    <att type="real" name="_LogP_Purple" value="0.0"/>
    <att type="real" name="_LogP_Red" value="0.0"/>
    <att type="real" name="_LogP_Tan" value="0.0"/>
    <att type="real" name="_LogP_Turquoise" value="0.0"/>
    <att type="real" name="_LogP_Yellow" value="-2.421851610788612"/>
    <att type="string" name="Gene" value="GO:0032869"/>
    <att type="integer" name="GiniIndex" value="0"/>
    <att type="integer" name="CategoryID" value="19"/>
    <att type="string" name="PARENT_GO" value="19_GO:0050896 response to stimulus"/>
    <att type="integer" name="EvidenceCutoff" value="0"/>
    <graphics type="CIRCLE" x="290.05237805293257" y="231.13236963988504"/>
  </node>
  <node label="GO:0001944" id="39">
    <att type="string" name="canonicalName" value="GO:0001944"/>
    <att type="string" name="Description" value="vasculature development"/>
    <att type="string" name="Category" value="GO Biological Processes"/>
    <att type="real" name="LogP" value="-22.084393914166572"/>
    <att type="real" name="Log(q-value)" value="-19.39767994663376"/>
    <att type="integer" name="GROUP_ID" value="8"/>
    <att type="string" name="Hits" value="ACTG1|ACVR1|ADM|AP2B1|JAG1|ANG|ANGPT1|ANXA2|APOD|AQP1|RHOB|ATP5F1B|ATP7A|BMP4|CAV1|CDH2|COL1A1|COL1A2|COL5A1|COL8A1|CSPG4|CCN2|CYP1B1|EDN1|EGR1|EPHA2|ELK3|ENG|EPHB3|ETV2|FGF2|FLNA|FN1|B4GALT1|GLI3|GLUL|HIF1A|HMOX1|NR4A1|NDST1|ID1|CCN1|ITGA5|ITGAV|ITGB1|LDLR|LEP|LEPR|LOXL1|SMAD6|SMAD7|MEF2C|MMP19|MYH9|NF1|NFATC4|NINJ1|NOTCH1|NPR2|SERPINE1|PDGFRB|PKNOX1|PPP3CB|PRKD1|PTGS2|CCL2|SHC1|SMO|SOS1|SOX4|SRPK2|TCF7L2|TGFBI|TGFBR2|TGFBR3|VEGFB|VEGFC|WARS1|XBP1|YWHAZ|VEZF1|SCG2|FOSL1|FZD8|TEAD2|FGF18|SPHK1|SOCS3|NOG|SLIT2|EIF2AK3|HAND2|WASF2|RAMP1|CITED2|SEMA3C|CIB1|ANP32B|TMED2|PLXND1|JMJD6|POFUT1|CLIC4|TIPARP|GREM1|ANGPTL4|TNFRSF12A|CHD7|MYDGF|ADAMTS9|ACKR3|RNF213|FKBP10|TMEM204|DYNC2H1|ADM2|SVEP1|SLC2A10|PRICKLE1|CCBE1|AMOT|SPRED1|VSTM4"/>
    <att type="real" name="Enrichment" value="2.5608737521177436"/>
    <att type="real" name="Z-score" value="11.44799804368109"/>
    <att type="integer" name="#GeneInGOAndHitList" value="123"/>
    <att type="integer" name="#GeneInGO" value="526"/>
    <att type="integer" name="#GeneInHitList" value="2756"/>
    <att type="integer" name="#TotalGeneInLibrary" value="30182"/>
    <att type="real" name="%InGO" value="4.462989840348331"/>
    <att type="real" name="STDV %InGO" value="0.39333189586494255"/>
    <att type="real" name="BestLogPInGroup" value="-27.19457443090644"/>
    <att type="real" name="BestEnrichmentInGroup" value="2.7210481092006735"/>
    <att type="integer" name="FirstInGroupByEnrichment" value="0"/>
    <att type="integer" name="FirstInGroupByLogP" value="0"/>
    <att type="string" name="GeneID" value="71|90|133|163|182|283|284|302|347|358|388|506|538|652|857|1000|1277|1278|1289|1295|1464|1490|1545|1906|1958|1969|2004|2022|2049|2116|2247|2316|2335|2683|2737|2752|3091|3162|3164|3340|3397|3491|3678|3685|3688|3949|3952|3953|4016|4091|4092|4208|4327|4627|4763|4776|4814|4851|4882|5054|5159|5316|5532|5587|5743|6347|6464|6608|6654|6659|6733|6934|7045|7048|7049|7423|7424|7453|7494|7534|7716|7857|8061|8325|8463|8817|8877|9021|9241|9353|9451|9464|10163|10267|10370|10512|10519|10541|10959|23129|23210|23509|25932|25976|26585|51129|51330|55636|56005|56999|57007|57674|60681|79652|79659|79924|79987|81031|144165|147372|154796|161742|196740"/>
    <att type="integer" name="_RANK_" value="5"/>
    <att type="string" name="_PATTERN_" value="M011001100010"/>
    <att type="string" name="CLUSTER_LABEL" value=" "/>
    <att type="integer" name="#COUNT_001" value="0"/>
    <att type="integer" name="#COUNT_002" value="18"/>
    <att type="integer" name="#COUNT_003" value="24"/>
    <att type="integer" name="#COUNT_004" value="0"/>
    <att type="integer" name="#COUNT_005" value="0"/>
    <att type="integer" name="#COUNT_006" value="8"/>
    <att type="integer" name="#COUNT_007" value="9"/>
    <att type="integer" name="#COUNT_008" value="0"/>
    <att type="integer" name="#COUNT_009" value="0"/>
    <att type="integer" name="#COUNT_010" value="0"/>
    <att type="integer" name="#COUNT_011" value="30"/>
    <att type="integer" name="#COUNT_012" value="0"/>
    <att type="integer" name="_MEMBER_Black" value="0"/>
    <att type="integer" name="_MEMBER_Blue" value="1"/>
    <att type="integer" name="_MEMBER_Brown" value="1"/>
    <att type="integer" name="_MEMBER_Green" value="0"/>
    <att type="integer" name="_MEMBER_Greenyellow" value="0"/>
    <att type="integer" name="_MEMBER_Magenta" value="1"/>
    <att type="integer" name="_MEMBER_Pink" value="1"/>
    <att type="integer" name="_MEMBER_Purple" value="0"/>
    <att type="integer" name="_MEMBER_Red" value="0"/>
    <att type="integer" name="_MEMBER_Tan" value="0"/>
    <att type="integer" name="_MEMBER_Turquoise" value="1"/>
    <att type="integer" name="_MEMBER_Yellow" value="0"/>
    <att type="real" name="_LogP_Black" value="0.0"/>
    <att type="real" name="_LogP_Blue" value="-3.64263979765677"/>
    <att type="real" name="_LogP_Brown" value="-7.107590142113159"/>
    <att type="real" name="_LogP_Green" value="0.0"/>
    <att type="real" name="_LogP_Greenyellow" value="0.0"/>
    <att type="real" name="_LogP_Magenta" value="-2.751660482247968"/>
    <att type="real" name="_LogP_Pink" value="-2.6696410430925352"/>
    <att type="real" name="_LogP_Purple" value="0.0"/>
    <att type="real" name="_LogP_Red" value="0.0"/>
    <att type="real" name="_LogP_Tan" value="0.0"/>
    <att type="real" name="_LogP_Turquoise" value="-8.188315064664419"/>
    <att type="real" name="_LogP_Yellow" value="0.0"/>
    <att type="string" name="Gene" value="GO:0001944"/>
    <att type="integer" name="GiniIndex" value="0"/>
    <att type="integer" name="CategoryID" value="19"/>
    <att type="string" name="PARENT_GO" value="19_GO:0032502 developmental process"/>
    <att type="integer" name="EvidenceCutoff" value="0"/>
    <graphics type="CIRCLE" x="224.50897154126008" y="378.9868079012647"/>
  </node>
  <node label="GO:0001568" id="40">
    <att type="string" name="canonicalName" value="GO:0001568"/>
    <att type="string" name="Description" value="blood vessel development"/>
    <att type="string" name="Category" value="GO Biological Processes"/>
    <att type="real" name="LogP" value="-21.602577390236377"/>
    <att type="real" name="Log(q-value)" value="-18.962606275233348"/>
    <att type="integer" name="GROUP_ID" value="8"/>
    <att type="string" name="Hits" value="ACTG1|ACVR1|ADM|AP2B1|JAG1|ANG|ANGPT1|ANXA2|APOD|AQP1|RHOB|ATP5F1B|ATP7A|BMP4|CAV1|CDH2|COL1A1|COL1A2|COL5A1|COL8A1|CSPG4|CCN2|CYP1B1|EDN1|EGR1|EPHA2|ELK3|ENG|EPHB3|ETV2|FGF2|FLNA|FN1|B4GALT1|GLI3|GLUL|HIF1A|HMOX1|NR4A1|NDST1|ID1|CCN1|ITGA5|ITGAV|ITGB1|LDLR|LEP|LEPR|LOXL1|SMAD6|SMAD7|MEF2C|MMP19|MYH9|NF1|NFATC4|NINJ1|NOTCH1|NPR2|SERPINE1|PDGFRB|PKNOX1|PRKD1|PTGS2|CCL2|SHC1|SMO|SOS1|SOX4|SRPK2|TCF7L2|TGFBI|TGFBR2|TGFBR3|VEGFB|VEGFC|WARS1|XBP1|YWHAZ|VEZF1|SCG2|FOSL1|FZD8|TEAD2|FGF18|SPHK1|SOCS3|NOG|SLIT2|EIF2AK3|HAND2|WASF2|RAMP1|CITED2|SEMA3C|CIB1|TMED2|PLXND1|JMJD6|POFUT1|CLIC4|TIPARP|GREM1|ANGPTL4|TNFRSF12A|CHD7|MYDGF|ADAMTS9|ACKR3|RNF213|FKBP10|DYNC2H1|ADM2|SLC2A10|PRICKLE1|CCBE1|AMOT|SPRED1|VSTM4"/>
    <att type="real" name="Enrichment" value="2.5755218940206634"/>
    <att type="real" name="Z-score" value="11.329798951591584"/>
    <att type="integer" name="#GeneInGOAndHitList" value="119"/>
    <att type="integer" name="#GeneInGO" value="506"/>
    <att type="integer" name="#GeneInHitList" value="2756"/>
    <att type="integer" name="#TotalGeneInLibrary" value="30182"/>
    <att type="real" name="%InGO" value="4.317851959361393"/>
    <att type="real" name="STDV %InGO" value="0.3871771562997609"/>
    <att type="real" name="BestLogPInGroup" value="-27.19457443090644"/>
    <att type="real" name="BestEnrichmentInGroup" value="2.7210481092006735"/>
    <att type="integer" name="FirstInGroupByEnrichment" value="0"/>
    <att type="integer" name="FirstInGroupByLogP" value="0"/>
    <att type="string" name="GeneID" value="71|90|133|163|182|283|284|302|347|358|388|506|538|652|857|1000|1277|1278|1289|1295|1464|1490|1545|1906|1958|1969|2004|2022|2049|2116|2247|2316|2335|2683|2737|2752|3091|3162|3164|3340|3397|3491|3678|3685|3688|3949|3952|3953|4016|4091|4092|4208|4327|4627|4763|4776|4814|4851|4882|5054|5159|5316|5587|5743|6347|6464|6608|6654|6659|6733|6934|7045|7048|7049|7423|7424|7453|7494|7534|7716|7857|8061|8325|8463|8817|8877|9021|9241|9353|9451|9464|10163|10267|10370|10512|10519|10959|23129|23210|23509|25932|25976|26585|51129|51330|55636|56005|56999|57007|57674|60681|79659|79924|81031|144165|147372|154796|161742|196740"/>
    <att type="integer" name="_RANK_" value="6"/>
    <att type="string" name="_PATTERN_" value="M011011100010"/>
    <att type="string" name="CLUSTER_LABEL" value=" "/>
    <att type="integer" name="#COUNT_001" value="0"/>
    <att type="integer" name="#COUNT_002" value="16"/>
    <att type="integer" name="#COUNT_003" value="23"/>
    <att type="integer" name="#COUNT_004" value="0"/>
    <att type="integer" name="#COUNT_005" value="5"/>
    <att type="integer" name="#COUNT_006" value="8"/>
    <att type="integer" name="#COUNT_007" value="9"/>
    <att type="integer" name="#COUNT_008" value="0"/>
    <att type="integer" name="#COUNT_009" value="0"/>
    <att type="integer" name="#COUNT_010" value="0"/>
    <att type="integer" name="#COUNT_011" value="30"/>
    <att type="integer" name="#COUNT_012" value="0"/>
    <att type="integer" name="_MEMBER_Black" value="0"/>
    <att type="integer" name="_MEMBER_Blue" value="1"/>
    <att type="integer" name="_MEMBER_Brown" value="1"/>
    <att type="integer" name="_MEMBER_Green" value="0"/>
    <att type="integer" name="_MEMBER_Greenyellow" value="1"/>
    <att type="integer" name="_MEMBER_Magenta" value="1"/>
    <att type="integer" name="_MEMBER_Pink" value="1"/>
    <att type="integer" name="_MEMBER_Purple" value="0"/>
    <att type="integer" name="_MEMBER_Red" value="0"/>
    <att type="integer" name="_MEMBER_Tan" value="0"/>
    <att type="integer" name="_MEMBER_Turquoise" value="1"/>
    <att type="integer" name="_MEMBER_Yellow" value="0"/>
    <att type="real" name="_LogP_Black" value="0.0"/>
    <att type="real" name="_LogP_Blue" value="-2.9386952226475733"/>
    <att type="real" name="_LogP_Brown" value="-6.80570535398659"/>
    <att type="real" name="_LogP_Green" value="0.0"/>
    <att type="real" name="_LogP_Greenyellow" value="-2.0200975945644597"/>
    <att type="real" name="_LogP_Magenta" value="-2.8571167085604796"/>
    <att type="real" name="_LogP_Pink" value="-2.783414084654049"/>
    <att type="real" name="_LogP_Purple" value="0.0"/>
    <att type="real" name="_LogP_Red" value="0.0"/>
    <att type="real" name="_LogP_Tan" value="0.0"/>
    <att type="real" name="_LogP_Turquoise" value="-8.574536891614876"/>
    <att type="real" name="_LogP_Yellow" value="0.0"/>
    <att type="string" name="Gene" value="GO:0001568"/>
    <att type="integer" name="GiniIndex" value="0"/>
    <att type="integer" name="CategoryID" value="19"/>
    <att type="string" name="PARENT_GO" value="19_GO:0032502 developmental process"/>
    <att type="integer" name="EvidenceCutoff" value="0"/>
    <graphics type="CIRCLE" x="175.99634799920423" y="338.8301891192023"/>
  </node>
  <node label="GO:0048514" id="41">
    <att type="string" name="canonicalName" value="GO:0048514"/>
    <att type="string" name="Description" value="blood vessel morphogenesis"/>
    <att type="string" name="Category" value="GO Biological Processes"/>
    <att type="real" name="LogP" value="-17.493069206805295"/>
    <att type="real" name="Log(q-value)" value="-15.160630746889689"/>
    <att type="integer" name="GROUP_ID" value="8"/>
    <att type="string" name="Hits" value="ACTG1|ACVR1|ADM|JAG1|ANG|ANGPT1|ANXA2|APOD|RHOB|ATP5F1B|BMP4|CAV1|CDH2|COL8A1|CSPG4|CCN2|CYP1B1|EDN1|EPHA2|ELK3|ENG|EPHB3|ETV2|FGF2|FLNA|FN1|B4GALT1|GLUL|HIF1A|HMOX1|NR4A1|ID1|CCN1|ITGA5|ITGAV|ITGB1|LDLR|LEP|LEPR|SMAD7|MMP19|MYH9|NF1|NFATC4|NINJ1|NOTCH1|NPR2|SERPINE1|PDGFRB|PKNOX1|PRKD1|PTGS2|CCL2|SHC1|SMO|SOS1|SOX4|SRPK2|TGFBI|TGFBR2|TGFBR3|VEGFB|VEGFC|WARS1|XBP1|YWHAZ|VEZF1|SCG2|FZD8|TEAD2|FGF18|NOG|SLIT2|EIF2AK3|HAND2|WASF2|RAMP1|CITED2|CIB1|PLXND1|JMJD6|POFUT1|CLIC4|TIPARP|GREM1|ANGPTL4|TNFRSF12A|CHD7|MYDGF|ADAMTS9|ACKR3|RNF213|FKBP10|ADM2|CCBE1|AMOT|SPRED1|VSTM4"/>
    <att type="real" name="Enrichment" value="2.5432111928132675"/>
    <att type="real" name="Z-score" value="10.120228306679374"/>
    <att type="integer" name="#GeneInGOAndHitList" value="98"/>
    <att type="integer" name="#GeneInGO" value="422"/>
    <att type="integer" name="#GeneInHitList" value="2756"/>
    <att type="integer" name="#TotalGeneInLibrary" value="30182"/>
    <att type="real" name="%InGO" value="3.555878084179971"/>
    <att type="real" name="STDV %InGO" value="0.3527538044323916"/>
    <att type="real" name="BestLogPInGroup" value="-27.19457443090644"/>
    <att type="real" name="BestEnrichmentInGroup" value="2.7210481092006735"/>
    <att type="integer" name="FirstInGroupByEnrichment" value="0"/>
    <att type="integer" name="FirstInGroupByLogP" value="0"/>
    <att type="string" name="GeneID" value="71|90|133|182|283|284|302|347|388|506|652|857|1000|1295|1464|1490|1545|1906|1969|2004|2022|2049|2116|2247|2316|2335|2683|2752|3091|3162|3164|3397|3491|3678|3685|3688|3949|3952|3953|4092|4327|4627|4763|4776|4814|4851|4882|5054|5159|5316|5587|5743|6347|6464|6608|6654|6659|6733|7045|7048|7049|7423|7424|7453|7494|7534|7716|7857|8325|8463|8817|9241|9353|9451|9464|10163|10267|10370|10519|23129|23210|23509|25932|25976|26585|51129|51330|55636|56005|56999|57007|57674|60681|79924|147372|154796|161742|196740"/>
    <att type="integer" name="_RANK_" value="5"/>
    <att type="string" name="_PATTERN_" value="M011001100010"/>
    <att type="string" name="CLUSTER_LABEL" value=" "/>
    <att type="integer" name="#COUNT_001" value="0"/>
    <att type="integer" name="#COUNT_002" value="15"/>
    <att type="integer" name="#COUNT_003" value="21"/>
    <att type="integer" name="#COUNT_004" value="0"/>
    <att type="integer" name="#COUNT_005" value="0"/>
    <att type="integer" name="#COUNT_006" value="7"/>
    <att type="integer" name="#COUNT_007" value="8"/>
    <att type="integer" name="#COUNT_008" value="0"/>
    <att type="integer" name="#COUNT_009" value="0"/>
    <att type="integer" name="#COUNT_010" value="0"/>
    <att type="integer" name="#COUNT_011" value="22"/>
    <att type="integer" name="#COUNT_012" value="0"/>
    <att type="integer" name="_MEMBER_Black" value="0"/>
    <att type="integer" name="_MEMBER_Blue" value="1"/>
    <att type="integer" name="_MEMBER_Brown" value="1"/>
    <att type="integer" name="_MEMBER_Green" value="0"/>
    <att type="integer" name="_MEMBER_Greenyellow" value="0"/>
    <att type="integer" name="_MEMBER_Magenta" value="1"/>
    <att type="integer" name="_MEMBER_Pink" value="1"/>
    <att type="integer" name="_MEMBER_Purple" value="0"/>
    <att type="integer" name="_MEMBER_Red" value="0"/>
    <att type="integer" name="_MEMBER_Tan" value="0"/>
    <att type="integer" name="_MEMBER_Turquoise" value="1"/>
    <att type="integer" name="_MEMBER_Yellow" value="0"/>
    <att type="real" name="_LogP_Black" value="0.0"/>
    <att type="real" name="_LogP_Blue" value="-3.2973250019644342"/>
    <att type="real" name="_LogP_Brown" value="-6.909749976839337"/>
    <att type="real" name="_LogP_Green" value="0.0"/>
    <att type="real" name="_LogP_Greenyellow" value="0.0"/>
    <att type="real" name="_LogP_Magenta" value="-2.6754246154334203"/>
    <att type="real" name="_LogP_Pink" value="-2.6981968976167674"/>
    <att type="real" name="_LogP_Purple" value="0.0"/>
    <att type="real" name="_LogP_Red" value="0.0"/>
    <att type="real" name="_LogP_Tan" value="0.0"/>
    <att type="real" name="_LogP_Turquoise" value="-5.523217399944896"/>
    <att type="real" name="_LogP_Yellow" value="0.0"/>
    <att type="string" name="Gene" value="GO:0048514"/>
    <att type="integer" name="GiniIndex" value="0"/>
    <att type="integer" name="CategoryID" value="19"/>
    <att type="string" name="PARENT_GO" value="19_GO:0032502 developmental process"/>
    <att type="integer" name="EvidenceCutoff" value="0"/>
    <graphics type="CIRCLE" x="341.1090696056441" y="253.8721776392432"/>
  </node>
  <node label="GO:0001525" id="42">
    <att type="string" name="canonicalName" value="GO:0001525"/>
    <att type="string" name="Description" value="angiogenesis"/>
    <att type="string" name="Category" value="GO Biological Processes"/>
    <att type="real" name="LogP" value="-16.37656302604458"/>
    <att type="real" name="Log(q-value)" value="-14.127461771947756"/>
    <att type="integer" name="GROUP_ID" value="8"/>
    <att type="string" name="Hits" value="ACTG1|ACVR1|JAG1|ANG|ANGPT1|ANXA2|APOD|RHOB|ATP5F1B|BMP4|CAV1|COL8A1|CSPG4|CCN2|CYP1B1|EDN1|EPHA2|ELK3|ENG|EPHB3|FGF2|FLNA|FN1|B4GALT1|GLUL|HIF1A|HMOX1|NR4A1|ID1|CCN1|ITGA5|ITGAV|ITGB1|LEP|LEPR|MMP19|MYH9|NF1|NFATC4|NINJ1|NOTCH1|NPR2|SERPINE1|PDGFRB|PKNOX1|PRKD1|PTGS2|CCL2|SHC1|SRPK2|TGFBI|TGFBR2|VEGFB|VEGFC|WARS1|XBP1|YWHAZ|VEZF1|SCG2|FZD8|FGF18|SLIT2|EIF2AK3|HAND2|WASF2|RAMP1|CIB1|PLXND1|JMJD6|POFUT1|CLIC4|GREM1|ANGPTL4|TNFRSF12A|MYDGF|ACKR3|RNF213|ADM2|CCBE1|AMOT|VSTM4"/>
    <att type="real" name="Enrichment" value="2.7210481092006735"/>
    <att type="real" name="Z-score" value="9.904012572202449"/>
    <att type="integer" name="#GeneInGOAndHitList" value="81"/>
    <att type="integer" name="#GeneInGO" value="326"/>
    <att type="integer" name="#GeneInHitList" value="2756"/>
    <att type="integer" name="#TotalGeneInLibrary" value="30182"/>
    <att type="real" name="%InGO" value="2.9390420899854863"/>
    <att type="real" name="STDV %InGO" value="0.3217255727969488"/>
    <att type="real" name="BestLogPInGroup" value="-27.19457443090644"/>
    <att type="real" name="BestEnrichmentInGroup" value="2.7210481092006735"/>
    <att type="integer" name="FirstInGroupByEnrichment" value="0"/>
    <att type="integer" name="FirstInGroupByLogP" value="0"/>
    <att type="string" name="GeneID" value="71|90|182|283|284|302|347|388|506|652|857|1295|1464|1490|1545|1906|1969|2004|2022|2049|2247|2316|2335|2683|2752|3091|3162|3164|3397|3491|3678|3685|3688|3952|3953|4327|4627|4763|4776|4814|4851|4882|5054|5159|5316|5587|5743|6347|6464|6733|7045|7048|7423|7424|7453|7494|7534|7716|7857|8325|8817|9353|9451|9464|10163|10267|10519|23129|23210|23509|25932|26585|51129|51330|56005|57007|57674|79924|147372|154796|196740"/>
    <att type="integer" name="_RANK_" value="5"/>
    <att type="string" name="_PATTERN_" value="M011001100010"/>
    <att type="string" name="CLUSTER_LABEL" value=" "/>
    <att type="integer" name="#COUNT_001" value="0"/>
    <att type="integer" name="#COUNT_002" value="13"/>
    <att type="integer" name="#COUNT_003" value="19"/>
    <att type="integer" name="#COUNT_004" value="0"/>
    <att type="integer" name="#COUNT_005" value="0"/>
    <att type="integer" name="#COUNT_006" value="7"/>
    <att type="integer" name="#COUNT_007" value="6"/>
    <att type="integer" name="#COUNT_008" value="0"/>
    <att type="integer" name="#COUNT_009" value="0"/>
    <att type="integer" name="#COUNT_010" value="0"/>
    <att type="integer" name="#COUNT_011" value="18"/>
    <att type="integer" name="#COUNT_012" value="0"/>
    <att type="integer" name="_MEMBER_Black" value="0"/>
    <att type="integer" name="_MEMBER_Blue" value="1"/>
    <att type="integer" name="_MEMBER_Brown" value="1"/>
    <att type="integer" name="_MEMBER_Green" value="0"/>
    <att type="integer" name="_MEMBER_Greenyellow" value="0"/>
    <att type="integer" name="_MEMBER_Magenta" value="1"/>
    <att type="integer" name="_MEMBER_Pink" value="1"/>
    <att type="integer" name="_MEMBER_Purple" value="0"/>
    <att type="integer" name="_MEMBER_Red" value="0"/>
    <att type="integer" name="_MEMBER_Tan" value="0"/>
    <att type="integer" name="_MEMBER_Turquoise" value="1"/>
    <att type="integer" name="_MEMBER_Yellow" value="0"/>
    <att type="real" name="_LogP_Black" value="0.0"/>
    <att type="real" name="_LogP_Blue" value="-3.3915446718073055"/>
    <att type="real" name="_LogP_Brown" value="-7.368151502539731"/>
    <att type="real" name="_LogP_Green" value="0.0"/>
    <att type="real" name="_LogP_Greenyellow" value="0.0"/>
    <att type="real" name="_LogP_Magenta" value="-3.323020428599997"/>
    <att type="real" name="_LogP_Pink" value="-2.082415221908594"/>
    <att type="real" name="_LogP_Purple" value="0.0"/>
    <att type="real" name="_LogP_Red" value="0.0"/>
    <att type="real" name="_LogP_Tan" value="0.0"/>
    <att type="real" name="_LogP_Turquoise" value="-4.961762133818782"/>
    <att type="real" name="_LogP_Yellow" value="0.0"/>
    <att type="string" name="Gene" value="GO:0001525"/>
    <att type="integer" name="GiniIndex" value="0"/>
    <att type="integer" name="CategoryID" value="19"/>
    <att type="string" name="PARENT_GO" value="19_GO:0032502 developmental process"/>
    <att type="integer" name="EvidenceCutoff" value="0"/>
    <graphics type="CIRCLE" x="214.07121011922803" y="229.2682936278007"/>
  </node>
  <node label="GO:0009100" id="43">
    <att type="string" name="canonicalName" value="GO:0009100"/>
    <att type="string" name="Description" value="glycoprotein metabolic process"/>
    <att type="string" name="Category" value="GO Biological Processes"/>
    <att type="real" name="LogP" value="-9.69982708466633"/>
    <att type="real" name="Log(q-value)" value="-7.976695652826987"/>
    <att type="integer" name="GROUP_ID" value="9"/>
    <att type="string" name="Hits" value="ATP7A|CTSL|DAD1|DPAGT1|EXT1|EXT2|FUT8|GALNT2|GCNT1|GFPT1|B4GALT1|HIF1A|NDST1|IGF1|STT3A|LEP|MAN1A1|MAN2A2|MAN2B1|PGM3|PMM2|RPN1|RPN2|UGDH|VEGFB|TUSC3|B4GALT2|B3GALT4|DPM2|PLOD3|MPDU1|MLEC|ALG3|MARCHF6|TNIP1|RXYLT1|B3GNT2|GALNT5|B4GALT7|PHLDA1|CHSY1|GANAB|SULF1|POFUT1|SERP1|GMPPB|DSE|ST6GALNAC6|UBE2J1|DPM3|CHPF2|BPNT2|GALNT10|NGLY1|TMEM165|MAN1C1|OSTC|XYLT1|FKRP|DHDDS|EDEM3|SYVN1|POMGNT2|RFT1|PXYLP1|FBXO44|TMEM106A|GALNT15|DPY19L3|KRTCAP2"/>
    <att type="real" name="Enrichment" value="2.2092118636624103"/>
    <att type="real" name="Z-score" value="7.181733729910957"/>
    <att type="integer" name="#GeneInGOAndHitList" value="70"/>
    <att type="integer" name="#GeneInGO" value="347"/>
    <att type="integer" name="#GeneInHitList" value="2756"/>
    <att type="integer" name="#TotalGeneInLibrary" value="30182"/>
    <att type="real" name="%InGO" value="2.539912917271408"/>
    <att type="real" name="STDV %InGO" value="0.29969755805841186"/>
    <att type="real" name="BestLogPInGroup" value="-26.256559685775912"/>
    <att type="real" name="BestEnrichmentInGroup" value="3.6504596032897916"/>
    <att type="integer" name="FirstInGroupByEnrichment" value="0"/>
    <att type="integer" name="FirstInGroupByLogP" value="0"/>
    <att type="string" name="GeneID" value="538|1514|1603|1798|2131|2132|2530|2590|2650|2673|2683|3091|3340|3479|3703|3952|4121|4122|4125|5238|5373|6184|6185|7358|7423|7991|8704|8705|8818|8985|9526|9761|10195|10299|10318|10329|10678|11227|11285|22822|22856|23193|23213|23509|27230|29925|29940|30815|51465|54344|54480|54928|55568|55768|55858|57134|58505|64131|79147|79947|80267|84447|84892|91869|92370|93611|113277|117248|147991|200185"/>
    <att type="integer" name="_RANK_" value="3"/>
    <att type="string" name="_PATTERN_" value="M001000000110"/>
    <att type="string" name="CLUSTER_LABEL" value=" "/>
    <att type="integer" name="#COUNT_001" value="0"/>
    <att type="integer" name="#COUNT_002" value="0"/>
    <att type="integer" name="#COUNT_003" value="19"/>
    <att type="integer" name="#COUNT_004" value="0"/>
    <att type="integer" name="#COUNT_005" value="0"/>
    <att type="integer" name="#COUNT_006" value="0"/>
    <att type="integer" name="#COUNT_007" value="0"/>
    <att type="integer" name="#COUNT_008" value="0"/>
    <att type="integer" name="#COUNT_009" value="0"/>
    <att type="integer" name="#COUNT_010" value="4"/>
    <att type="integer" name="#COUNT_011" value="17"/>
    <att type="integer" name="#COUNT_012" value="0"/>
    <att type="integer" name="_MEMBER_Black" value="0"/>
    <att type="integer" name="_MEMBER_Blue" value="0"/>
    <att type="integer" name="_MEMBER_Brown" value="1"/>
    <att type="integer" name="_MEMBER_Green" value="0"/>
    <att type="integer" name="_MEMBER_Greenyellow" value="0"/>
    <att type="integer" name="_MEMBER_Magenta" value="0"/>
    <att type="integer" name="_MEMBER_Pink" value="0"/>
    <att type="integer" name="_MEMBER_Purple" value="0"/>
    <att type="integer" name="_MEMBER_Red" value="0"/>
    <att type="integer" name="_MEMBER_Tan" value="1"/>
    <att type="integer" name="_MEMBER_Turquoise" value="1"/>
    <att type="integer" name="_MEMBER_Yellow" value="0"/>
    <att type="real" name="_LogP_Black" value="0.0"/>
    <att type="real" name="_LogP_Blue" value="0.0"/>
    <att type="real" name="_LogP_Brown" value="-6.943180546289919"/>
    <att type="real" name="_LogP_Green" value="0.0"/>
    <att type="real" name="_LogP_Greenyellow" value="0.0"/>
    <att type="real" name="_LogP_Magenta" value="0.0"/>
    <att type="real" name="_LogP_Pink" value="0.0"/>
    <att type="real" name="_LogP_Purple" value="0.0"/>
    <att type="real" name="_LogP_Red" value="0.0"/>
    <att type="real" name="_LogP_Tan" value="-2.061441846591234"/>
    <att type="real" name="_LogP_Turquoise" value="-4.072158848373721"/>
    <att type="real" name="_LogP_Yellow" value="0.0"/>
    <att type="string" name="Gene" value="GO:0009100"/>
    <att type="integer" name="GiniIndex" value="0"/>
    <att type="integer" name="CategoryID" value="19"/>
    <att type="string" name="PARENT_GO" value="19_GO:0008152 metabolic process"/>
    <att type="integer" name="EvidenceCutoff" value="0"/>
    <graphics type="CIRCLE" x="293.19235385307707" y="250.29142653503527"/>
  </node>
  <node label="GO:0009101" id="44">
    <att type="string" name="canonicalName" value="GO:0009101"/>
    <att type="string" name="Description" value="glycoprotein biosynthetic process"/>
    <att type="string" name="Category" value="GO Biological Processes"/>
    <att type="real" name="LogP" value="-9.292642284654033"/>
    <att type="real" name="Log(q-value)" value="-7.596382999214991"/>
    <att type="integer" name="GROUP_ID" value="9"/>
    <att type="string" name="Hits" value="ATP7A|DAD1|DPAGT1|EXT1|EXT2|FUT8|GALNT2|GCNT1|GFPT1|B4GALT1|NDST1|IGF1|STT3A|MAN1A1|MAN2A2|PGM3|PMM2|RPN1|RPN2|UGDH|VEGFB|TUSC3|B4GALT2|B3GALT4|DPM2|PLOD3|MPDU1|MLEC|ALG3|TNIP1|RXYLT1|B3GNT2|GALNT5|B4GALT7|PHLDA1|CHSY1|POFUT1|SERP1|GMPPB|DSE|ST6GALNAC6|UBE2J1|DPM3|CHPF2|GALNT10|TMEM165|MAN1C1|OSTC|XYLT1|FKRP|DHDDS|EDEM3|POMGNT2|RFT1|PXYLP1|TMEM106A|GALNT15|DPY19L3|KRTCAP2"/>
    <att type="real" name="Enrichment" value="2.3410556151532362"/>
    <att type="real" name="Z-score" value="7.094917485249751"/>
    <att type="integer" name="#GeneInGOAndHitList" value="59"/>
    <att type="integer" name="#GeneInGO" value="276"/>
    <att type="integer" name="#GeneInHitList" value="2756"/>
    <att type="integer" name="#TotalGeneInLibrary" value="30182"/>
    <att type="real" name="%InGO" value="2.1407837445573294"/>
    <att type="real" name="STDV %InGO" value="0.27570691526660046"/>
    <att type="real" name="BestLogPInGroup" value="-26.256559685775912"/>
    <att type="real" name="BestEnrichmentInGroup" value="3.6504596032897916"/>
    <att type="integer" name="FirstInGroupByEnrichment" value="0"/>
    <att type="integer" name="FirstInGroupByLogP" value="0"/>
    <att type="string" name="GeneID" value="538|1603|1798|2131|2132|2530|2590|2650|2673|2683|3340|3479|3703|4121|4122|5238|5373|6184|6185|7358|7423|7991|8704|8705|8818|8985|9526|9761|10195|10318|10329|10678|11227|11285|22822|22856|23509|27230|29925|29940|30815|51465|54344|54480|55568|55858|57134|58505|64131|79147|79947|80267|84892|91869|92370|113277|117248|147991|200185"/>
    <att type="integer" name="_RANK_" value="3"/>
    <att type="string" name="_PATTERN_" value="M001000000110"/>
    <att type="string" name="CLUSTER_LABEL" value=" "/>
    <att type="integer" name="#COUNT_001" value="0"/>
    <att type="integer" name="#COUNT_002" value="0"/>
    <att type="integer" name="#COUNT_003" value="16"/>
    <att type="integer" name="#COUNT_004" value="0"/>
    <att type="integer" name="#COUNT_005" value="0"/>
    <att type="integer" name="#COUNT_006" value="0"/>
    <att type="integer" name="#COUNT_007" value="0"/>
    <att type="integer" name="#COUNT_008" value="0"/>
    <att type="integer" name="#COUNT_009" value="0"/>
    <att type="integer" name="#COUNT_010" value="4"/>
    <att type="integer" name="#COUNT_011" value="16"/>
    <att type="integer" name="#COUNT_012" value="0"/>
    <att type="integer" name="_MEMBER_Black" value="0"/>
    <att type="integer" name="_MEMBER_Blue" value="0"/>
    <att type="integer" name="_MEMBER_Brown" value="1"/>
    <att type="integer" name="_MEMBER_Green" value="0"/>
    <att type="integer" name="_MEMBER_Greenyellow" value="0"/>
    <att type="integer" name="_MEMBER_Magenta" value="0"/>
    <att type="integer" name="_MEMBER_Pink" value="0"/>
    <att type="integer" name="_MEMBER_Purple" value="0"/>
    <att type="integer" name="_MEMBER_Red" value="0"/>
    <att type="integer" name="_MEMBER_Tan" value="1"/>
    <att type="integer" name="_MEMBER_Turquoise" value="1"/>
    <att type="integer" name="_MEMBER_Yellow" value="0"/>
    <att type="real" name="_LogP_Black" value="0.0"/>
    <att type="real" name="_LogP_Blue" value="0.0"/>
    <att type="real" name="_LogP_Brown" value="-6.267636840148742"/>
    <att type="real" name="_LogP_Green" value="0.0"/>
    <att type="real" name="_LogP_Greenyellow" value="0.0"/>
    <att type="real" name="_LogP_Magenta" value="0.0"/>
    <att type="real" name="_LogP_Pink" value="0.0"/>
    <att type="real" name="_LogP_Purple" value="0.0"/>
    <att type="real" name="_LogP_Red" value="0.0"/>
    <att type="real" name="_LogP_Tan" value="-2.407923078715067"/>
    <att type="real" name="_LogP_Turquoise" value="-4.734209523334432"/>
    <att type="real" name="_LogP_Yellow" value="0.0"/>
    <att type="string" name="Gene" value="GO:0009101"/>
    <att type="integer" name="GiniIndex" value="0"/>
    <att type="integer" name="CategoryID" value="19"/>
    <att type="string" name="PARENT_GO" value="19_GO:0008152 metabolic process"/>
    <att type="integer" name="EvidenceCutoff" value="0"/>
    <graphics type="CIRCLE" x="197.23512799881433" y="227.21070779571613"/>
  </node>
  <node label="GO:0070085" id="45">
    <att type="string" name="canonicalName" value="GO:0070085"/>
    <att type="string" name="Description" value="glycosylation"/>
    <att type="string" name="Category" value="GO Biological Processes"/>
    <att type="real" name="LogP" value="-7.7261389361675645"/>
    <att type="real" name="Log(q-value)" value="-6.1821679951115796"/>
    <att type="integer" name="GROUP_ID" value="9"/>
    <att type="string" name="Hits" value="CLN5|DAD1|DPAGT1|EXT1|EXT2|FUT8|GALNT2|GCNT1|GFPT1|B4GALT1|STT3A|MAN1A1|MAN2A2|PGM3|PMM2|RPN1|RPN2|VEGFB|TUSC3|B4GALT2|B3GALT4|DPM2|PLOD3|MPDU1|MLEC|ALG3|RXYLT1|B3GNT2|GALNT5|B4GALT7|POFUT1|SERP1|GMPPB|ST6GALNAC6|UBE2J1|NANS|DPM3|GALNT10|TMEM165|MAN1C1|OSTC|FKRP|DHDDS|EDEM3|POMGNT2|RFT1|GALNT15|DPY19L3|KRTCAP2|FUOM"/>
    <att type="real" name="Enrichment" value="2.300709834006171"/>
    <att type="real" name="Z-score" value="6.38615093358753"/>
    <att type="integer" name="#GeneInGOAndHitList" value="50"/>
    <att type="integer" name="#GeneInGO" value="238"/>
    <att type="integer" name="#GeneInHitList" value="2756"/>
    <att type="integer" name="#TotalGeneInLibrary" value="30182"/>
    <att type="real" name="%InGO" value="1.8142235123367199"/>
    <att type="real" name="STDV %InGO" value="0.2542319206509102"/>
    <att type="real" name="BestLogPInGroup" value="-26.256559685775912"/>
    <att type="real" name="BestEnrichmentInGroup" value="3.6504596032897916"/>
    <att type="integer" name="FirstInGroupByEnrichment" value="0"/>
    <att type="integer" name="FirstInGroupByLogP" value="0"/>
    <att type="string" name="GeneID" value="1203|1603|1798|2131|2132|2530|2590|2650|2673|2683|3703|4121|4122|5238|5373|6184|6185|7423|7991|8704|8705|8818|8985|9526|9761|10195|10329|10678|11227|11285|23509|27230|29925|30815|51465|54187|54344|55568|55858|57134|58505|79147|79947|80267|84892|91869|117248|147991|200185|282969"/>
    <att type="integer" name="_RANK_" value="2"/>
    <att type="string" name="_PATTERN_" value="M001000000010"/>
    <att type="string" name="CLUSTER_LABEL" value=" "/>
    <att type="integer" name="#COUNT_001" value="0"/>
    <att type="integer" name="#COUNT_002" value="0"/>
    <att type="integer" name="#COUNT_003" value="15"/>
    <att type="integer" name="#COUNT_004" value="0"/>
    <att type="integer" name="#COUNT_005" value="0"/>
    <att type="integer" name="#COUNT_006" value="0"/>
    <att type="integer" name="#COUNT_007" value="0"/>
    <att type="integer" name="#COUNT_008" value="0"/>
    <att type="integer" name="#COUNT_009" value="0"/>
    <att type="integer" name="#COUNT_010" value="0"/>
    <att type="integer" name="#COUNT_011" value="13"/>
    <att type="integer" name="#COUNT_012" value="0"/>
    <att type="integer" name="_MEMBER_Black" value="0"/>
    <att type="integer" name="_MEMBER_Blue" value="0"/>
    <att type="integer" name="_MEMBER_Brown" value="1"/>
    <att type="integer" name="_MEMBER_Green" value="0"/>
    <att type="integer" name="_MEMBER_Greenyellow" value="0"/>
    <att type="integer" name="_MEMBER_Magenta" value="0"/>
    <att type="integer" name="_MEMBER_Pink" value="0"/>
    <att type="integer" name="_MEMBER_Purple" value="0"/>
    <att type="integer" name="_MEMBER_Red" value="0"/>
    <att type="integer" name="_MEMBER_Tan" value="0"/>
    <att type="integer" name="_MEMBER_Turquoise" value="1"/>
    <att type="integer" name="_MEMBER_Yellow" value="0"/>
    <att type="real" name="_LogP_Black" value="0.0"/>
    <att type="real" name="_LogP_Blue" value="0.0"/>
    <att type="real" name="_LogP_Brown" value="-6.371079361809226"/>
    <att type="real" name="_LogP_Green" value="0.0"/>
    <att type="real" name="_LogP_Greenyellow" value="0.0"/>
    <att type="real" name="_LogP_Magenta" value="0.0"/>
    <att type="real" name="_LogP_Pink" value="0.0"/>
    <att type="real" name="_LogP_Purple" value="0.0"/>
    <att type="real" name="_LogP_Red" value="0.0"/>
    <att type="real" name="_LogP_Tan" value="0.0"/>
    <att type="real" name="_LogP_Turquoise" value="-3.70162043673725"/>
    <att type="real" name="_LogP_Yellow" value="0.0"/>
    <att type="string" name="Gene" value="GO:0070085"/>
    <att type="integer" name="GiniIndex" value="0"/>
    <att type="integer" name="CategoryID" value="19"/>
    <att type="string" name="PARENT_GO" value="19_GO:0008152 metabolic process"/>
    <att type="integer" name="EvidenceCutoff" value="0"/>
    <graphics type="CIRCLE" x="165.645069576372" y="272.63446641828523"/>
  </node>
  <node label="GO:0006486" id="46">
    <att type="string" name="canonicalName" value="GO:0006486"/>
    <att type="string" name="Description" value="protein glycosylation"/>
    <att type="string" name="Category" value="GO Biological Processes"/>
    <att type="real" name="LogP" value="-7.605902242172998"/>
    <att type="real" name="Log(q-value)" value="-6.074656336572567"/>
    <att type="integer" name="GROUP_ID" value="9"/>
    <att type="string" name="Hits" value="DAD1|DPAGT1|EXT1|EXT2|FUT8|GALNT2|GCNT1|GFPT1|B4GALT1|STT3A|MAN1A1|MAN2A2|PGM3|PMM2|RPN1|RPN2|VEGFB|TUSC3|B4GALT2|B3GALT4|DPM2|PLOD3|MPDU1|MLEC|ALG3|RXYLT1|B3GNT2|GALNT5|B4GALT7|POFUT1|SERP1|GMPPB|ST6GALNAC6|UBE2J1|DPM3|GALNT10|TMEM165|MAN1C1|OSTC|FKRP|DHDDS|EDEM3|POMGNT2|RFT1|GALNT15|DPY19L3|KRTCAP2"/>
    <att type="real" name="Enrichment" value="2.3502959089674"/>
    <att type="real" name="Z-score" value="6.357458671456072"/>
    <att type="integer" name="#GeneInGOAndHitList" value="47"/>
    <att type="integer" name="#GeneInGO" value="219"/>
    <att type="integer" name="#GeneInHitList" value="2756"/>
    <att type="integer" name="#TotalGeneInLibrary" value="30182"/>
    <att type="real" name="%InGO" value="1.7053701015965166"/>
    <att type="real" name="STDV %InGO" value="0.24662358790937222"/>
    <att type="real" name="BestLogPInGroup" value="-26.256559685775912"/>
    <att type="real" name="BestEnrichmentInGroup" value="3.6504596032897916"/>
    <att type="integer" name="FirstInGroupByEnrichment" value="0"/>
    <att type="integer" name="FirstInGroupByLogP" value="0"/>
    <att type="string" name="GeneID" value="1603|1798|2131|2132|2530|2590|2650|2673|2683|3703|4121|4122|5238|5373|6184|6185|7423|7991|8704|8705|8818|8985|9526|9761|10195|10329|10678|11227|11285|23509|27230|29925|30815|51465|54344|55568|55858|57134|58505|79147|79947|80267|84892|91869|117248|147991|200185"/>
    <att type="integer" name="_RANK_" value="2"/>
    <att type="string" name="_PATTERN_" value="M001000000010"/>
    <att type="string" name="CLUSTER_LABEL" value=" "/>
    <att type="integer" name="#COUNT_001" value="0"/>
    <att type="integer" name="#COUNT_002" value="0"/>
    <att type="integer" name="#COUNT_003" value="15"/>
    <att type="integer" name="#COUNT_004" value="0"/>
    <att type="integer" name="#COUNT_005" value="0"/>
    <att type="integer" name="#COUNT_006" value="0"/>
    <att type="integer" name="#COUNT_007" value="0"/>
    <att type="integer" name="#COUNT_008" value="0"/>
    <att type="integer" name="#COUNT_009" value="0"/>
    <att type="integer" name="#COUNT_010" value="0"/>
    <att type="integer" name="#COUNT_011" value="12"/>
    <att type="integer" name="#COUNT_012" value="0"/>
    <att type="integer" name="_MEMBER_Black" value="0"/>
    <att type="integer" name="_MEMBER_Blue" value="0"/>
    <att type="integer" name="_MEMBER_Brown" value="1"/>
    <att type="integer" name="_MEMBER_Green" value="0"/>
    <att type="integer" name="_MEMBER_Greenyellow" value="0"/>
    <att type="integer" name="_MEMBER_Magenta" value="0"/>
    <att type="integer" name="_MEMBER_Pink" value="0"/>
    <att type="integer" name="_MEMBER_Purple" value="0"/>
    <att type="integer" name="_MEMBER_Red" value="0"/>
    <att type="integer" name="_MEMBER_Tan" value="0"/>
    <att type="integer" name="_MEMBER_Turquoise" value="1"/>
    <att type="integer" name="_MEMBER_Yellow" value="0"/>
    <att type="real" name="_LogP_Black" value="0.0"/>
    <att type="real" name="_LogP_Blue" value="0.0"/>
    <att type="real" name="_LogP_Brown" value="-6.8364692258468605"/>
    <att type="real" name="_LogP_Green" value="0.0"/>
    <att type="real" name="_LogP_Greenyellow" value="0.0"/>
    <att type="real" name="_LogP_Magenta" value="0.0"/>
    <att type="real" name="_LogP_Pink" value="0.0"/>
    <att type="real" name="_LogP_Purple" value="0.0"/>
    <att type="real" name="_LogP_Red" value="0.0"/>
    <att type="real" name="_LogP_Tan" value="0.0"/>
    <att type="real" name="_LogP_Turquoise" value="-3.4731474049275883"/>
    <att type="real" name="_LogP_Yellow" value="0.0"/>
    <att type="string" name="Gene" value="GO:0006486"/>
    <att type="integer" name="GiniIndex" value="0"/>
    <att type="integer" name="CategoryID" value="19"/>
    <att type="string" name="PARENT_GO" value="19_GO:0008152 metabolic process"/>
    <att type="integer" name="EvidenceCutoff" value="0"/>
    <graphics type="CIRCLE" x="224.30546604170365" y="304.13046905432896"/>
  </node>
  <node label="GO:0043413" id="47">
    <att type="string" name="canonicalName" value="GO:0043413"/>
    <att type="string" name="Description" value="macromolecule glycosylation"/>
    <att type="string" name="Category" value="GO Biological Processes"/>
    <att type="real" name="LogP" value="-7.605902242172998"/>
    <att type="real" name="Log(q-value)" value="-6.074656336572567"/>
    <att type="integer" name="GROUP_ID" value="9"/>
    <att type="string" name="Hits" value="DAD1|DPAGT1|EXT1|EXT2|FUT8|GALNT2|GCNT1|GFPT1|B4GALT1|STT3A|MAN1A1|MAN2A2|PGM3|PMM2|RPN1|RPN2|VEGFB|TUSC3|B4GALT2|B3GALT4|DPM2|PLOD3|MPDU1|MLEC|ALG3|RXYLT1|B3GNT2|GALNT5|B4GALT7|POFUT1|SERP1|GMPPB|ST6GALNAC6|UBE2J1|DPM3|GALNT10|TMEM165|MAN1C1|OSTC|FKRP|DHDDS|EDEM3|POMGNT2|RFT1|GALNT15|DPY19L3|KRTCAP2"/>
    <att type="real" name="Enrichment" value="2.3502959089674"/>
    <att type="real" name="Z-score" value="6.357458671456072"/>
    <att type="integer" name="#GeneInGOAndHitList" value="47"/>
    <att type="integer" name="#GeneInGO" value="219"/>
    <att type="integer" name="#GeneInHitList" value="2756"/>
    <att type="integer" name="#TotalGeneInLibrary" value="30182"/>
    <att type="real" name="%InGO" value="1.7053701015965166"/>
    <att type="real" name="STDV %InGO" value="0.24662358790937222"/>
    <att type="real" name="BestLogPInGroup" value="-26.256559685775912"/>
    <att type="real" name="BestEnrichmentInGroup" value="3.6504596032897916"/>
    <att type="integer" name="FirstInGroupByEnrichment" value="0"/>
    <att type="integer" name="FirstInGroupByLogP" value="0"/>
    <att type="string" name="GeneID" value="1603|1798|2131|2132|2530|2590|2650|2673|2683|3703|4121|4122|5238|5373|6184|6185|7423|7991|8704|8705|8818|8985|9526|9761|10195|10329|10678|11227|11285|23509|27230|29925|30815|51465|54344|55568|55858|57134|58505|79147|79947|80267|84892|91869|117248|147991|200185"/>
    <att type="integer" name="_RANK_" value="2"/>
    <att type="string" name="_PATTERN_" value="M001000000010"/>
    <att type="string" name="CLUSTER_LABEL" value=" "/>
    <att type="integer" name="#COUNT_001" value="0"/>
    <att type="integer" name="#COUNT_002" value="0"/>
    <att type="integer" name="#COUNT_003" value="15"/>
    <att type="integer" name="#COUNT_004" value="0"/>
    <att type="integer" name="#COUNT_005" value="0"/>
    <att type="integer" name="#COUNT_006" value="0"/>
    <att type="integer" name="#COUNT_007" value="0"/>
    <att type="integer" name="#COUNT_008" value="0"/>
    <att type="integer" name="#COUNT_009" value="0"/>
    <att type="integer" name="#COUNT_010" value="0"/>
    <att type="integer" name="#COUNT_011" value="12"/>
    <att type="integer" name="#COUNT_012" value="0"/>
    <att type="integer" name="_MEMBER_Black" value="0"/>
    <att type="integer" name="_MEMBER_Blue" value="0"/>
    <att type="integer" name="_MEMBER_Brown" value="1"/>
    <att type="integer" name="_MEMBER_Green" value="0"/>
    <att type="integer" name="_MEMBER_Greenyellow" value="0"/>
    <att type="integer" name="_MEMBER_Magenta" value="0"/>
    <att type="integer" name="_MEMBER_Pink" value="0"/>
    <att type="integer" name="_MEMBER_Purple" value="0"/>
    <att type="integer" name="_MEMBER_Red" value="0"/>
    <att type="integer" name="_MEMBER_Tan" value="0"/>
    <att type="integer" name="_MEMBER_Turquoise" value="1"/>
    <att type="integer" name="_MEMBER_Yellow" value="0"/>
    <att type="real" name="_LogP_Black" value="0.0"/>
    <att type="real" name="_LogP_Blue" value="0.0"/>
    <att type="real" name="_LogP_Brown" value="-6.8364692258468605"/>
    <att type="real" name="_LogP_Green" value="0.0"/>
    <att type="real" name="_LogP_Greenyellow" value="0.0"/>
    <att type="real" name="_LogP_Magenta" value="0.0"/>
    <att type="real" name="_LogP_Pink" value="0.0"/>
    <att type="real" name="_LogP_Purple" value="0.0"/>
    <att type="real" name="_LogP_Red" value="0.0"/>
    <att type="real" name="_LogP_Tan" value="0.0"/>
    <att type="real" name="_LogP_Turquoise" value="-3.4731474049275883"/>
    <att type="real" name="_LogP_Yellow" value="0.0"/>
    <att type="string" name="Gene" value="GO:0043413"/>
    <att type="integer" name="GiniIndex" value="0"/>
    <att type="integer" name="CategoryID" value="19"/>
    <att type="string" name="PARENT_GO" value="19_GO:0008152 metabolic process"/>
    <att type="integer" name="EvidenceCutoff" value="0"/>
    <graphics type="CIRCLE" x="189.0979072172299" y="272.6821702623263"/>
  </node>
  <node label="GO:0006487" id="48">
    <att type="string" name="canonicalName" value="GO:0006487"/>
    <att type="string" name="Description" value="protein N-linked glycosylation"/>
    <att type="string" name="Category" value="GO Biological Processes"/>
    <att type="real" name="LogP" value="-7.27951231934677"/>
    <att type="real" name="Log(q-value)" value="-5.781689032769517"/>
    <att type="integer" name="GROUP_ID" value="9"/>
    <att type="string" name="Hits" value="DAD1|DPAGT1|EXT2|FUT8|GFPT1|B4GALT1|STT3A|PGM3|PMM2|RPN1|RPN2|TUSC3|MPDU1|MLEC|ALG3|B4GALT7|UBE2J1|TMEM165|MAN1C1|OSTC|DHDDS|RFT1|KRTCAP2"/>
    <att type="real" name="Enrichment" value="3.4983571198193846"/>
    <att type="real" name="Z-score" value="6.728071083840048"/>
    <att type="integer" name="#GeneInGOAndHitList" value="23"/>
    <att type="integer" name="#GeneInGO" value="72"/>
    <att type="integer" name="#GeneInHitList" value="2756"/>
    <att type="integer" name="#TotalGeneInLibrary" value="30182"/>
    <att type="real" name="%InGO" value="0.8345428156748912"/>
    <att type="real" name="STDV %InGO" value="0.17328657340545242"/>
    <att type="real" name="BestLogPInGroup" value="-26.256559685775912"/>
    <att type="real" name="BestEnrichmentInGroup" value="3.6504596032897916"/>
    <att type="integer" name="FirstInGroupByEnrichment" value="0"/>
    <att type="integer" name="FirstInGroupByLogP" value="0"/>
    <att type="string" name="GeneID" value="1603|1798|2132|2530|2673|2683|3703|5238|5373|6184|6185|7991|9526|9761|10195|11285|51465|55858|57134|58505|79947|91869|200185"/>
    <att type="integer" name="_RANK_" value="2"/>
    <att type="string" name="_PATTERN_" value="M001000000010"/>
    <att type="string" name="CLUSTER_LABEL" value=" "/>
    <att type="integer" name="#COUNT_001" value="0"/>
    <att type="integer" name="#COUNT_002" value="0"/>
    <att type="integer" name="#COUNT_003" value="9"/>
    <att type="integer" name="#COUNT_004" value="0"/>
    <att type="integer" name="#COUNT_005" value="0"/>
    <att type="integer" name="#COUNT_006" value="0"/>
    <att type="integer" name="#COUNT_007" value="0"/>
    <att type="integer" name="#COUNT_008" value="0"/>
    <att type="integer" name="#COUNT_009" value="0"/>
    <att type="integer" name="#COUNT_010" value="0"/>
    <att type="integer" name="#COUNT_011" value="7"/>
    <att type="integer" name="#COUNT_012" value="0"/>
    <att type="integer" name="_MEMBER_Black" value="0"/>
    <att type="integer" name="_MEMBER_Blue" value="0"/>
    <att type="integer" name="_MEMBER_Brown" value="1"/>
    <att type="integer" name="_MEMBER_Green" value="0"/>
    <att type="integer" name="_MEMBER_Greenyellow" value="0"/>
    <att type="integer" name="_MEMBER_Magenta" value="0"/>
    <att type="integer" name="_MEMBER_Pink" value="0"/>
    <att type="integer" name="_MEMBER_Purple" value="0"/>
    <att type="integer" name="_MEMBER_Red" value="0"/>
    <att type="integer" name="_MEMBER_Tan" value="0"/>
    <att type="integer" name="_MEMBER_Turquoise" value="1"/>
    <att type="integer" name="_MEMBER_Yellow" value="0"/>
    <att type="real" name="_LogP_Black" value="0.0"/>
    <att type="real" name="_LogP_Blue" value="0.0"/>
    <att type="real" name="_LogP_Brown" value="-6.504694411805193"/>
    <att type="real" name="_LogP_Green" value="0.0"/>
    <att type="real" name="_LogP_Greenyellow" value="0.0"/>
    <att type="real" name="_LogP_Magenta" value="0.0"/>
    <att type="real" name="_LogP_Pink" value="0.0"/>
    <att type="real" name="_LogP_Purple" value="0.0"/>
    <att type="real" name="_LogP_Red" value="0.0"/>
    <att type="real" name="_LogP_Tan" value="0.0"/>
    <att type="real" name="_LogP_Turquoise" value="-3.703051512688207"/>
    <att type="real" name="_LogP_Yellow" value="0.0"/>
    <att type="string" name="Gene" value="GO:0006487"/>
    <att type="integer" name="GiniIndex" value="0"/>
    <att type="integer" name="CategoryID" value="19"/>
    <att type="string" name="PARENT_GO" value="19_GO:0008152 metabolic process"/>
    <att type="integer" name="EvidenceCutoff" value="0"/>
    <graphics type="CIRCLE" x="359.0812045308694" y="418.921602237537"/>
  </node>
  <node label="hsa00510" id="49">
    <att type="string" name="canonicalName" value="hsa00510"/>
    <att type="string" name="Description" value="N-Glycan biosynthesis"/>
    <att type="string" name="Category" value="KEGG Pathway"/>
    <att type="real" name="LogP" value="-5.2684917936910685"/>
    <att type="real" name="Log(q-value)" value="-3.9849729747905527"/>
    <att type="integer" name="GROUP_ID" value="9"/>
    <att type="string" name="Hits" value="DAD1|DPAGT1|FUT8|B4GALT1|STT3A|MAN1A1|MAN2A2|RPN1|RPN2|TUSC3|B4GALT2|DPM2|ALG3|GANAB|DPM3|MAN1C1"/>
    <att type="real" name="Enrichment" value="3.5044412191582"/>
    <att type="real" name="Z-score" value="5.618327474028984"/>
    <att type="integer" name="#GeneInGOAndHitList" value="16"/>
    <att type="integer" name="#GeneInGO" value="50"/>
    <att type="integer" name="#GeneInHitList" value="2756"/>
    <att type="integer" name="#TotalGeneInLibrary" value="30182"/>
    <att type="real" name="%InGO" value="0.5805515239477503"/>
    <att type="real" name="STDV %InGO" value="0.14471596764956265"/>
    <att type="real" name="BestLogPInGroup" value="-26.256559685775912"/>
    <att type="real" name="BestEnrichmentInGroup" value="3.6504596032897916"/>
    <att type="integer" name="FirstInGroupByEnrichment" value="0"/>
    <att type="integer" name="FirstInGroupByLogP" value="0"/>
    <att type="string" name="GeneID" value="1603|1798|2530|2683|3703|4121|4122|6184|6185|7991|8704|8818|10195|23193|54344|57134"/>
    <att type="integer" name="_RANK_" value="1"/>
    <att type="string" name="_PATTERN_" value="M001000000000"/>
    <att type="string" name="CLUSTER_LABEL" value=" "/>
    <att type="integer" name="#COUNT_001" value="0"/>
    <att type="integer" name="#COUNT_002" value="0"/>
    <att type="integer" name="#COUNT_003" value="5"/>
    <att type="integer" name="#COUNT_004" value="0"/>
    <att type="integer" name="#COUNT_005" value="0"/>
    <att type="integer" name="#COUNT_006" value="0"/>
    <att type="integer" name="#COUNT_007" value="0"/>
    <att type="integer" name="#COUNT_008" value="0"/>
    <att type="integer" name="#COUNT_009" value="0"/>
    <att type="integer" name="#COUNT_010" value="0"/>
    <att type="integer" name="#COUNT_011" value="0"/>
    <att type="integer" name="#COUNT_012" value="0"/>
    <att type="integer" name="_MEMBER_Black" value="0"/>
    <att type="integer" name="_MEMBER_Blue" value="0"/>
    <att type="integer" name="_MEMBER_Brown" value="1"/>
    <att type="integer" name="_MEMBER_Green" value="0"/>
    <att type="integer" name="_MEMBER_Greenyellow" value="0"/>
    <att type="integer" name="_MEMBER_Magenta" value="0"/>
    <att type="integer" name="_MEMBER_Pink" value="0"/>
    <att type="integer" name="_MEMBER_Purple" value="0"/>
    <att type="integer" name="_MEMBER_Red" value="0"/>
    <att type="integer" name="_MEMBER_Tan" value="0"/>
    <att type="integer" name="_MEMBER_Turquoise" value="0"/>
    <att type="integer" name="_MEMBER_Yellow" value="0"/>
    <att type="real" name="_LogP_Black" value="0.0"/>
    <att type="real" name="_LogP_Blue" value="0.0"/>
    <att type="real" name="_LogP_Brown" value="-3.382046871015172"/>
    <att type="real" name="_LogP_Green" value="0.0"/>
    <att type="real" name="_LogP_Greenyellow" value="0.0"/>
    <att type="real" name="_LogP_Magenta" value="0.0"/>
    <att type="real" name="_LogP_Pink" value="0.0"/>
    <att type="real" name="_LogP_Purple" value="0.0"/>
    <att type="real" name="_LogP_Red" value="0.0"/>
    <att type="real" name="_LogP_Tan" value="0.0"/>
    <att type="real" name="_LogP_Turquoise" value="0.0"/>
    <att type="real" name="_LogP_Yellow" value="0.0"/>
    <att type="string" name="Gene" value="hsa00510"/>
    <att type="integer" name="GiniIndex" value="0"/>
    <att type="integer" name="CategoryID" value="24"/>
    <att type="string" name="PARENT_GO" value=""/>
    <att type="integer" name="EvidenceCutoff" value="0"/>
    <graphics type="CIRCLE" x="245.85163055349406" y="212.09117710248998"/>
  </node>
  <node label="hsa00513" id="50">
    <att type="string" name="canonicalName" value="hsa00513"/>
    <att type="string" name="Description" value="Various types of N-glycan biosynthesis"/>
    <att type="string" name="Category" value="KEGG Pathway"/>
    <att type="real" name="LogP" value="-4.604251772708511"/>
    <att type="real" name="Log(q-value)" value="-3.3977947737482204"/>
    <att type="integer" name="GROUP_ID" value="9"/>
    <att type="string" name="Hits" value="DAD1|FUT8|B4GALT1|STT3A|MAN1A1|MAN2A2|RPN1|RPN2|TUSC3|B4GALT2|ALG3|MAN1C1|HEXD"/>
    <att type="real" name="Enrichment" value="3.6504596032897916"/>
    <att type="real" name="Z-score" value="5.25031595816807"/>
    <att type="integer" name="#GeneInGOAndHitList" value="13"/>
    <att type="integer" name="#GeneInGO" value="39"/>
    <att type="integer" name="#GeneInHitList" value="2756"/>
    <att type="integer" name="#TotalGeneInLibrary" value="30182"/>
    <att type="real" name="%InGO" value="0.4716981132075472"/>
    <att type="real" name="STDV %InGO" value="0.130516602509993"/>
    <att type="real" name="BestLogPInGroup" value="-26.256559685775912"/>
    <att type="real" name="BestEnrichmentInGroup" value="3.6504596032897916"/>
    <att type="integer" name="FirstInGroupByEnrichment" value="0"/>
    <att type="integer" name="FirstInGroupByLogP" value="0"/>
    <att type="string" name="GeneID" value="1603|2530|2683|3703|4121|4122|6184|6185|7991|8704|10195|57134|284004"/>
    <att type="integer" name="_RANK_" value="1"/>
    <att type="string" name="_PATTERN_" value="M001000000000"/>
    <att type="string" name="CLUSTER_LABEL" value=" "/>
    <att type="integer" name="#COUNT_001" value="0"/>
    <att type="integer" name="#COUNT_002" value="0"/>
    <att type="integer" name="#COUNT_003" value="4"/>
    <att type="integer" name="#COUNT_004" value="0"/>
    <att type="integer" name="#COUNT_005" value="0"/>
    <att type="integer" name="#COUNT_006" value="0"/>
    <att type="integer" name="#COUNT_007" value="0"/>
    <att type="integer" name="#COUNT_008" value="0"/>
    <att type="integer" name="#COUNT_009" value="0"/>
    <att type="integer" name="#COUNT_010" value="0"/>
    <att type="integer" name="#COUNT_011" value="0"/>
    <att type="integer" name="#COUNT_012" value="0"/>
    <att type="integer" name="_MEMBER_Black" value="0"/>
    <att type="integer" name="_MEMBER_Blue" value="0"/>
    <att type="integer" name="_MEMBER_Brown" value="1"/>
    <att type="integer" name="_MEMBER_Green" value="0"/>
    <att type="integer" name="_MEMBER_Greenyellow" value="0"/>
    <att type="integer" name="_MEMBER_Magenta" value="0"/>
    <att type="integer" name="_MEMBER_Pink" value="0"/>
    <att type="integer" name="_MEMBER_Purple" value="0"/>
    <att type="integer" name="_MEMBER_Red" value="0"/>
    <att type="integer" name="_MEMBER_Tan" value="0"/>
    <att type="integer" name="_MEMBER_Turquoise" value="0"/>
    <att type="integer" name="_MEMBER_Yellow" value="0"/>
    <att type="real" name="_LogP_Black" value="0.0"/>
    <att type="real" name="_LogP_Blue" value="0.0"/>
    <att type="real" name="_LogP_Brown" value="-2.838548234786987"/>
    <att type="real" name="_LogP_Green" value="0.0"/>
    <att type="real" name="_LogP_Greenyellow" value="0.0"/>
    <att type="real" name="_LogP_Magenta" value="0.0"/>
    <att type="real" name="_LogP_Pink" value="0.0"/>
    <att type="real" name="_LogP_Purple" value="0.0"/>
    <att type="real" name="_LogP_Red" value="0.0"/>
    <att type="real" name="_LogP_Tan" value="0.0"/>
    <att type="real" name="_LogP_Turquoise" value="0.0"/>
    <att type="real" name="_LogP_Yellow" value="0.0"/>
    <att type="string" name="Gene" value="hsa00513"/>
    <att type="integer" name="GiniIndex" value="0"/>
    <att type="integer" name="CategoryID" value="24"/>
    <att type="string" name="PARENT_GO" value=""/>
    <att type="integer" name="EvidenceCutoff" value="0"/>
    <graphics type="CIRCLE" x="261.24667213162746" y="325.695768452171"/>
  </node>
  <node label="WP437" id="51">
    <att type="string" name="canonicalName" value="WP437"/>
    <att type="string" name="Description" value="EGF/EGFR signaling pathway"/>
    <att type="string" name="Category" value="WikiPathways"/>
    <att type="real" name="LogP" value="-14.984684435271435"/>
    <att type="real" name="Log(q-value)" value="-12.82833723441151"/>
    <att type="integer" name="GROUP_ID" value="10"/>
    <att type="string" name="Hits" value="AP2B1|ARF6|CAV1|CAV2|CDC42|CFL1|AP2M1|AP2S1|CREB1|CSK|E2F1|EIF4EBP1|EPS8|FOS|GJA1|HRAS|JAK1|JAK2|JUND|KRAS|STMN1|LIMK2|MEF2C|FOXO4|MYBL2|NEDD4|PCNA|PIK3R1|PLD1|MAPK8|MAP2K5|PTEN|RAC1|RALB|RALGDS|ROCK1|SHC1|SOS1|STAT3|STAT5A|AURKA|TWIST1|IQGAP1|USP8|HGS|IQSEC1|TNK2|STAMBP|RALBP1|SH3KBP1|ASAP1"/>
    <att type="real" name="Enrichment" value="3.447656291995915"/>
    <att type="real" name="Z-score" value="9.902110751675025"/>
    <att type="integer" name="#GeneInGOAndHitList" value="51"/>
    <att type="integer" name="#GeneInGO" value="162"/>
    <att type="integer" name="#GeneInHitList" value="2756"/>
    <att type="integer" name="#TotalGeneInLibrary" value="30182"/>
    <att type="real" name="%InGO" value="1.8505079825834543"/>
    <att type="real" name="STDV %InGO" value="0.2567142064009081"/>
    <att type="real" name="BestLogPInGroup" value="-25.86054436041263"/>
    <att type="real" name="BestEnrichmentInGroup" value="3.5234870953492776"/>
    <att type="integer" name="FirstInGroupByEnrichment" value="0"/>
    <att type="integer" name="FirstInGroupByLogP" value="0"/>
    <att type="string" name="GeneID" value="163|382|857|858|998|1072|1173|1175|1385|1445|1869|1978|2059|2353|2697|3265|3716|3717|3727|3845|3925|3985|4208|4303|4605|4734|5111|5295|5337|5599|5607|5728|5879|5899|5900|6093|6464|6654|6774|6776|6790|7291|8826|9101|9146|9922|10188|10617|10928|30011|50807"/>
    <att type="integer" name="_RANK_" value="4"/>
    <att type="string" name="_PATTERN_" value="M000001010011"/>
    <att type="string" name="CLUSTER_LABEL" value=" "/>
    <att type="integer" name="#COUNT_001" value="0"/>
    <att type="integer" name="#COUNT_002" value="0"/>
    <att type="integer" name="#COUNT_003" value="0"/>
    <att type="integer" name="#COUNT_004" value="0"/>
    <att type="integer" name="#COUNT_005" value="0"/>
    <att type="integer" name="#COUNT_006" value="6"/>
    <att type="integer" name="#COUNT_007" value="0"/>
    <att type="integer" name="#COUNT_008" value="3"/>
    <att type="integer" name="#COUNT_009" value="0"/>
    <att type="integer" name="#COUNT_010" value="0"/>
    <att type="integer" name="#COUNT_011" value="13"/>
    <att type="integer" name="#COUNT_012" value="6"/>
    <att type="integer" name="_MEMBER_Black" value="0"/>
    <att type="integer" name="_MEMBER_Blue" value="0"/>
    <att type="integer" name="_MEMBER_Brown" value="0"/>
    <att type="integer" name="_MEMBER_Green" value="0"/>
    <att type="integer" name="_MEMBER_Greenyellow" value="0"/>
    <att type="integer" name="_MEMBER_Magenta" value="1"/>
    <att type="integer" name="_MEMBER_Pink" value="0"/>
    <att type="integer" name="_MEMBER_Purple" value="1"/>
    <att type="integer" name="_MEMBER_Red" value="0"/>
    <att type="integer" name="_MEMBER_Tan" value="0"/>
    <att type="integer" name="_MEMBER_Turquoise" value="1"/>
    <att type="integer" name="_MEMBER_Yellow" value="1"/>
    <att type="real" name="_LogP_Black" value="0.0"/>
    <att type="real" name="_LogP_Blue" value="0.0"/>
    <att type="real" name="_LogP_Brown" value="0.0"/>
    <att type="real" name="_LogP_Green" value="0.0"/>
    <att type="real" name="_LogP_Greenyellow" value="0.0"/>
    <att type="real" name="_LogP_Magenta" value="-4.18084607026313"/>
    <att type="real" name="_LogP_Pink" value="0.0"/>
    <att type="real" name="_LogP_Purple" value="-2.020542256853316"/>
    <att type="real" name="_LogP_Red" value="0.0"/>
    <att type="real" name="_LogP_Tan" value="0.0"/>
    <att type="real" name="_LogP_Turquoise" value="-5.447700351551089"/>
    <att type="real" name="_LogP_Yellow" value="-2.2740123055279438"/>
    <att type="string" name="Gene" value="WP437"/>
    <att type="integer" name="GiniIndex" value="0"/>
    <att type="integer" name="CategoryID" value="27"/>
    <att type="string" name="PARENT_GO" value=""/>
    <att type="integer" name="EvidenceCutoff" value="0"/>
    <graphics type="CIRCLE" x="264.81014452152215" y="321.7403086948235"/>
  </node>
  <node label="R-HSA-166520" id="52">
    <att type="string" name="canonicalName" value="R-HSA-166520"/>
    <att type="string" name="Description" value="Signaling by NTRKs"/>
    <att type="string" name="Category" value="Reactome Gene Sets"/>
    <att type="real" name="LogP" value="-12.398140761964935"/>
    <att type="real" name="Log(q-value)" value="-10.450069503532093"/>
    <att type="integer" name="GROUP_ID" value="10"/>
    <att type="string" name="Hits" value="AP2A2|AP2B1|RHOA|BDNF|AP2M1|AP2S1|CLTC|CREB1|DUSP6|EGR1|F3|FOS|RAPGEF1|HRAS|ID1|ID2|ID3|IRS1|JUND|KRAS|MEF2C|NAB2|NRAS|FURIN|PCSK5|PIK3R1|PPP2CB|PPP2R1A|MAPK11|MAPK13|MAP2K5|PTPRS|RAC1|RALB|RALGDS|SHC1|SOS1|STAT3|YWHAB|FOSL1|DNAL4|KIDINS220"/>
    <att type="real" name="Enrichment" value="3.4325217165262223"/>
    <att type="real" name="Z-score" value="8.945951173693873"/>
    <att type="integer" name="#GeneInGOAndHitList" value="42"/>
    <att type="integer" name="#GeneInGO" value="134"/>
    <att type="integer" name="#GeneInHitList" value="2756"/>
    <att type="integer" name="#TotalGeneInLibrary" value="30182"/>
    <att type="real" name="%InGO" value="1.5239477503628447"/>
    <att type="real" name="STDV %InGO" value="0.233351580651322"/>
    <att type="real" name="BestLogPInGroup" value="-25.86054436041263"/>
    <att type="real" name="BestEnrichmentInGroup" value="3.5234870953492776"/>
    <att type="integer" name="FirstInGroupByEnrichment" value="0"/>
    <att type="integer" name="FirstInGroupByLogP" value="0"/>
    <att type="string" name="GeneID" value="161|163|387|627|1173|1175|1213|1385|1848|1958|2152|2353|2889|3265|3397|3398|3399|3667|3727|3845|4208|4665|4893|5045|5125|5295|5516|5518|5600|5603|5607|5802|5879|5899|5900|6464|6654|6774|7529|8061|10126|57498"/>
    <att type="integer" name="_RANK_" value="5"/>
    <att type="string" name="_PATTERN_" value="M001011100010"/>
    <att type="string" name="CLUSTER_LABEL" value=" "/>
    <att type="integer" name="#COUNT_001" value="0"/>
    <att type="integer" name="#COUNT_002" value="0"/>
    <att type="integer" name="#COUNT_003" value="8"/>
    <att type="integer" name="#COUNT_004" value="0"/>
    <att type="integer" name="#COUNT_005" value="3"/>
    <att type="integer" name="#COUNT_006" value="4"/>
    <att type="integer" name="#COUNT_007" value="4"/>
    <att type="integer" name="#COUNT_008" value="0"/>
    <att type="integer" name="#COUNT_009" value="0"/>
    <att type="integer" name="#COUNT_010" value="0"/>
    <att type="integer" name="#COUNT_011" value="10"/>
    <att type="integer" name="#COUNT_012" value="0"/>
    <att type="integer" name="_MEMBER_Black" value="0"/>
    <att type="integer" name="_MEMBER_Blue" value="0"/>
    <att type="integer" name="_MEMBER_Brown" value="1"/>
    <att type="integer" name="_MEMBER_Green" value="0"/>
    <att type="integer" name="_MEMBER_Greenyellow" value="1"/>
    <att type="integer" name="_MEMBER_Magenta" value="1"/>
    <att type="integer" name="_MEMBER_Pink" value="1"/>
    <att type="integer" name="_MEMBER_Purple" value="0"/>
    <att type="integer" name="_MEMBER_Red" value="0"/>
    <att type="integer" name="_MEMBER_Tan" value="0"/>
    <att type="integer" name="_MEMBER_Turquoise" value="1"/>
    <att type="integer" name="_MEMBER_Yellow" value="0"/>
    <att type="real" name="_LogP_Black" value="0.0"/>
    <att type="real" name="_LogP_Blue" value="0.0"/>
    <att type="real" name="_LogP_Brown" value="-3.5035006592394407"/>
    <att type="real" name="_LogP_Green" value="0.0"/>
    <att type="real" name="_LogP_Greenyellow" value="-2.307503947825712"/>
    <att type="real" name="_LogP_Magenta" value="-2.598847346265317"/>
    <att type="real" name="_LogP_Pink" value="-2.232434259425218"/>
    <att type="real" name="_LogP_Purple" value="0.0"/>
    <att type="real" name="_LogP_Red" value="0.0"/>
    <att type="real" name="_LogP_Tan" value="0.0"/>
    <att type="real" name="_LogP_Turquoise" value="-4.058946214428563"/>
    <att type="real" name="_LogP_Yellow" value="0.0"/>
    <att type="string" name="Gene" value="R-HSA-166520"/>
    <att type="integer" name="GiniIndex" value="0"/>
    <att type="integer" name="CategoryID" value="6"/>
    <att type="string" name="PARENT_GO" value=""/>
    <att type="integer" name="EvidenceCutoff" value="0"/>
    <graphics type="CIRCLE" x="191.3803328828684" y="201.1312604352224"/>
  </node>
  <node label="R-HSA-187037" id="53">
    <att type="string" name="canonicalName" value="R-HSA-187037"/>
    <att type="string" name="Description" value="Signaling by NTRK1 (TRKA)"/>
    <att type="string" name="Category" value="Reactome Gene Sets"/>
    <att type="real" name="LogP" value="-11.391133668358226"/>
    <att type="real" name="Log(q-value)" value="-9.53720620669029"/>
    <att type="integer" name="GROUP_ID" value="10"/>
    <att type="string" name="Hits" value="AP2A2|AP2B1|RHOA|AP2M1|AP2S1|CLTC|CREB1|DUSP6|EGR1|F3|FOS|RAPGEF1|HRAS|ID1|ID2|ID3|IRS1|JUND|KRAS|MEF2C|NAB2|NRAS|PIK3R1|PPP2CB|PPP2R1A|MAPK11|MAPK13|MAP2K5|RALB|RALGDS|SHC1|SOS1|STAT3|YWHAB|FOSL1|DNAL4|KIDINS220"/>
    <att type="real" name="Enrichment" value="3.5234870953492776"/>
    <att type="real" name="Z-score" value="8.594688539000717"/>
    <att type="integer" name="#GeneInGOAndHitList" value="37"/>
    <att type="integer" name="#GeneInGO" value="115"/>
    <att type="integer" name="#GeneInHitList" value="2756"/>
    <att type="integer" name="#TotalGeneInLibrary" value="30182"/>
    <att type="real" name="%InGO" value="1.3425253991291728"/>
    <att type="real" name="STDV %InGO" value="0.21922326719607083"/>
    <att type="real" name="BestLogPInGroup" value="-25.86054436041263"/>
    <att type="real" name="BestEnrichmentInGroup" value="3.5234870953492776"/>
    <att type="integer" name="FirstInGroupByEnrichment" value="0"/>
    <att type="integer" name="FirstInGroupByLogP" value="0"/>
    <att type="string" name="GeneID" value="161|163|387|1173|1175|1213|1385|1848|1958|2152|2353|2889|3265|3397|3398|3399|3667|3727|3845|4208|4665|4893|5295|5516|5518|5600|5603|5607|5899|5900|6464|6654|6774|7529|8061|10126|57498"/>
    <att type="integer" name="_RANK_" value="3"/>
    <att type="string" name="_PATTERN_" value="M001001000010"/>
    <att type="string" name="CLUSTER_LABEL" value=" "/>
    <att type="integer" name="#COUNT_001" value="0"/>
    <att type="integer" name="#COUNT_002" value="0"/>
    <att type="integer" name="#COUNT_003" value="8"/>
    <att type="integer" name="#COUNT_004" value="0"/>
    <att type="integer" name="#COUNT_005" value="0"/>
    <att type="integer" name="#COUNT_006" value="4"/>
    <att type="integer" name="#COUNT_007" value="0"/>
    <att type="integer" name="#COUNT_008" value="0"/>
    <att type="integer" name="#COUNT_009" value="0"/>
    <att type="integer" name="#COUNT_010" value="0"/>
    <att type="integer" name="#COUNT_011" value="7"/>
    <att type="integer" name="#COUNT_012" value="0"/>
    <att type="integer" name="_MEMBER_Black" value="0"/>
    <att type="integer" name="_MEMBER_Blue" value="0"/>
    <att type="integer" name="_MEMBER_Brown" value="1"/>
    <att type="integer" name="_MEMBER_Green" value="0"/>
    <att type="integer" name="_MEMBER_Greenyellow" value="0"/>
    <att type="integer" name="_MEMBER_Magenta" value="1"/>
    <att type="integer" name="_MEMBER_Pink" value="0"/>
    <att type="integer" name="_MEMBER_Purple" value="0"/>
    <att type="integer" name="_MEMBER_Red" value="0"/>
    <att type="integer" name="_MEMBER_Tan" value="0"/>
    <att type="integer" name="_MEMBER_Turquoise" value="1"/>
    <att type="integer" name="_MEMBER_Yellow" value="0"/>
    <att type="real" name="_LogP_Black" value="0.0"/>
    <att type="real" name="_LogP_Blue" value="0.0"/>
    <att type="real" name="_LogP_Brown" value="-3.9605494773775023"/>
    <att type="real" name="_LogP_Green" value="0.0"/>
    <att type="real" name="_LogP_Greenyellow" value="0.0"/>
    <att type="real" name="_LogP_Magenta" value="-2.8411748105990084"/>
    <att type="real" name="_LogP_Pink" value="0.0"/>
    <att type="real" name="_LogP_Purple" value="0.0"/>
    <att type="real" name="_LogP_Red" value="0.0"/>
    <att type="real" name="_LogP_Tan" value="0.0"/>
    <att type="real" name="_LogP_Turquoise" value="-2.4948046653917926"/>
    <att type="real" name="_LogP_Yellow" value="0.0"/>
    <att type="string" name="Gene" value="R-HSA-187037"/>
    <att type="integer" name="GiniIndex" value="0"/>
    <att type="integer" name="CategoryID" value="6"/>
    <att type="string" name="PARENT_GO" value=""/>
    <att type="integer" name="EvidenceCutoff" value="0"/>
    <graphics type="CIRCLE" x="178.50910295260678" y="286.01193217191985"/>
  </node>
  <node label="GO:0051493" id="54">
    <att type="string" name="canonicalName" value="GO:0051493"/>
    <att type="string" name="Description" value="regulation of cytoskeleton organization"/>
    <att type="string" name="Category" value="GO Biological Processes"/>
    <att type="real" name="LogP" value="-23.7233973684783"/>
    <att type="real" name="Log(q-value)" value="-20.851046823983577"/>
    <att type="integer" name="GROUP_ID" value="11"/>
    <att type="string" name="Hits" value="ACTG1|ADD3|BIN1|ARF1|ARF6|RHOA|RHOC|ARHGDIA|BBS4|BICD1|CAPG|CAPZB|CCNF|CDC42|CLN3|CLTC|CCN2|DIAPH1|DYNC1H1|EDN1|CTTN|EPS8|FLII|FLNA|GMFB|GPM6B|HRAS|ID1|STMN1|LIMK1|SMAD3|MAP1A|MAP1B|MAP6|MET|NEDD9|NF2|NPM1|NUMA1|PAFAH1B1|PAK2|PAM|PDGFRB|PFDN2|PFN1|PFN2|PIK3R1|PLK1|PLXNB1|PRKAA1|PRKCE|RAC1|ROCK1|CLIP1|CXCL12|STIL|SLC9A1|FSCN1|SPTBN1|TPM1|TSC1|VASP|MPDZ|IQGAP1|ARHGEF7|TMSB10|SLIT2|WDR1|ARPC5|ARPC3|ARPC2|ABI2|WASF2|CDK2AP2|CORO2B|DLC1|TACC3|CIB1|SPAG5|GAS2L1|NCKAP1|FERMT2|DSTN|STMN2|CIT|FAM107A|SYNPO|MAPRE1|TPX2|SWAP70|KANK1|COTL1|RHOQ|DAAM2|CLIC4|CLIP3|CKAP2|STAU2|ARFIP1|SSH1|PLXNA3|ASAP3|CCDC88A|CDK5RAP2|KIF15|ARHGAP28|ATAT1|BAIAP2L2|FHOD3|CEP70|ARPC5L|CGNL1|DIXDC1|SSH2|FCHSD1|MYADM|ARHGAP18|IQGAP3|ARHGEF19|CHMP4B|KANK4|SYNPO2|SKA1|SKA3|SKA2"/>
    <att type="real" name="Enrichment" value="2.6427072417638455"/>
    <att type="real" name="Z-score" value="11.954609071677872"/>
    <att type="integer" name="#GeneInGOAndHitList" value="125"/>
    <att type="integer" name="#GeneInGO" value="518"/>
    <att type="integer" name="#GeneInHitList" value="2756"/>
    <att type="integer" name="#TotalGeneInLibrary" value="30182"/>
    <att type="real" name="%InGO" value="4.5355587808418"/>
    <att type="real" name="STDV %InGO" value="0.3963661978308862"/>
    <att type="real" name="BestLogPInGroup" value="-25.30933726963317"/>
    <att type="real" name="BestEnrichmentInGroup" value="3.2124044508950167"/>
    <att type="integer" name="FirstInGroupByEnrichment" value="0"/>
    <att type="integer" name="FirstInGroupByLogP" value="0"/>
    <att type="string" name="GeneID" value="71|120|274|375|382|387|389|396|585|636|822|832|899|998|1201|1213|1490|1729|1778|1906|2017|2059|2314|2316|2764|2824|3265|3397|3925|3984|4088|4130|4131|4135|4233|4739|4771|4869|4926|5048|5062|5066|5159|5202|5216|5217|5295|5347|5364|5562|5581|5879|6093|6249|6387|6491|6548|6624|6711|7168|7248|7408|8777|8826|8874|9168|9353|9948|10092|10094|10109|10152|10163|10263|10391|10395|10460|10519|10615|10634|10787|10979|11034|11075|11113|11170|11346|22919|22974|23075|23189|23406|23433|23500|25932|25999|26586|27067|27236|54434|55558|55616|55704|55755|56992|79822|79969|80115|80206|80321|81873|84952|85458|85464|89848|91663|93663|128239|128272|128866|163782|171024|220134|221150|348235"/>
    <att type="integer" name="_RANK_" value="5"/>
    <att type="string" name="_PATTERN_" value="M101001010010"/>
    <att type="string" name="CLUSTER_LABEL" value=" "/>
    <att type="integer" name="#COUNT_001" value="12"/>
    <att type="integer" name="#COUNT_002" value="0"/>
    <att type="integer" name="#COUNT_003" value="28"/>
    <att type="integer" name="#COUNT_004" value="0"/>
    <att type="integer" name="#COUNT_005" value="0"/>
    <att type="integer" name="#COUNT_006" value="9"/>
    <att type="integer" name="#COUNT_007" value="0"/>
    <att type="integer" name="#COUNT_008" value="10"/>
    <att type="integer" name="#COUNT_009" value="0"/>
    <att type="integer" name="#COUNT_010" value="0"/>
    <att type="integer" name="#COUNT_011" value="21"/>
    <att type="integer" name="#COUNT_012" value="0"/>
    <att type="integer" name="_MEMBER_Black" value="1"/>
    <att type="integer" name="_MEMBER_Blue" value="0"/>
    <att type="integer" name="_MEMBER_Brown" value="1"/>
    <att type="integer" name="_MEMBER_Green" value="0"/>
    <att type="integer" name="_MEMBER_Greenyellow" value="0"/>
    <att type="integer" name="_MEMBER_Magenta" value="1"/>
    <att type="integer" name="_MEMBER_Pink" value="0"/>
    <att type="integer" name="_MEMBER_Purple" value="1"/>
    <att type="integer" name="_MEMBER_Red" value="0"/>
    <att type="integer" name="_MEMBER_Tan" value="0"/>
    <att type="integer" name="_MEMBER_Turquoise" value="1"/>
    <att type="integer" name="_MEMBER_Yellow" value="0"/>
    <att type="real" name="_LogP_Black" value="-3.6002853481681045"/>
    <att type="real" name="_LogP_Blue" value="0.0"/>
    <att type="real" name="_LogP_Brown" value="-9.837626246240408"/>
    <att type="real" name="_LogP_Green" value="0.0"/>
    <att type="real" name="_LogP_Greenyellow" value="0.0"/>
    <att type="real" name="_LogP_Magenta" value="-3.4475504348672477"/>
    <att type="real" name="_LogP_Pink" value="0.0"/>
    <att type="real" name="_LogP_Purple" value="-5.891539067509984"/>
    <att type="real" name="_LogP_Red" value="0.0"/>
    <att type="real" name="_LogP_Tan" value="0.0"/>
    <att type="real" name="_LogP_Turquoise" value="-3.718459247993885"/>
    <att type="real" name="_LogP_Yellow" value="0.0"/>
    <att type="string" name="Gene" value="GO:0051493"/>
    <att type="integer" name="GiniIndex" value="0"/>
    <att type="integer" name="CategoryID" value="19"/>
    <att type="string" name="PARENT_GO" value="19_GO:0050789 regulation of biological process"/>
    <att type="integer" name="EvidenceCutoff" value="0"/>
    <graphics type="CIRCLE" x="324.98319571075746" y="352.6094219822531"/>
  </node>
  <node label="GO:0032970" id="55">
    <att type="string" name="canonicalName" value="GO:0032970"/>
    <att type="string" name="Description" value="regulation of actin filament-based process"/>
    <att type="string" name="Category" value="GO Biological Processes"/>
    <att type="real" name="LogP" value="-18.184160709330442"/>
    <att type="real" name="Log(q-value)" value="-15.803171858669991"/>
    <att type="integer" name="GROUP_ID" value="11"/>
    <att type="string" name="Hits" value="ACTG1|ADD3|BIN1|ARF1|ARF6|RHOA|RHOC|ARHGDIA|ATP2A2|BBS4|CACNA1C|CAPG|CAPZB|CAV1|CDC42|CNN2|CCN2|DSP|EDN1|CTTN|EPS8|FLII|FLNA|GMFB|GPM6B|HRAS|ID1|STMN1|LIMK1|SMAD3|MET|MYH9|NEDD9|NF2|PAK2|PAM|PDGFRB|PFN1|PFN2|PIK3R1|PRKCE|RAC1|ROCK1|CXCL12|SLC9A1|FSCN1|SPTBN1|SRI|TPM1|TSC1|VASP|IQGAP1|TMSB10|SLIT2|WDR1|ARPC5|ARPC3|ARPC2|ABI2|WASF2|CORO2B|DLC1|NCKAP1|FERMT2|DSTN|CIT|FAM107A|SYNPO|SWAP70|KANK1|COTL1|RHOQ|DAAM2|STAU2|ARFIP1|SSH1|ASAP3|CCDC88A|ABRACL|ARHGAP28|BAIAP2L2|FHOD3|ARPC5L|CGNL1|DIXDC1|SSH2|FCHSD1|MYADM|ARHGAP18|FRMD6|IQGAP3|ARHGEF19|KANK4|SYNPO2"/>
    <att type="real" name="Enrichment" value="2.6600248272034137"/>
    <att type="real" name="Z-score" value="10.41894041738894"/>
    <att type="integer" name="#GeneInGOAndHitList" value="94"/>
    <att type="integer" name="#GeneInGO" value="387"/>
    <att type="integer" name="#GeneInHitList" value="2756"/>
    <att type="integer" name="#TotalGeneInLibrary" value="30182"/>
    <att type="real" name="%InGO" value="3.410740203193033"/>
    <att type="real" name="STDV %InGO" value="0.3457396058178307"/>
    <att type="real" name="BestLogPInGroup" value="-25.30933726963317"/>
    <att type="real" name="BestEnrichmentInGroup" value="3.2124044508950167"/>
    <att type="integer" name="FirstInGroupByEnrichment" value="0"/>
    <att type="integer" name="FirstInGroupByLogP" value="0"/>
    <att type="string" name="GeneID" value="71|120|274|375|382|387|389|396|488|585|775|822|832|857|998|1265|1490|1832|1906|2017|2059|2314|2316|2764|2824|3265|3397|3925|3984|4088|4233|4627|4739|4771|5062|5066|5159|5216|5217|5295|5581|5879|6093|6387|6548|6624|6711|6717|7168|7248|7408|8826|9168|9353|9948|10092|10094|10109|10152|10163|10391|10395|10787|10979|11034|11113|11170|11346|23075|23189|23406|23433|23500|27067|27236|54434|55616|55704|58527|79822|80115|80206|81873|84952|85458|85464|89848|91663|93663|122786|128239|128272|163782|171024"/>
    <att type="integer" name="_RANK_" value="4"/>
    <att type="string" name="_PATTERN_" value="M001101000010"/>
    <att type="string" name="CLUSTER_LABEL" value=" "/>
    <att type="integer" name="#COUNT_001" value="0"/>
    <att type="integer" name="#COUNT_002" value="0"/>
    <att type="integer" name="#COUNT_003" value="22"/>
    <att type="integer" name="#COUNT_004" value="9"/>
    <att type="integer" name="#COUNT_005" value="0"/>
    <att type="integer" name="#COUNT_006" value="8"/>
    <att type="integer" name="#COUNT_007" value="0"/>
    <att type="integer" name="#COUNT_008" value="0"/>
    <att type="integer" name="#COUNT_009" value="0"/>
    <att type="integer" name="#COUNT_010" value="0"/>
    <att type="integer" name="#COUNT_011" value="18"/>
    <att type="integer" name="#COUNT_012" value="0"/>
    <att type="integer" name="_MEMBER_Black" value="0"/>
    <att type="integer" name="_MEMBER_Blue" value="0"/>
    <att type="integer" name="_MEMBER_Brown" value="1"/>
    <att type="integer" name="_MEMBER_Green" value="1"/>
    <att type="integer" name="_MEMBER_Greenyellow" value="0"/>
    <att type="integer" name="_MEMBER_Magenta" value="1"/>
    <att type="integer" name="_MEMBER_Pink" value="0"/>
    <att type="integer" name="_MEMBER_Purple" value="0"/>
    <att type="integer" name="_MEMBER_Red" value="0"/>
    <att type="integer" name="_MEMBER_Tan" value="0"/>
    <att type="integer" name="_MEMBER_Turquoise" value="1"/>
    <att type="integer" name="_MEMBER_Yellow" value="0"/>
    <att type="real" name="_LogP_Black" value="0.0"/>
    <att type="real" name="_LogP_Blue" value="0.0"/>
    <att type="real" name="_LogP_Brown" value="-8.241993516412935"/>
    <att type="real" name="_LogP_Green" value="-2.315542982517832"/>
    <att type="real" name="_LogP_Greenyellow" value="0.0"/>
    <att type="real" name="_LogP_Magenta" value="-3.6163352500616575"/>
    <att type="real" name="_LogP_Pink" value="0.0"/>
    <att type="real" name="_LogP_Purple" value="0.0"/>
    <att type="real" name="_LogP_Red" value="0.0"/>
    <att type="real" name="_LogP_Tan" value="0.0"/>
    <att type="real" name="_LogP_Turquoise" value="-3.990741154784456"/>
    <att type="real" name="_LogP_Yellow" value="0.0"/>
    <att type="string" name="Gene" value="GO:0032970"/>
    <att type="integer" name="GiniIndex" value="0"/>
    <att type="integer" name="CategoryID" value="19"/>
    <att type="string" name="PARENT_GO" value="19_GO:0050789 regulation of biological process"/>
    <att type="integer" name="EvidenceCutoff" value="0"/>
    <graphics type="CIRCLE" x="288.0528229572054" y="153.1527755274722"/>
  </node>
  <node label="GO:1902903" id="56">
    <att type="string" name="canonicalName" value="GO:1902903"/>
    <att type="string" name="Description" value="regulation of supramolecular fiber organization"/>
    <att type="string" name="Category" value="GO Biological Processes"/>
    <att type="real" name="LogP" value="-17.515897924301377"/>
    <att type="real" name="Log(q-value)" value="-15.179263349792164"/>
    <att type="integer" name="GROUP_ID" value="11"/>
    <att type="string" name="Hits" value="ACTG1|ADD3|BIN1|ARF1|ARF6|RHOA|RHOC|BBS4|CAPG|CAPZB|CDC42|CRYAB|CCN2|EDN1|CTTN|EPS8|FLII|FLNA|GMFB|HSPA8|ID1|STMN1|LDLR|LIMK1|SMAD3|MAP1A|MAP1B|MET|NF2|NUMA1|PAK2|PFDN2|PFN1|PFN2|PIK3R1|PRKCE|RAC1|ROCK1|CLIP1|CXCL12|SLC9A1|SPTBN1|TPM1|TSC1|VASP|VBP1|ARHGEF7|USP8|TMSB10|SLIT2|WDR1|ARPC5|ARPC3|ARPC2|ABI2|WASF2|CORO2B|DLC1|CIB1|NCKAP1|FERMT2|DSTN|STMN2|CIT|EMILIN1|SYNPO|MAPRE1|TPX2|SWAP70|KANK1|COTL1|DAAM2|CLIP3|CKAP2|ARFIP1|SSH1|ASAP3|CCDC88A|CDK5RAP2|COLGALT1|ARHGAP28|BAIAP2L2|FHOD3|ARPC5L|CGNL1|SSH2|FCHSD1|MYADM|ARHGAP18|KANK4|SYNPO2"/>
    <att type="real" name="Enrichment" value="2.6504666800481735"/>
    <att type="real" name="Z-score" value="10.208784081981978"/>
    <att type="integer" name="#GeneInGOAndHitList" value="91"/>
    <att type="integer" name="#GeneInGO" value="376"/>
    <att type="integer" name="#GeneInHitList" value="2756"/>
    <att type="integer" name="#TotalGeneInLibrary" value="30182"/>
    <att type="real" name="%InGO" value="3.30188679245283"/>
    <att type="real" name="STDV %InGO" value="0.3403693795478435"/>
    <att type="real" name="BestLogPInGroup" value="-25.30933726963317"/>
    <att type="real" name="BestEnrichmentInGroup" value="3.2124044508950167"/>
    <att type="integer" name="FirstInGroupByEnrichment" value="0"/>
    <att type="integer" name="FirstInGroupByLogP" value="0"/>
    <att type="string" name="GeneID" value="71|120|274|375|382|387|389|585|822|832|998|1410|1490|1906|2017|2059|2314|2316|2764|3312|3397|3925|3949|3984|4088|4130|4131|4233|4771|4926|5062|5202|5216|5217|5295|5581|5879|6093|6249|6387|6548|6711|7168|7248|7408|7411|8874|9101|9168|9353|9948|10092|10094|10109|10152|10163|10391|10395|10519|10787|10979|11034|11075|11113|11117|11346|22919|22974|23075|23189|23406|23500|25999|26586|27236|54434|55616|55704|55755|79709|79822|80115|80206|81873|84952|85464|89848|91663|93663|163782|171024"/>
    <att type="integer" name="_RANK_" value="5"/>
    <att type="string" name="_PATTERN_" value="M101101000010"/>
    <att type="string" name="CLUSTER_LABEL" value=" "/>
    <att type="integer" name="#COUNT_001" value="9"/>
    <att type="integer" name="#COUNT_002" value="0"/>
    <att type="integer" name="#COUNT_003" value="23"/>
    <att type="integer" name="#COUNT_004" value="9"/>
    <att type="integer" name="#COUNT_005" value="0"/>
    <att type="integer" name="#COUNT_006" value="6"/>
    <att type="integer" name="#COUNT_007" value="0"/>
    <att type="integer" name="#COUNT_008" value="0"/>
    <att type="integer" name="#COUNT_009" value="0"/>
    <att type="integer" name="#COUNT_010" value="0"/>
    <att type="integer" name="#COUNT_011" value="14"/>
    <att type="integer" name="#COUNT_012" value="0"/>
    <att type="integer" name="_MEMBER_Black" value="1"/>
    <att type="integer" name="_MEMBER_Blue" value="0"/>
    <att type="integer" name="_MEMBER_Brown" value="1"/>
    <att type="integer" name="_MEMBER_Green" value="1"/>
    <att type="integer" name="_MEMBER_Greenyellow" value="0"/>
    <att type="integer" name="_MEMBER_Magenta" value="1"/>
    <att type="integer" name="_MEMBER_Pink" value="0"/>
    <att type="integer" name="_MEMBER_Purple" value="0"/>
    <att type="integer" name="_MEMBER_Red" value="0"/>
    <att type="integer" name="_MEMBER_Tan" value="0"/>
    <att type="integer" name="_MEMBER_Turquoise" value="1"/>
    <att type="integer" name="_MEMBER_Yellow" value="0"/>
    <att type="real" name="_LogP_Black" value="-2.9271611551214383"/>
    <att type="real" name="_LogP_Blue" value="0.0"/>
    <att type="real" name="_LogP_Brown" value="-9.201809678531546"/>
    <att type="real" name="_LogP_Green" value="-2.3961940871726775"/>
    <att type="real" name="_LogP_Greenyellow" value="0.0"/>
    <att type="real" name="_LogP_Magenta" value="-2.2792260456311113"/>
    <att type="real" name="_LogP_Pink" value="0.0"/>
    <att type="real" name="_LogP_Purple" value="0.0"/>
    <att type="real" name="_LogP_Red" value="0.0"/>
    <att type="real" name="_LogP_Tan" value="0.0"/>
    <att type="real" name="_LogP_Turquoise" value="-2.3387354800928946"/>
    <att type="real" name="_LogP_Yellow" value="0.0"/>
    <att type="string" name="Gene" value="GO:1902903"/>
    <att type="integer" name="GiniIndex" value="0"/>
    <att type="integer" name="CategoryID" value="19"/>
    <att type="string" name="PARENT_GO" value="19_GO:0050789 regulation of biological process"/>
    <att type="integer" name="EvidenceCutoff" value="0"/>
    <graphics type="CIRCLE" x="385.3448647642683" y="275.11723632815"/>
  </node>
  <node label="GO:0032956" id="57">
    <att type="string" name="canonicalName" value="GO:0032956"/>
    <att type="string" name="Description" value="regulation of actin cytoskeleton organization"/>
    <att type="string" name="Category" value="GO Biological Processes"/>
    <att type="real" name="LogP" value="-16.82774350931343"/>
    <att type="real" name="Log(q-value)" value="-14.557452956146667"/>
    <att type="integer" name="GROUP_ID" value="11"/>
    <att type="string" name="Hits" value="ACTG1|ADD3|BIN1|ARF1|ARF6|RHOA|RHOC|ARHGDIA|BBS4|CAPG|CAPZB|CDC42|CCN2|EDN1|CTTN|EPS8|FLII|FLNA|GMFB|GPM6B|HRAS|ID1|STMN1|LIMK1|SMAD3|MET|NEDD9|NF2|PAK2|PAM|PDGFRB|PFN1|PFN2|PIK3R1|PRKCE|RAC1|ROCK1|CXCL12|SLC9A1|FSCN1|SPTBN1|TPM1|TSC1|VASP|IQGAP1|TMSB10|SLIT2|WDR1|ARPC5|ARPC3|ARPC2|ABI2|WASF2|CORO2B|DLC1|NCKAP1|FERMT2|DSTN|CIT|FAM107A|SYNPO|SWAP70|KANK1|COTL1|RHOQ|DAAM2|STAU2|ARFIP1|SSH1|ASAP3|CCDC88A|ARHGAP28|BAIAP2L2|FHOD3|ARPC5L|CGNL1|DIXDC1|SSH2|FCHSD1|MYADM|ARHGAP18|IQGAP3|ARHGEF19|KANK4|SYNPO2"/>
    <att type="real" name="Enrichment" value="2.6903676267020145"/>
    <att type="real" name="Z-score" value="10.024762682053263"/>
    <att type="integer" name="#GeneInGOAndHitList" value="85"/>
    <att type="integer" name="#GeneInGO" value="346"/>
    <att type="integer" name="#GeneInHitList" value="2756"/>
    <att type="integer" name="#TotalGeneInLibrary" value="30182"/>
    <att type="real" name="%InGO" value="3.084179970972424"/>
    <att type="real" name="STDV %InGO" value="0.3293271888507878"/>
    <att type="real" name="BestLogPInGroup" value="-25.30933726963317"/>
    <att type="real" name="BestEnrichmentInGroup" value="3.2124044508950167"/>
    <att type="integer" name="FirstInGroupByEnrichment" value="0"/>
    <att type="integer" name="FirstInGroupByLogP" value="0"/>
    <att type="string" name="GeneID" value="71|120|274|375|382|387|389|396|585|822|832|998|1490|1906|2017|2059|2314|2316|2764|2824|3265|3397|3925|3984|4088|4233|4739|4771|5062|5066|5159|5216|5217|5295|5581|5879|6093|6387|6548|6624|6711|7168|7248|7408|8826|9168|9353|9948|10092|10094|10109|10152|10163|10391|10395|10787|10979|11034|11113|11170|11346|23075|23189|23406|23433|23500|27067|27236|54434|55616|55704|79822|80115|80206|81873|84952|85458|85464|89848|91663|93663|128239|128272|163782|171024"/>
    <att type="integer" name="_RANK_" value="4"/>
    <att type="string" name="_PATTERN_" value="M001101000010"/>
    <att type="string" name="CLUSTER_LABEL" value=" "/>
    <att type="integer" name="#COUNT_001" value="0"/>
    <att type="integer" name="#COUNT_002" value="0"/>
    <att type="integer" name="#COUNT_003" value="20"/>
    <att type="integer" name="#COUNT_004" value="8"/>
    <att type="integer" name="#COUNT_005" value="0"/>
    <att type="integer" name="#COUNT_006" value="8"/>
    <att type="integer" name="#COUNT_007" value="0"/>
    <att type="integer" name="#COUNT_008" value="0"/>
    <att type="integer" name="#COUNT_009" value="0"/>
    <att type="integer" name="#COUNT_010" value="0"/>
    <att type="integer" name="#COUNT_011" value="15"/>
    <att type="integer" name="#COUNT_012" value="0"/>
    <att type="integer" name="_MEMBER_Black" value="0"/>
    <att type="integer" name="_MEMBER_Blue" value="0"/>
    <att type="integer" name="_MEMBER_Brown" value="1"/>
    <att type="integer" name="_MEMBER_Green" value="1"/>
    <att type="integer" name="_MEMBER_Greenyellow" value="0"/>
    <att type="integer" name="_MEMBER_Magenta" value="1"/>
    <att type="integer" name="_MEMBER_Pink" value="0"/>
    <att type="integer" name="_MEMBER_Purple" value="0"/>
    <att type="integer" name="_MEMBER_Red" value="0"/>
    <att type="integer" name="_MEMBER_Tan" value="0"/>
    <att type="integer" name="_MEMBER_Turquoise" value="1"/>
    <att type="integer" name="_MEMBER_Yellow" value="0"/>
    <att type="real" name="_LogP_Black" value="0.0"/>
    <att type="real" name="_LogP_Blue" value="0.0"/>
    <att type="real" name="_LogP_Brown" value="-7.66543715726603"/>
    <att type="real" name="_LogP_Green" value="-2.098411419868659"/>
    <att type="real" name="_LogP_Greenyellow" value="0.0"/>
    <att type="real" name="_LogP_Magenta" value="-3.947108448682247"/>
    <att type="real" name="_LogP_Pink" value="0.0"/>
    <att type="real" name="_LogP_Purple" value="0.0"/>
    <att type="real" name="_LogP_Red" value="0.0"/>
    <att type="real" name="_LogP_Tan" value="0.0"/>
    <att type="real" name="_LogP_Turquoise" value="-3.1077425774326777"/>
    <att type="real" name="_LogP_Yellow" value="0.0"/>
    <att type="string" name="Gene" value="GO:0032956"/>
    <att type="integer" name="GiniIndex" value="0"/>
    <att type="integer" name="CategoryID" value="19"/>
    <att type="string" name="PARENT_GO" value="19_GO:0050789 regulation of biological process"/>
    <att type="integer" name="EvidenceCutoff" value="0"/>
    <graphics type="CIRCLE" x="189.2369249303396" y="382.9085100627749"/>
  </node>
  <node label="GO:0110053" id="58">
    <att type="string" name="canonicalName" value="GO:0110053"/>
    <att type="string" name="Description" value="regulation of actin filament organization"/>
    <att type="string" name="Category" value="GO Biological Processes"/>
    <att type="real" name="LogP" value="-15.448150563360414"/>
    <att type="real" name="Log(q-value)" value="-13.263031619930466"/>
    <att type="integer" name="GROUP_ID" value="11"/>
    <att type="string" name="Hits" value="ACTG1|ADD3|BIN1|ARF1|ARF6|RHOA|RHOC|BBS4|CAPG|CAPZB|CDC42|CCN2|CTTN|EPS8|FLII|FLNA|GMFB|ID1|STMN1|LIMK1|SMAD3|MET|NF2|PAK2|PFN1|PFN2|PIK3R1|PRKCE|RAC1|ROCK1|CXCL12|SLC9A1|SPTBN1|TPM1|TSC1|VASP|TMSB10|SLIT2|WDR1|ARPC5|ARPC3|ARPC2|ABI2|WASF2|CORO2B|DLC1|NCKAP1|FERMT2|DSTN|CIT|SYNPO|SWAP70|KANK1|COTL1|DAAM2|ARFIP1|SSH1|ASAP3|CCDC88A|ARHGAP28|BAIAP2L2|FHOD3|ARPC5L|CGNL1|SSH2|FCHSD1|MYADM|ARHGAP18|KANK4|SYNPO2"/>
    <att type="real" name="Enrichment" value="2.860434763771852"/>
    <att type="real" name="Z-score" value="9.697723152950521"/>
    <att type="integer" name="#GeneInGOAndHitList" value="70"/>
    <att type="integer" name="#GeneInGO" value="268"/>
    <att type="integer" name="#GeneInHitList" value="2756"/>
    <att type="integer" name="#TotalGeneInLibrary" value="30182"/>
    <att type="real" name="%InGO" value="2.539912917271408"/>
    <att type="real" name="STDV %InGO" value="0.29969755805841186"/>
    <att type="real" name="BestLogPInGroup" value="-25.30933726963317"/>
    <att type="real" name="BestEnrichmentInGroup" value="3.2124044508950167"/>
    <att type="integer" name="FirstInGroupByEnrichment" value="0"/>
    <att type="integer" name="FirstInGroupByLogP" value="0"/>
    <att type="string" name="GeneID" value="71|120|274|375|382|387|389|585|822|832|998|1490|2017|2059|2314|2316|2764|3397|3925|3984|4088|4233|4771|5062|5216|5217|5295|5581|5879|6093|6387|6548|6711|7168|7248|7408|9168|9353|9948|10092|10094|10109|10152|10163|10391|10395|10787|10979|11034|11113|11346|23075|23189|23406|23500|27236|54434|55616|55704|79822|80115|80206|81873|84952|85464|89848|91663|93663|163782|171024"/>
    <att type="integer" name="_RANK_" value="4"/>
    <att type="string" name="_PATTERN_" value="M001101000010"/>
    <att type="string" name="CLUSTER_LABEL" value=" "/>
    <att type="integer" name="#COUNT_001" value="0"/>
    <att type="integer" name="#COUNT_002" value="0"/>
    <att type="integer" name="#COUNT_003" value="18"/>
    <att type="integer" name="#COUNT_004" value="7"/>
    <att type="integer" name="#COUNT_005" value="0"/>
    <att type="integer" name="#COUNT_006" value="6"/>
    <att type="integer" name="#COUNT_007" value="0"/>
    <att type="integer" name="#COUNT_008" value="0"/>
    <att type="integer" name="#COUNT_009" value="0"/>
    <att type="integer" name="#COUNT_010" value="0"/>
    <att type="integer" name="#COUNT_011" value="12"/>
    <att type="integer" name="#COUNT_012" value="0"/>
    <att type="integer" name="_MEMBER_Black" value="0"/>
    <att type="integer" name="_MEMBER_Blue" value="0"/>
    <att type="integer" name="_MEMBER_Brown" value="1"/>
    <att type="integer" name="_MEMBER_Green" value="1"/>
    <att type="integer" name="_MEMBER_Greenyellow" value="0"/>
    <att type="integer" name="_MEMBER_Magenta" value="1"/>
    <att type="integer" name="_MEMBER_Pink" value="0"/>
    <att type="integer" name="_MEMBER_Purple" value="0"/>
    <att type="integer" name="_MEMBER_Red" value="0"/>
    <att type="integer" name="_MEMBER_Tan" value="0"/>
    <att type="integer" name="_MEMBER_Turquoise" value="1"/>
    <att type="integer" name="_MEMBER_Yellow" value="0"/>
    <att type="real" name="_LogP_Black" value="0.0"/>
    <att type="real" name="_LogP_Blue" value="0.0"/>
    <att type="real" name="_LogP_Brown" value="-7.951503982254139"/>
    <att type="real" name="_LogP_Green" value="-2.1678073928720685"/>
    <att type="real" name="_LogP_Greenyellow" value="0.0"/>
    <att type="real" name="_LogP_Magenta" value="-3.0097980815377845"/>
    <att type="real" name="_LogP_Pink" value="0.0"/>
    <att type="real" name="_LogP_Purple" value="0.0"/>
    <att type="real" name="_LogP_Red" value="0.0"/>
    <att type="real" name="_LogP_Tan" value="0.0"/>
    <att type="real" name="_LogP_Turquoise" value="-2.7118187619877285"/>
    <att type="real" name="_LogP_Yellow" value="0.0"/>
    <att type="string" name="Gene" value="GO:0110053"/>
    <att type="integer" name="GiniIndex" value="0"/>
    <att type="integer" name="CategoryID" value="19"/>
    <att type="string" name="PARENT_GO" value="19_GO:0050789 regulation of biological process"/>
    <att type="integer" name="EvidenceCutoff" value="0"/>
    <graphics type="CIRCLE" x="399.9874012742937" y="375.5699684290029"/>
  </node>
  <node label="GO:0010639" id="59">
    <att type="string" name="canonicalName" value="GO:0010639"/>
    <att type="string" name="Description" value="negative regulation of organelle organization"/>
    <att type="string" name="Category" value="GO Biological Processes"/>
    <att type="real" name="LogP" value="-14.66568689605531"/>
    <att type="real" name="Log(q-value)" value="-12.531058944888624"/>
    <att type="integer" name="GROUP_ID" value="11"/>
    <att type="string" name="Hits" value="ADD3|SLC25A6|ATRX|BBS4|BCL2L1|BMP4|BUB1B|CAPG|CAPZB|CCNF|CDC20|CENPF|EPS8|FLII|GMFB|HNRNPA1|IGF1|STMN1|LIMK2|LMNA|MAD2L1|MAP1B|MAP4|MCM2|MET|NBN|NPM1|PAK2|PFN1|PFN2|PIK3R1|PLK1|EXOSC10|RAD1|SPTBN1|TOP2A|NAA10|ARHGEF7|TMSB10|BUB3|TRIP13|SLIT2|FEZ1|PPIF|WASF2|CORO2B|DLC1|NDC80|ACAA2|VAT1|CIB1|EHMT2|STMN2|ZWINT|MAPRE1|TPX2|SWAP70|KANK1|SMG6|CLIP3|NUPR1|CKAP2|TRIAP1|SSH1|SPDL1|AURKAIP1|ZWILCH|PARL|CDK5RAP2|PSMG2|ARHGAP28|FHOD3|NUF2|ANKRD27|KLHL22|CGNL1|SSH2|MYADM|CHMP4B|KANK4"/>
    <att type="real" name="Enrichment" value="2.569238430467889"/>
    <att type="real" name="Z-score" value="9.23814175539962"/>
    <att type="integer" name="#GeneInGOAndHitList" value="80"/>
    <att type="integer" name="#GeneInGO" value="341"/>
    <att type="integer" name="#GeneInHitList" value="2756"/>
    <att type="integer" name="#TotalGeneInLibrary" value="30182"/>
    <att type="real" name="%InGO" value="2.9027576197387517"/>
    <att type="real" name="STDV %InGO" value="0.319793202509313"/>
    <att type="real" name="BestLogPInGroup" value="-25.30933726963317"/>
    <att type="real" name="BestEnrichmentInGroup" value="3.2124044508950167"/>
    <att type="integer" name="FirstInGroupByEnrichment" value="0"/>
    <att type="integer" name="FirstInGroupByLogP" value="0"/>
    <att type="string" name="GeneID" value="120|293|546|585|598|652|701|822|832|899|991|1063|2059|2314|2764|3178|3479|3925|3985|4000|4085|4131|4134|4171|4233|4683|4869|5062|5216|5217|5295|5347|5394|5810|6711|7153|8260|8874|9168|9184|9319|9353|9638|10105|10163|10391|10395|10403|10449|10493|10519|10919|11075|11130|22919|22974|23075|23189|23293|25999|26471|26586|51499|54434|54908|54998|55055|55486|55755|56984|79822|80206|83540|84079|84861|84952|85464|91663|128866|163782"/>
    <att type="integer" name="_RANK_" value="4"/>
    <att type="string" name="_PATTERN_" value="M101000010010"/>
    <att type="string" name="CLUSTER_LABEL" value=" "/>
    <att type="integer" name="#COUNT_001" value="7"/>
    <att type="integer" name="#COUNT_002" value="0"/>
    <att type="integer" name="#COUNT_003" value="11"/>
    <att type="integer" name="#COUNT_004" value="0"/>
    <att type="integer" name="#COUNT_005" value="0"/>
    <att type="integer" name="#COUNT_006" value="0"/>
    <att type="integer" name="#COUNT_007" value="0"/>
    <att type="integer" name="#COUNT_008" value="13"/>
    <att type="integer" name="#COUNT_009" value="0"/>
    <att type="integer" name="#COUNT_010" value="0"/>
    <att type="integer" name="#COUNT_011" value="14"/>
    <att type="integer" name="#COUNT_012" value="0"/>
    <att type="integer" name="_MEMBER_Black" value="1"/>
    <att type="integer" name="_MEMBER_Blue" value="0"/>
    <att type="integer" name="_MEMBER_Brown" value="1"/>
    <att type="integer" name="_MEMBER_Green" value="0"/>
    <att type="integer" name="_MEMBER_Greenyellow" value="0"/>
    <att type="integer" name="_MEMBER_Magenta" value="0"/>
    <att type="integer" name="_MEMBER_Pink" value="0"/>
    <att type="integer" name="_MEMBER_Purple" value="1"/>
    <att type="integer" name="_MEMBER_Red" value="0"/>
    <att type="integer" name="_MEMBER_Tan" value="0"/>
    <att type="integer" name="_MEMBER_Turquoise" value="1"/>
    <att type="integer" name="_MEMBER_Yellow" value="0"/>
    <att type="real" name="_LogP_Black" value="-2.0345594709961556"/>
    <att type="real" name="_LogP_Blue" value="0.0"/>
    <att type="real" name="_LogP_Brown" value="-2.363809809551179"/>
    <att type="real" name="_LogP_Green" value="0.0"/>
    <att type="real" name="_LogP_Greenyellow" value="0.0"/>
    <att type="real" name="_LogP_Magenta" value="0.0"/>
    <att type="real" name="_LogP_Pink" value="0.0"/>
    <att type="real" name="_LogP_Purple" value="-11.13532139927938"/>
    <att type="real" name="_LogP_Red" value="0.0"/>
    <att type="real" name="_LogP_Tan" value="0.0"/>
    <att type="real" name="_LogP_Turquoise" value="-2.717462727655103"/>
    <att type="real" name="_LogP_Yellow" value="0.0"/>
    <att type="string" name="Gene" value="GO:0010639"/>
    <att type="integer" name="GiniIndex" value="0"/>
    <att type="integer" name="CategoryID" value="19"/>
    <att type="string" name="PARENT_GO" value="19_GO:0048519 negative regulation of biological process"/>
    <att type="integer" name="EvidenceCutoff" value="0"/>
    <graphics type="CIRCLE" x="252.4491753161515" y="189.2723584429086"/>
  </node>
  <node label="GO:1902904" id="60">
    <att type="string" name="canonicalName" value="GO:1902904"/>
    <att type="string" name="Description" value="negative regulation of supramolecular fiber organization"/>
    <att type="string" name="Category" value="GO Biological Processes"/>
    <att type="real" name="LogP" value="-9.453660947812363"/>
    <att type="real" name="Log(q-value)" value="-7.742678405552615"/>
    <att type="integer" name="GROUP_ID" value="11"/>
    <att type="string" name="Hits" value="ADD3|BBS4|CAPG|CAPZB|CRYAB|EPS8|FLII|GMFB|HSPA8|STMN1|LDLR|MAP1B|MET|PAK2|PFDN2|PFN1|PFN2|PIK3R1|SPTBN1|VBP1|ARHGEF7|TMSB10|SLIT2|WASF2|CORO2B|DLC1|CIB1|STMN2|EMILIN1|MAPRE1|TPX2|SWAP70|KANK1|CLIP3|CKAP2|SSH1|ARHGAP28|FHOD3|CGNL1|SSH2|MYADM|KANK4"/>
    <att type="real" name="Enrichment" value="2.839246358114283"/>
    <att type="real" name="Z-score" value="7.440759226374652"/>
    <att type="integer" name="#GeneInGOAndHitList" value="42"/>
    <att type="integer" name="#GeneInGO" value="162"/>
    <att type="integer" name="#GeneInHitList" value="2756"/>
    <att type="integer" name="#TotalGeneInLibrary" value="30182"/>
    <att type="real" name="%InGO" value="1.5239477503628447"/>
    <att type="real" name="STDV %InGO" value="0.233351580651322"/>
    <att type="real" name="BestLogPInGroup" value="-25.30933726963317"/>
    <att type="real" name="BestEnrichmentInGroup" value="3.2124044508950167"/>
    <att type="integer" name="FirstInGroupByEnrichment" value="0"/>
    <att type="integer" name="FirstInGroupByLogP" value="0"/>
    <att type="string" name="GeneID" value="120|585|822|832|1410|2059|2314|2764|3312|3925|3949|4131|4233|5062|5202|5216|5217|5295|6711|7411|8874|9168|9353|10163|10391|10395|10519|11075|11117|22919|22974|23075|23189|25999|26586|54434|79822|80206|84952|85464|91663|163782"/>
    <att type="integer" name="_RANK_" value="3"/>
    <att type="string" name="_PATTERN_" value="M011000010000"/>
    <att type="string" name="CLUSTER_LABEL" value=" "/>
    <att type="integer" name="#COUNT_001" value="0"/>
    <att type="integer" name="#COUNT_002" value="7"/>
    <att type="integer" name="#COUNT_003" value="8"/>
    <att type="integer" name="#COUNT_004" value="0"/>
    <att type="integer" name="#COUNT_005" value="0"/>
    <att type="integer" name="#COUNT_006" value="0"/>
    <att type="integer" name="#COUNT_007" value="0"/>
    <att type="integer" name="#COUNT_008" value="3"/>
    <att type="integer" name="#COUNT_009" value="0"/>
    <att type="integer" name="#COUNT_010" value="0"/>
    <att type="integer" name="#COUNT_011" value="0"/>
    <att type="integer" name="#COUNT_012" value="0"/>
    <att type="integer" name="_MEMBER_Black" value="0"/>
    <att type="integer" name="_MEMBER_Blue" value="1"/>
    <att type="integer" name="_MEMBER_Brown" value="1"/>
    <att type="integer" name="_MEMBER_Green" value="0"/>
    <att type="integer" name="_MEMBER_Greenyellow" value="0"/>
    <att type="integer" name="_MEMBER_Magenta" value="0"/>
    <att type="integer" name="_MEMBER_Pink" value="0"/>
    <att type="integer" name="_MEMBER_Purple" value="1"/>
    <att type="integer" name="_MEMBER_Red" value="0"/>
    <att type="integer" name="_MEMBER_Tan" value="0"/>
    <att type="integer" name="_MEMBER_Turquoise" value="0"/>
    <att type="integer" name="_MEMBER_Yellow" value="0"/>
    <att type="real" name="_LogP_Black" value="0.0"/>
    <att type="real" name="_LogP_Blue" value="-2.2493700429406656"/>
    <att type="real" name="_LogP_Brown" value="-2.9598957863162694"/>
    <att type="real" name="_LogP_Green" value="0.0"/>
    <att type="real" name="_LogP_Greenyellow" value="0.0"/>
    <att type="real" name="_LogP_Magenta" value="0.0"/>
    <att type="real" name="_LogP_Pink" value="0.0"/>
    <att type="real" name="_LogP_Purple" value="-2.020542256853316"/>
    <att type="real" name="_LogP_Red" value="0.0"/>
    <att type="real" name="_LogP_Tan" value="0.0"/>
    <att type="real" name="_LogP_Turquoise" value="0.0"/>
    <att type="real" name="_LogP_Yellow" value="0.0"/>
    <att type="string" name="Gene" value="GO:1902904"/>
    <att type="integer" name="GiniIndex" value="0"/>
    <att type="integer" name="CategoryID" value="19"/>
    <att type="string" name="PARENT_GO" value="19_GO:0048519 negative regulation of biological process"/>
    <att type="integer" name="EvidenceCutoff" value="0"/>
    <graphics type="CIRCLE" x="173.76258127836383" y="424.4769667652037"/>
  </node>
  <node label="GO:0008064" id="61">
    <att type="string" name="canonicalName" value="GO:0008064"/>
    <att type="string" name="Description" value="regulation of actin polymerization or depolymerization"/>
    <att type="string" name="Category" value="GO Biological Processes"/>
    <att type="real" name="LogP" value="-8.960043056094968"/>
    <att type="real" name="Log(q-value)" value="-7.296312995482846"/>
    <att type="integer" name="GROUP_ID" value="11"/>
    <att type="string" name="Hits" value="ADD3|BIN1|ARF6|RHOA|BBS4|CAPG|CAPZB|CTTN|EPS8|FLII|PFN1|PFN2|PRKCE|CXCL12|SPTBN1|VASP|TMSB10|SLIT2|WDR1|ARPC5|ARPC3|ARPC2|NCKAP1|DSTN|CIT|SWAP70|KANK1|COTL1|DAAM2|SSH1|ARHGAP28|BAIAP2L2|FHOD3|ARPC5L|SSH2|FCHSD1|MYADM|ARHGAP18|KANK4"/>
    <att type="real" name="Enrichment" value="2.8664682790933265"/>
    <att type="real" name="Z-score" value="7.240016784768846"/>
    <att type="integer" name="#GeneInGOAndHitList" value="39"/>
    <att type="integer" name="#GeneInGO" value="149"/>
    <att type="integer" name="#GeneInHitList" value="2756"/>
    <att type="integer" name="#TotalGeneInLibrary" value="30182"/>
    <att type="real" name="%InGO" value="1.4150943396226414"/>
    <att type="real" name="STDV %InGO" value="0.2249874548770299"/>
    <att type="real" name="BestLogPInGroup" value="-25.30933726963317"/>
    <att type="real" name="BestEnrichmentInGroup" value="3.2124044508950167"/>
    <att type="integer" name="FirstInGroupByEnrichment" value="0"/>
    <att type="integer" name="FirstInGroupByLogP" value="0"/>
    <att type="string" name="GeneID" value="120|274|382|387|585|822|832|2017|2059|2314|5216|5217|5581|6387|6711|7408|9168|9353|9948|10092|10094|10109|10787|11034|11113|23075|23189|23406|23500|54434|79822|80115|80206|81873|85464|89848|91663|93663|163782"/>
    <att type="integer" name="_RANK_" value="2"/>
    <att type="string" name="_PATTERN_" value="M001000000010"/>
    <att type="string" name="CLUSTER_LABEL" value=" "/>
    <att type="integer" name="#COUNT_001" value="0"/>
    <att type="integer" name="#COUNT_002" value="0"/>
    <att type="integer" name="#COUNT_003" value="10"/>
    <att type="integer" name="#COUNT_004" value="0"/>
    <att type="integer" name="#COUNT_005" value="0"/>
    <att type="integer" name="#COUNT_006" value="0"/>
    <att type="integer" name="#COUNT_007" value="0"/>
    <att type="integer" name="#COUNT_008" value="0"/>
    <att type="integer" name="#COUNT_009" value="0"/>
    <att type="integer" name="#COUNT_010" value="0"/>
    <att type="integer" name="#COUNT_011" value="8"/>
    <att type="integer" name="#COUNT_012" value="0"/>
    <att type="integer" name="_MEMBER_Black" value="0"/>
    <att type="integer" name="_MEMBER_Blue" value="0"/>
    <att type="integer" name="_MEMBER_Brown" value="1"/>
    <att type="integer" name="_MEMBER_Green" value="0"/>
    <att type="integer" name="_MEMBER_Greenyellow" value="0"/>
    <att type="integer" name="_MEMBER_Magenta" value="0"/>
    <att type="integer" name="_MEMBER_Pink" value="0"/>
    <att type="integer" name="_MEMBER_Purple" value="0"/>
    <att type="integer" name="_MEMBER_Red" value="0"/>
    <att type="integer" name="_MEMBER_Tan" value="0"/>
    <att type="integer" name="_MEMBER_Turquoise" value="1"/>
    <att type="integer" name="_MEMBER_Yellow" value="0"/>
    <att type="real" name="_LogP_Black" value="0.0"/>
    <att type="real" name="_LogP_Blue" value="0.0"/>
    <att type="real" name="_LogP_Brown" value="-4.6764748441997295"/>
    <att type="real" name="_LogP_Green" value="0.0"/>
    <att type="real" name="_LogP_Greenyellow" value="0.0"/>
    <att type="real" name="_LogP_Magenta" value="0.0"/>
    <att type="real" name="_LogP_Pink" value="0.0"/>
    <att type="real" name="_LogP_Purple" value="0.0"/>
    <att type="real" name="_LogP_Red" value="0.0"/>
    <att type="real" name="_LogP_Tan" value="0.0"/>
    <att type="real" name="_LogP_Turquoise" value="-2.4405565425376694"/>
    <att type="real" name="_LogP_Yellow" value="0.0"/>
    <att type="string" name="Gene" value="GO:0008064"/>
    <att type="integer" name="GiniIndex" value="0"/>
    <att type="integer" name="CategoryID" value="19"/>
    <att type="string" name="PARENT_GO" value="19_GO:0050789 regulation of biological process"/>
    <att type="integer" name="EvidenceCutoff" value="0"/>
    <graphics type="CIRCLE" x="185.16087515188602" y="224.4078573100404"/>
  </node>
  <node label="GO:0030832" id="62">
    <att type="string" name="canonicalName" value="GO:0030832"/>
    <att type="string" name="Description" value="regulation of actin filament length"/>
    <att type="string" name="Category" value="GO Biological Processes"/>
    <att type="real" name="LogP" value="-8.689932492710378"/>
    <att type="real" name="Log(q-value)" value="-7.049730654471823"/>
    <att type="integer" name="GROUP_ID" value="11"/>
    <att type="string" name="Hits" value="ADD3|BIN1|ARF6|RHOA|BBS4|CAPG|CAPZB|CTTN|EPS8|FLII|PFN1|PFN2|PRKCE|CXCL12|SPTBN1|VASP|TMSB10|SLIT2|WDR1|ARPC5|ARPC3|ARPC2|NCKAP1|DSTN|CIT|SWAP70|KANK1|COTL1|DAAM2|SSH1|ARHGAP28|BAIAP2L2|FHOD3|ARPC5L|SSH2|FCHSD1|MYADM|ARHGAP18|KANK4"/>
    <att type="real" name="Enrichment" value="2.809893247269116"/>
    <att type="real" name="Z-score" value="7.0912414184671535"/>
    <att type="integer" name="#GeneInGOAndHitList" value="39"/>
    <att type="integer" name="#GeneInGO" value="152"/>
    <att type="integer" name="#GeneInHitList" value="2756"/>
    <att type="integer" name="#TotalGeneInLibrary" value="30182"/>
    <att type="real" name="%InGO" value="1.4150943396226414"/>
    <att type="real" name="STDV %InGO" value="0.2249874548770299"/>
    <att type="real" name="BestLogPInGroup" value="-25.30933726963317"/>
    <att type="real" name="BestEnrichmentInGroup" value="3.2124044508950167"/>
    <att type="integer" name="FirstInGroupByEnrichment" value="0"/>
    <att type="integer" name="FirstInGroupByLogP" value="0"/>
    <att type="string" name="GeneID" value="120|274|382|387|585|822|832|2017|2059|2314|5216|5217|5581|6387|6711|7408|9168|9353|9948|10092|10094|10109|10787|11034|11113|23075|23189|23406|23500|54434|79822|80115|80206|81873|85464|89848|91663|93663|163782"/>
    <att type="integer" name="_RANK_" value="2"/>
    <att type="string" name="_PATTERN_" value="M001000000010"/>
    <att type="string" name="CLUSTER_LABEL" value=" "/>
    <att type="integer" name="#COUNT_001" value="0"/>
    <att type="integer" name="#COUNT_002" value="0"/>
    <att type="integer" name="#COUNT_003" value="10"/>
    <att type="integer" name="#COUNT_004" value="0"/>
    <att type="integer" name="#COUNT_005" value="0"/>
    <att type="integer" name="#COUNT_006" value="0"/>
    <att type="integer" name="#COUNT_007" value="0"/>
    <att type="integer" name="#COUNT_008" value="0"/>
    <att type="integer" name="#COUNT_009" value="0"/>
    <att type="integer" name="#COUNT_010" value="0"/>
    <att type="integer" name="#COUNT_011" value="8"/>
    <att type="integer" name="#COUNT_012" value="0"/>
    <att type="integer" name="_MEMBER_Black" value="0"/>
    <att type="integer" name="_MEMBER_Blue" value="0"/>
    <att type="integer" name="_MEMBER_Brown" value="1"/>
    <att type="integer" name="_MEMBER_Green" value="0"/>
    <att type="integer" name="_MEMBER_Greenyellow" value="0"/>
    <att type="integer" name="_MEMBER_Magenta" value="0"/>
    <att type="integer" name="_MEMBER_Pink" value="0"/>
    <att type="integer" name="_MEMBER_Purple" value="0"/>
    <att type="integer" name="_MEMBER_Red" value="0"/>
    <att type="integer" name="_MEMBER_Tan" value="0"/>
    <att type="integer" name="_MEMBER_Turquoise" value="1"/>
    <att type="integer" name="_MEMBER_Yellow" value="0"/>
    <att type="real" name="_LogP_Black" value="0.0"/>
    <att type="real" name="_LogP_Blue" value="0.0"/>
    <att type="real" name="_LogP_Brown" value="-4.601687536092241"/>
    <att type="real" name="_LogP_Green" value="0.0"/>
    <att type="real" name="_LogP_Greenyellow" value="0.0"/>
    <att type="real" name="_LogP_Magenta" value="0.0"/>
    <att type="real" name="_LogP_Pink" value="0.0"/>
    <att type="real" name="_LogP_Purple" value="0.0"/>
    <att type="real" name="_LogP_Red" value="0.0"/>
    <att type="real" name="_LogP_Tan" value="0.0"/>
    <att type="real" name="_LogP_Turquoise" value="-2.3882437443140057"/>
    <att type="real" name="_LogP_Yellow" value="0.0"/>
    <att type="string" name="Gene" value="GO:0030832"/>
    <att type="integer" name="GiniIndex" value="0"/>
    <att type="integer" name="CategoryID" value="19"/>
    <att type="string" name="PARENT_GO" value="19_GO:0050789 regulation of biological process"/>
    <att type="integer" name="EvidenceCutoff" value="0"/>
    <graphics type="CIRCLE" x="220.28934138322327" y="447.1614721833606"/>
  </node>
  <node label="GO:0051656" id="63">
    <att type="string" name="canonicalName" value="GO:0051656"/>
    <att type="string" name="Description" value="establishment of organelle localization"/>
    <att type="string" name="Category" value="GO Biological Processes"/>
    <att type="real" name="LogP" value="-18.62397393643928"/>
    <att type="real" name="Log(q-value)" value="-16.19878142328678"/>
    <att type="integer" name="GROUP_ID" value="12"/>
    <att type="string" name="Hits" value="ACTN4|BBS4|BICD1|CCNB1|CDC42|CENPE|CENPF|CFL1|CLN3|DYNC1H1|BLOC1S1|GJA1|HIF1A|HSBP1|INCENP|ITGA4|ITGB1|EIF6|KIT|KIFC1|KIF22|KPNB1|LIMK2|LMNA|LMNB1|MAD2L1|MAP1B|MAP4|MYH9|NPM1|NUMA1|PAFAH1B1|PCM1|PLK1|RAB1A|RAB6A|RAN|DYNLT1|EZR|YWHAZ|TUBA1A|AP3B1|FEZ1|KIF14|SPRY1|TCIRG1|NDC80|DCTN2|SPAG5|YKT6|KIF1C|AP3M2|TMED2|KIF2C|KIF3A|COPG1|NLGN1|MAPRE1|SYT11|AGTPBP1|SNAPIN|ARFGAP3|COPG2|CDR2L|NMD3|NUSAP1|TMED9|BORCS6|SPDL1|WIPI1|CDCA8|BBS7|CDK5RAP2|FMN2|ARHGAP21|EXOC4|TRAPPC6A|FYCO1|RIPOR1|MYO19|CDT1|SEH1L|NUF2|TRAPPC9|DTNBP1|ZBED3|LMNB2|CEP19|RHOT2|BOD1|CDCA5|PARD3B|BORCS7|CHMP4B|SYNE3"/>
    <att type="real" name="Enrichment" value="2.681394296230904"/>
    <att type="real" name="Z-score" value="10.566866225362961"/>
    <att type="integer" name="#GeneInGOAndHitList" value="95"/>
    <att type="integer" name="#GeneInGO" value="388"/>
    <att type="integer" name="#GeneInHitList" value="2756"/>
    <att type="integer" name="#TotalGeneInLibrary" value="30182"/>
    <att type="real" name="%InGO" value="3.447024673439768"/>
    <att type="real" name="STDV %InGO" value="0.3475084905900502"/>
    <att type="real" name="BestLogPInGroup" value="-24.685585937634"/>
    <att type="real" name="BestEnrichmentInGroup" value="3.5200860460294425"/>
    <att type="integer" name="FirstInGroupByEnrichment" value="0"/>
    <att type="integer" name="FirstInGroupByLogP" value="0"/>
    <att type="string" name="GeneID" value="81|585|636|891|998|1062|1063|1072|1201|1778|2647|2697|3091|3281|3619|3676|3688|3692|3815|3833|3835|3837|3985|4000|4001|4085|4131|4134|4627|4869|4926|5048|5108|5347|5861|5870|5901|6993|7430|7534|7846|8546|9638|9928|10252|10312|10403|10540|10615|10652|10749|10947|10959|11004|11127|22820|22871|22919|23208|23287|23557|26286|26958|30850|51068|51203|54732|54785|54908|55062|55143|55212|55755|56776|57584|60412|79090|79443|79567|80179|81620|81929|83540|83696|84062|84327|84823|84984|89941|91272|113130|117583|119032|128866|161176"/>
    <att type="integer" name="_RANK_" value="5"/>
    <att type="string" name="_PATTERN_" value="M101100010010"/>
    <att type="string" name="CLUSTER_LABEL" value=" "/>
    <att type="integer" name="#COUNT_001" value="11"/>
    <att type="integer" name="#COUNT_002" value="0"/>
    <att type="integer" name="#COUNT_003" value="12"/>
    <att type="integer" name="#COUNT_004" value="9"/>
    <att type="integer" name="#COUNT_005" value="0"/>
    <att type="integer" name="#COUNT_006" value="0"/>
    <att type="integer" name="#COUNT_007" value="0"/>
    <att type="integer" name="#COUNT_008" value="13"/>
    <att type="integer" name="#COUNT_009" value="0"/>
    <att type="integer" name="#COUNT_010" value="0"/>
    <att type="integer" name="#COUNT_011" value="20"/>
    <att type="integer" name="#COUNT_012" value="0"/>
    <att type="integer" name="_MEMBER_Black" value="1"/>
    <att type="integer" name="_MEMBER_Blue" value="0"/>
    <att type="integer" name="_MEMBER_Brown" value="1"/>
    <att type="integer" name="_MEMBER_Green" value="1"/>
    <att type="integer" name="_MEMBER_Greenyellow" value="0"/>
    <att type="integer" name="_MEMBER_Magenta" value="0"/>
    <att type="integer" name="_MEMBER_Pink" value="0"/>
    <att type="integer" name="_MEMBER_Purple" value="1"/>
    <att type="integer" name="_MEMBER_Red" value="0"/>
    <att type="integer" name="_MEMBER_Tan" value="0"/>
    <att type="integer" name="_MEMBER_Turquoise" value="1"/>
    <att type="integer" name="_MEMBER_Yellow" value="0"/>
    <att type="real" name="_LogP_Black" value="-4.097917625812157"/>
    <att type="real" name="_LogP_Blue" value="0.0"/>
    <att type="real" name="_LogP_Brown" value="-2.385453066198515"/>
    <att type="real" name="_LogP_Green" value="-2.308372239085478"/>
    <att type="real" name="_LogP_Greenyellow" value="0.0"/>
    <att type="real" name="_LogP_Magenta" value="0.0"/>
    <att type="real" name="_LogP_Pink" value="0.0"/>
    <att type="real" name="_LogP_Purple" value="-10.43706089169119"/>
    <att type="real" name="_LogP_Red" value="0.0"/>
    <att type="real" name="_LogP_Tan" value="0.0"/>
    <att type="real" name="_LogP_Turquoise" value="-5.004155214333773"/>
    <att type="real" name="_LogP_Yellow" value="0.0"/>
    <att type="string" name="Gene" value="GO:0051656"/>
    <att type="integer" name="GiniIndex" value="0"/>
    <att type="integer" name="CategoryID" value="19"/>
    <att type="string" name="PARENT_GO" value="19_GO:0051179 localization"/>
    <att type="integer" name="EvidenceCutoff" value="0"/>
    <graphics type="CIRCLE" x="184.19324520017048" y="324.62905676078833"/>
  </node>
  <node label="GO:0030705" id="64">
    <att type="string" name="canonicalName" value="GO:0030705"/>
    <att type="string" name="Description" value="cytoskeleton-dependent intracellular transport"/>
    <att type="string" name="Category" value="GO Biological Processes"/>
    <att type="real" name="LogP" value="-10.076341343346838"/>
    <att type="real" name="Log(q-value)" value="-8.31681914545816"/>
    <att type="integer" name="GROUP_ID" value="12"/>
    <att type="string" name="Hits" value="ACTN4|BICD1|CDC42|CLN3|DYNC1H1|BLOC1S1|HIF1A|HSBP1|HSPA8|HSPB1|MAP1A|MAP1B|MAP6|PAFAH1B1|PCM1|RAB1A|RAB6A|TUBA1A|AP3B1|DYNLL1|IFT140|TUBA1B|KIF1C|AP3M2|KIF3A|COPG1|CLUAP1|AGTPBP1|KIF13B|SNAPIN|KIF4A|CLIP3|COPG2|STAU2|CDR2L|BORCS6|IFT57|DYNC2I1|CCDC88A|ARHGAP21|FYCO1|DYNC2H1|IFT74|MYO19|DTNBP1|TUBA1C|RHOT2|BORCS7|PRICKLE1|TUBB"/>
    <att type="real" name="Enrichment" value="2.6710680024071647"/>
    <att type="real" name="Z-score" value="7.610306594687608"/>
    <att type="integer" name="#GeneInGOAndHitList" value="50"/>
    <att type="integer" name="#GeneInGO" value="205"/>
    <att type="integer" name="#GeneInHitList" value="2756"/>
    <att type="integer" name="#TotalGeneInLibrary" value="30182"/>
    <att type="real" name="%InGO" value="1.8142235123367199"/>
    <att type="real" name="STDV %InGO" value="0.2542319206509102"/>
    <att type="real" name="BestLogPInGroup" value="-24.685585937634"/>
    <att type="real" name="BestEnrichmentInGroup" value="3.5200860460294425"/>
    <att type="integer" name="FirstInGroupByEnrichment" value="0"/>
    <att type="integer" name="FirstInGroupByLogP" value="0"/>
    <att type="string" name="GeneID" value="81|636|998|1201|1778|2647|3091|3281|3312|3315|4130|4131|4135|5048|5108|5861|5870|7846|8546|8655|9742|10376|10749|10947|11127|22820|23059|23287|23303|23557|24137|25999|26958|27067|30850|54785|55081|55112|55704|57584|79443|79659|80173|80179|84062|84790|89941|119032|144165|203068"/>
    <att type="integer" name="_RANK_" value="2"/>
    <att type="string" name="_PATTERN_" value="M100000000001"/>
    <att type="string" name="CLUSTER_LABEL" value=" "/>
    <att type="integer" name="#COUNT_001" value="11"/>
    <att type="integer" name="#COUNT_002" value="0"/>
    <att type="integer" name="#COUNT_003" value="0"/>
    <att type="integer" name="#COUNT_004" value="0"/>
    <att type="integer" name="#COUNT_005" value="0"/>
    <att type="integer" name="#COUNT_006" value="0"/>
    <att type="integer" name="#COUNT_007" value="0"/>
    <att type="integer" name="#COUNT_008" value="0"/>
    <att type="integer" name="#COUNT_009" value="0"/>
    <att type="integer" name="#COUNT_010" value="0"/>
    <att type="integer" name="#COUNT_011" value="0"/>
    <att type="integer" name="#COUNT_012" value="7"/>
    <att type="integer" name="_MEMBER_Black" value="1"/>
    <att type="integer" name="_MEMBER_Blue" value="0"/>
    <att type="integer" name="_MEMBER_Brown" value="0"/>
    <att type="integer" name="_MEMBER_Green" value="0"/>
    <att type="integer" name="_MEMBER_Greenyellow" value="0"/>
    <att type="integer" name="_MEMBER_Magenta" value="0"/>
    <att type="integer" name="_MEMBER_Pink" value="0"/>
    <att type="integer" name="_MEMBER_Purple" value="0"/>
    <att type="integer" name="_MEMBER_Red" value="0"/>
    <att type="integer" name="_MEMBER_Tan" value="0"/>
    <att type="integer" name="_MEMBER_Turquoise" value="0"/>
    <att type="integer" name="_MEMBER_Yellow" value="1"/>
    <att type="real" name="_LogP_Black" value="-6.732281446558046"/>
    <att type="real" name="_LogP_Blue" value="0.0"/>
    <att type="real" name="_LogP_Brown" value="0.0"/>
    <att type="real" name="_LogP_Green" value="0.0"/>
    <att type="real" name="_LogP_Greenyellow" value="0.0"/>
    <att type="real" name="_LogP_Magenta" value="0.0"/>
    <att type="real" name="_LogP_Pink" value="0.0"/>
    <att type="real" name="_LogP_Purple" value="0.0"/>
    <att type="real" name="_LogP_Red" value="0.0"/>
    <att type="real" name="_LogP_Tan" value="0.0"/>
    <att type="real" name="_LogP_Turquoise" value="0.0"/>
    <att type="real" name="_LogP_Yellow" value="-2.378081128032852"/>
    <att type="string" name="Gene" value="GO:0030705"/>
    <att type="integer" name="GiniIndex" value="0"/>
    <att type="integer" name="CategoryID" value="19"/>
    <att type="string" name="PARENT_GO" value="19_GO:0051179 localization"/>
    <att type="integer" name="EvidenceCutoff" value="0"/>
    <graphics type="CIRCLE" x="388.42520768420053" y="436.749132492786"/>
  </node>
  <node label="GO:0010970" id="65">
    <att type="string" name="canonicalName" value="GO:0010970"/>
    <att type="string" name="Description" value="transport along microtubule"/>
    <att type="string" name="Category" value="GO Biological Processes"/>
    <att type="real" name="LogP" value="-8.649865560642494"/>
    <att type="real" name="Log(q-value)" value="-7.017231484727633"/>
    <att type="integer" name="GROUP_ID" value="12"/>
    <att type="string" name="Hits" value="BICD1|CDC42|CLN3|DYNC1H1|BLOC1S1|HIF1A|HSBP1|HSPA8|HSPB1|MAP1A|MAP1B|PAFAH1B1|PCM1|RAB1A|RAB6A|TUBA1A|AP3B1|DYNLL1|IFT140|KIF1C|AP3M2|KIF3A|COPG1|CLUAP1|AGTPBP1|SNAPIN|KIF4A|CLIP3|COPG2|STAU2|CDR2L|BORCS6|IFT57|DYNC2I1|ARHGAP21|FYCO1|DYNC2H1|IFT74|DTNBP1|RHOT2|BORCS7"/>
    <att type="real" name="Enrichment" value="2.721251704270572"/>
    <att type="real" name="Z-score" value="7.027937590579279"/>
    <att type="integer" name="#GeneInGOAndHitList" value="41"/>
    <att type="integer" name="#GeneInGO" value="165"/>
    <att type="integer" name="#GeneInHitList" value="2756"/>
    <att type="integer" name="#TotalGeneInLibrary" value="30182"/>
    <att type="real" name="%InGO" value="1.4876632801161103"/>
    <att type="real" name="STDV %InGO" value="0.23059932168443742"/>
    <att type="real" name="BestLogPInGroup" value="-24.685585937634"/>
    <att type="real" name="BestEnrichmentInGroup" value="3.5200860460294425"/>
    <att type="integer" name="FirstInGroupByEnrichment" value="0"/>
    <att type="integer" name="FirstInGroupByLogP" value="0"/>
    <att type="string" name="GeneID" value="636|998|1201|1778|2647|3091|3281|3312|3315|4130|4131|5048|5108|5861|5870|7846|8546|8655|9742|10749|10947|11127|22820|23059|23287|23557|24137|25999|26958|27067|30850|54785|55081|55112|57584|79443|79659|80173|84062|89941|119032"/>
    <att type="integer" name="_RANK_" value="2"/>
    <att type="string" name="_PATTERN_" value="M100000000001"/>
    <att type="string" name="CLUSTER_LABEL" value=" "/>
    <att type="integer" name="#COUNT_001" value="11"/>
    <att type="integer" name="#COUNT_002" value="0"/>
    <att type="integer" name="#COUNT_003" value="0"/>
    <att type="integer" name="#COUNT_004" value="0"/>
    <att type="integer" name="#COUNT_005" value="0"/>
    <att type="integer" name="#COUNT_006" value="0"/>
    <att type="integer" name="#COUNT_007" value="0"/>
    <att type="integer" name="#COUNT_008" value="0"/>
    <att type="integer" name="#COUNT_009" value="0"/>
    <att type="integer" name="#COUNT_010" value="0"/>
    <att type="integer" name="#COUNT_011" value="0"/>
    <att type="integer" name="#COUNT_012" value="7"/>
    <att type="integer" name="_MEMBER_Black" value="1"/>
    <att type="integer" name="_MEMBER_Blue" value="0"/>
    <att type="integer" name="_MEMBER_Brown" value="0"/>
    <att type="integer" name="_MEMBER_Green" value="0"/>
    <att type="integer" name="_MEMBER_Greenyellow" value="0"/>
    <att type="integer" name="_MEMBER_Magenta" value="0"/>
    <att type="integer" name="_MEMBER_Pink" value="0"/>
    <att type="integer" name="_MEMBER_Purple" value="0"/>
    <att type="integer" name="_MEMBER_Red" value="0"/>
    <att type="integer" name="_MEMBER_Tan" value="0"/>
    <att type="integer" name="_MEMBER_Turquoise" value="0"/>
    <att type="integer" name="_MEMBER_Yellow" value="1"/>
    <att type="real" name="_LogP_Black" value="-7.695663042018449"/>
    <att type="real" name="_LogP_Blue" value="0.0"/>
    <att type="real" name="_LogP_Brown" value="0.0"/>
    <att type="real" name="_LogP_Green" value="0.0"/>
    <att type="real" name="_LogP_Greenyellow" value="0.0"/>
    <att type="real" name="_LogP_Magenta" value="0.0"/>
    <att type="real" name="_LogP_Pink" value="0.0"/>
    <att type="real" name="_LogP_Purple" value="0.0"/>
    <att type="real" name="_LogP_Red" value="0.0"/>
    <att type="real" name="_LogP_Tan" value="0.0"/>
    <att type="real" name="_LogP_Turquoise" value="0.0"/>
    <att type="real" name="_LogP_Yellow" value="-2.9065782500123265"/>
    <att type="string" name="Gene" value="GO:0010970"/>
    <att type="integer" name="GiniIndex" value="0"/>
    <att type="integer" name="CategoryID" value="19"/>
    <att type="string" name="PARENT_GO" value="19_GO:0051179 localization"/>
    <att type="integer" name="EvidenceCutoff" value="0"/>
    <graphics type="CIRCLE" x="424.27018254780427" y="353.7815329716176"/>
  </node>
  <node label="GO:0072384" id="66">
    <att type="string" name="canonicalName" value="GO:0072384"/>
    <att type="string" name="Description" value="organelle transport along microtubule"/>
    <att type="string" name="Category" value="GO Biological Processes"/>
    <att type="real" name="LogP" value="-8.49381051185545"/>
    <att type="real" name="Log(q-value)" value="-6.8751209883074536"/>
    <att type="integer" name="GROUP_ID" value="12"/>
    <att type="string" name="Hits" value="BICD1|CDC42|CLN3|DYNC1H1|BLOC1S1|HIF1A|HSBP1|MAP1B|PAFAH1B1|RAB1A|RAB6A|TUBA1A|AP3B1|KIF1C|AP3M2|KIF3A|COPG1|AGTPBP1|SNAPIN|COPG2|CDR2L|BORCS6|ARHGAP21|FYCO1|DTNBP1|RHOT2|BORCS7"/>
    <att type="real" name="Enrichment" value="3.5200860460294425"/>
    <att type="real" name="Z-score" value="7.331812958647927"/>
    <att type="integer" name="#GeneInGOAndHitList" value="27"/>
    <att type="integer" name="#GeneInGO" value="84"/>
    <att type="integer" name="#GeneInHitList" value="2756"/>
    <att type="integer" name="#TotalGeneInLibrary" value="30182"/>
    <att type="real" name="%InGO" value="0.9796806966618288"/>
    <att type="real" name="STDV %InGO" value="0.18761382166789126"/>
    <att type="real" name="BestLogPInGroup" value="-24.685585937634"/>
    <att type="real" name="BestEnrichmentInGroup" value="3.5200860460294425"/>
    <att type="integer" name="FirstInGroupByEnrichment" value="0"/>
    <att type="integer" name="FirstInGroupByLogP" value="0"/>
    <att type="string" name="GeneID" value="636|998|1201|1778|2647|3091|3281|4131|5048|5861|5870|7846|8546|10749|10947|11127|22820|23287|23557|26958|30850|54785|57584|79443|84062|89941|119032"/>
    <att type="integer" name="_RANK_" value="2"/>
    <att type="string" name="_PATTERN_" value="M100000000001"/>
    <att type="string" name="CLUSTER_LABEL" value=" "/>
    <att type="integer" name="#COUNT_001" value="6"/>
    <att type="integer" name="#COUNT_002" value="0"/>
    <att type="integer" name="#COUNT_003" value="0"/>
    <att type="integer" name="#COUNT_004" value="0"/>
    <att type="integer" name="#COUNT_005" value="0"/>
    <att type="integer" name="#COUNT_006" value="0"/>
    <att type="integer" name="#COUNT_007" value="0"/>
    <att type="integer" name="#COUNT_008" value="0"/>
    <att type="integer" name="#COUNT_009" value="0"/>
    <att type="integer" name="#COUNT_010" value="0"/>
    <att type="integer" name="#COUNT_011" value="0"/>
    <att type="integer" name="#COUNT_012" value="4"/>
    <att type="integer" name="_MEMBER_Black" value="1"/>
    <att type="integer" name="_MEMBER_Blue" value="0"/>
    <att type="integer" name="_MEMBER_Brown" value="0"/>
    <att type="integer" name="_MEMBER_Green" value="0"/>
    <att type="integer" name="_MEMBER_Greenyellow" value="0"/>
    <att type="integer" name="_MEMBER_Magenta" value="0"/>
    <att type="integer" name="_MEMBER_Pink" value="0"/>
    <att type="integer" name="_MEMBER_Purple" value="0"/>
    <att type="integer" name="_MEMBER_Red" value="0"/>
    <att type="integer" name="_MEMBER_Tan" value="0"/>
    <att type="integer" name="_MEMBER_Turquoise" value="0"/>
    <att type="integer" name="_MEMBER_Yellow" value="1"/>
    <att type="real" name="_LogP_Black" value="-4.610229098634555"/>
    <att type="real" name="_LogP_Blue" value="0.0"/>
    <att type="real" name="_LogP_Brown" value="0.0"/>
    <att type="real" name="_LogP_Green" value="0.0"/>
    <att type="real" name="_LogP_Greenyellow" value="0.0"/>
    <att type="real" name="_LogP_Magenta" value="0.0"/>
    <att type="real" name="_LogP_Pink" value="0.0"/>
    <att type="real" name="_LogP_Purple" value="0.0"/>
    <att type="real" name="_LogP_Red" value="0.0"/>
    <att type="real" name="_LogP_Tan" value="0.0"/>
    <att type="real" name="_LogP_Turquoise" value="0.0"/>
    <att type="real" name="_LogP_Yellow" value="-2.028772967793183"/>
    <att type="string" name="Gene" value="GO:0072384"/>
    <att type="integer" name="GiniIndex" value="0"/>
    <att type="integer" name="CategoryID" value="19"/>
    <att type="string" name="PARENT_GO" value="19_GO:0051179 localization"/>
    <att type="integer" name="EvidenceCutoff" value="0"/>
    <graphics type="CIRCLE" x="230.386915263353" y="209.82229444158173"/>
  </node>
  <node label="GO:0007018" id="67">
    <att type="string" name="canonicalName" value="GO:0007018"/>
    <att type="string" name="Description" value="microtubule-based movement"/>
    <att type="string" name="Category" value="GO Biological Processes"/>
    <att type="real" name="LogP" value="-7.0595748378616"/>
    <att type="real" name="Log(q-value)" value="-5.589772244279268"/>
    <att type="integer" name="GROUP_ID" value="12"/>
    <att type="string" name="Hits" value="BICD1|CDC42|CENPE|CLN3|DYNC1H1|BLOC1S1|HIF1A|HSBP1|HSPA8|HSPB1|KIF11|KIFC1|KIF22|KPNB1|MAP1A|MAP1B|MAP4|PAFAH1B1|PCM1|RAB1A|RAB6A|RFX3|DYNLT1|TUBA1A|OFD1|AP3B1|DYNLL1|KIF23|KIF20B|IFT140|DLGAP5|KIF14|ACTR3|ACTR2|KIF20A|DNAL4|KIF1C|AP3M2|KIF2C|KIF3A|COPG1|CLUAP1|AGTPBP1|KIF13B|SNAPIN|KIF4A|CLIP3|COPG2|STAU2|CDR2L|DYNC1LI1|BORCS6|IFT57|DYNC2I1|FMN2|KIF15|ARHGAP21|FYCO1|SPAG16|DYNC2H1|CFAP69|IFT74|SLIRP|DTNBP1|RHOT2|TPGS1|BORCS7|KIF6"/>
    <att type="real" name="Enrichment" value="1.9393066642477021"/>
    <att type="real" name="Z-score" value="5.87225141650813"/>
    <att type="integer" name="#GeneInGOAndHitList" value="68"/>
    <att type="integer" name="#GeneInGO" value="384"/>
    <att type="integer" name="#GeneInHitList" value="2756"/>
    <att type="integer" name="#TotalGeneInLibrary" value="30182"/>
    <att type="real" name="%InGO" value="2.467343976777939"/>
    <att type="real" name="STDV %InGO" value="0.2954950898157932"/>
    <att type="real" name="BestLogPInGroup" value="-24.685585937634"/>
    <att type="real" name="BestEnrichmentInGroup" value="3.5200860460294425"/>
    <att type="integer" name="FirstInGroupByEnrichment" value="0"/>
    <att type="integer" name="FirstInGroupByLogP" value="0"/>
    <att type="string" name="GeneID" value="636|998|1062|1201|1778|2647|3091|3281|3312|3315|3832|3833|3835|3837|4130|4131|4134|5048|5108|5861|5870|5991|6993|7846|8481|8546|8655|9493|9585|9742|9787|9928|10096|10097|10112|10126|10749|10947|11004|11127|22820|23059|23287|23303|23557|24137|25999|26958|27067|30850|51143|54785|55081|55112|56776|56992|57584|79443|79582|79659|79846|80173|81892|84062|89941|91978|119032|221458"/>
    <att type="integer" name="_RANK_" value="2"/>
    <att type="string" name="_PATTERN_" value="M100000010000"/>
    <att type="string" name="CLUSTER_LABEL" value=" "/>
    <att type="integer" name="#COUNT_001" value="12"/>
    <att type="integer" name="#COUNT_002" value="0"/>
    <att type="integer" name="#COUNT_003" value="0"/>
    <att type="integer" name="#COUNT_004" value="0"/>
    <att type="integer" name="#COUNT_005" value="0"/>
    <att type="integer" name="#COUNT_006" value="0"/>
    <att type="integer" name="#COUNT_007" value="0"/>
    <att type="integer" name="#COUNT_008" value="9"/>
    <att type="integer" name="#COUNT_009" value="0"/>
    <att type="integer" name="#COUNT_010" value="0"/>
    <att type="integer" name="#COUNT_011" value="0"/>
    <att type="integer" name="#COUNT_012" value="0"/>
    <att type="integer" name="_MEMBER_Black" value="1"/>
    <att type="integer" name="_MEMBER_Blue" value="0"/>
    <att type="integer" name="_MEMBER_Brown" value="0"/>
    <att type="integer" name="_MEMBER_Green" value="0"/>
    <att type="integer" name="_MEMBER_Greenyellow" value="0"/>
    <att type="integer" name="_MEMBER_Magenta" value="0"/>
    <att type="integer" name="_MEMBER_Pink" value="0"/>
    <att type="integer" name="_MEMBER_Purple" value="1"/>
    <att type="integer" name="_MEMBER_Red" value="0"/>
    <att type="integer" name="_MEMBER_Tan" value="0"/>
    <att type="integer" name="_MEMBER_Turquoise" value="0"/>
    <att type="integer" name="_MEMBER_Yellow" value="0"/>
    <att type="real" name="_LogP_Black" value="-4.8353932231011"/>
    <att type="real" name="_LogP_Blue" value="0.0"/>
    <att type="real" name="_LogP_Brown" value="0.0"/>
    <att type="real" name="_LogP_Green" value="0.0"/>
    <att type="real" name="_LogP_Greenyellow" value="0.0"/>
    <att type="real" name="_LogP_Magenta" value="0.0"/>
    <att type="real" name="_LogP_Pink" value="0.0"/>
    <att type="real" name="_LogP_Purple" value="-6.033410289643252"/>
    <att type="real" name="_LogP_Red" value="0.0"/>
    <att type="real" name="_LogP_Tan" value="0.0"/>
    <att type="real" name="_LogP_Turquoise" value="0.0"/>
    <att type="real" name="_LogP_Yellow" value="0.0"/>
    <att type="string" name="Gene" value="GO:0007018"/>
    <att type="integer" name="GiniIndex" value="0"/>
    <att type="integer" name="CategoryID" value="19"/>
    <att type="string" name="PARENT_GO" value="19_GO:0009987 cellular process"/>
    <att type="integer" name="EvidenceCutoff" value="0"/>
    <graphics type="CIRCLE" x="253.48886613808588" y="332.2429769851393"/>
  </node>
  <node label="GO:0051648" id="68">
    <att type="string" name="canonicalName" value="GO:0051648"/>
    <att type="string" name="Description" value="vesicle localization"/>
    <att type="string" name="Category" value="GO Biological Processes"/>
    <att type="real" name="LogP" value="-5.0199644302877"/>
    <att type="real" name="Log(q-value)" value="-3.7635639374493772"/>
    <att type="integer" name="GROUP_ID" value="12"/>
    <att type="string" name="Hits" value="ACTN4|BBS4|CDH2|CLN3|DYNC1H1|BLOC1S1|ITGA4|LIMK2|PAFAH1B1|RAB1A|AP3B1|USO1|TCIRG1|DCTN2|YKT6|KIF1C|AP3M2|TMED2|KIF3A|NLGN1|SYT11|SNAPIN|ARFGAP3|CDR2L|TMED9|WIPI1|BBS7|EXOC4|TRAPPC6A|FYCO1|SYNDIG1|MYO19|TRAPPC9|DTNBP1|CEP19|TPGS1"/>
    <att type="real" name="Enrichment" value="2.1426610714961822"/>
    <att type="real" name="Z-score" value="4.928393504668992"/>
    <att type="integer" name="#GeneInGOAndHitList" value="36"/>
    <att type="integer" name="#GeneInGO" value="184"/>
    <att type="integer" name="#GeneInHitList" value="2756"/>
    <att type="integer" name="#TotalGeneInLibrary" value="30182"/>
    <att type="real" name="%InGO" value="1.3062409288824384"/>
    <att type="real" name="STDV %InGO" value="0.2162802597803744"/>
    <att type="real" name="BestLogPInGroup" value="-24.685585937634"/>
    <att type="real" name="BestEnrichmentInGroup" value="3.5200860460294425"/>
    <att type="integer" name="FirstInGroupByEnrichment" value="0"/>
    <att type="integer" name="FirstInGroupByLogP" value="0"/>
    <att type="string" name="GeneID" value="81|585|1000|1201|1778|2647|3676|3985|5048|5861|8546|8615|10312|10540|10652|10749|10947|10959|11127|22871|23208|23557|26286|30850|54732|55062|55212|60412|79090|79443|79953|80179|83696|84062|84984|91978"/>
    <att type="integer" name="_RANK_" value="2"/>
    <att type="string" name="_PATTERN_" value="M100000000010"/>
    <att type="string" name="CLUSTER_LABEL" value=" "/>
    <att type="integer" name="#COUNT_001" value="6"/>
    <att type="integer" name="#COUNT_002" value="0"/>
    <att type="integer" name="#COUNT_003" value="0"/>
    <att type="integer" name="#COUNT_004" value="0"/>
    <att type="integer" name="#COUNT_005" value="0"/>
    <att type="integer" name="#COUNT_006" value="0"/>
    <att type="integer" name="#COUNT_007" value="0"/>
    <att type="integer" name="#COUNT_008" value="0"/>
    <att type="integer" name="#COUNT_009" value="0"/>
    <att type="integer" name="#COUNT_010" value="0"/>
    <att type="integer" name="#COUNT_011" value="10"/>
    <att type="integer" name="#COUNT_012" value="0"/>
    <att type="integer" name="_MEMBER_Black" value="1"/>
    <att type="integer" name="_MEMBER_Blue" value="0"/>
    <att type="integer" name="_MEMBER_Brown" value="0"/>
    <att type="integer" name="_MEMBER_Green" value="0"/>
    <att type="integer" name="_MEMBER_Greenyellow" value="0"/>
    <att type="integer" name="_MEMBER_Magenta" value="0"/>
    <att type="integer" name="_MEMBER_Pink" value="0"/>
    <att type="integer" name="_MEMBER_Purple" value="0"/>
    <att type="integer" name="_MEMBER_Red" value="0"/>
    <att type="integer" name="_MEMBER_Tan" value="0"/>
    <att type="integer" name="_MEMBER_Turquoise" value="1"/>
    <att type="integer" name="_MEMBER_Yellow" value="0"/>
    <att type="real" name="_LogP_Black" value="-2.7677168244728665"/>
    <att type="real" name="_LogP_Blue" value="0.0"/>
    <att type="real" name="_LogP_Brown" value="0.0"/>
    <att type="real" name="_LogP_Green" value="0.0"/>
    <att type="real" name="_LogP_Greenyellow" value="0.0"/>
    <att type="real" name="_LogP_Magenta" value="0.0"/>
    <att type="real" name="_LogP_Pink" value="0.0"/>
    <att type="real" name="_LogP_Purple" value="0.0"/>
    <att type="real" name="_LogP_Red" value="0.0"/>
    <att type="real" name="_LogP_Tan" value="0.0"/>
    <att type="real" name="_LogP_Turquoise" value="-2.959663187999537"/>
    <att type="real" name="_LogP_Yellow" value="0.0"/>
    <att type="string" name="Gene" value="GO:0051648"/>
    <att type="integer" name="GiniIndex" value="0"/>
    <att type="integer" name="CategoryID" value="19"/>
    <att type="string" name="PARENT_GO" value="19_GO:0051179 localization"/>
    <att type="integer" name="EvidenceCutoff" value="0"/>
    <graphics type="CIRCLE" x="175.58571744709755" y="383.7712307771774"/>
  </node>
  <node label="GO:0047496" id="69">
    <att type="string" name="canonicalName" value="GO:0047496"/>
    <att type="string" name="Description" value="vesicle transport along microtubule"/>
    <att type="string" name="Category" value="GO Biological Processes"/>
    <att type="real" name="LogP" value="-4.2203256186490865"/>
    <att type="real" name="Log(q-value)" value="-3.062584212797557"/>
    <att type="integer" name="GROUP_ID" value="12"/>
    <att type="string" name="Hits" value="CLN3|DYNC1H1|BLOC1S1|PAFAH1B1|RAB1A|AP3B1|KIF1C|AP3M2|KIF3A|SNAPIN|CDR2L|FYCO1|DTNBP1"/>
    <att type="real" name="Enrichment" value="3.389712488769092"/>
    <att type="real" name="Z-score" value="4.912740877636218"/>
    <att type="integer" name="#GeneInGOAndHitList" value="13"/>
    <att type="integer" name="#GeneInGO" value="42"/>
    <att type="integer" name="#GeneInHitList" value="2756"/>
    <att type="integer" name="#TotalGeneInLibrary" value="30182"/>
    <att type="real" name="%InGO" value="0.4716981132075472"/>
    <att type="real" name="STDV %InGO" value="0.130516602509993"/>
    <att type="real" name="BestLogPInGroup" value="-24.685585937634"/>
    <att type="real" name="BestEnrichmentInGroup" value="3.5200860460294425"/>
    <att type="integer" name="FirstInGroupByEnrichment" value="0"/>
    <att type="integer" name="FirstInGroupByLogP" value="0"/>
    <att type="string" name="GeneID" value="1201|1778|2647|5048|5861|8546|10749|10947|11127|23557|30850|79443|84062"/>
    <att type="integer" name="_RANK_" value="1"/>
    <att type="string" name="_PATTERN_" value="M100000000000"/>
    <att type="string" name="CLUSTER_LABEL" value=" "/>
    <att type="integer" name="#COUNT_001" value="3"/>
    <att type="integer" name="#COUNT_002" value="0"/>
    <att type="integer" name="#COUNT_003" value="0"/>
    <att type="integer" name="#COUNT_004" value="0"/>
    <att type="integer" name="#COUNT_005" value="0"/>
    <att type="integer" name="#COUNT_006" value="0"/>
    <att type="integer" name="#COUNT_007" value="0"/>
    <att type="integer" name="#COUNT_008" value="0"/>
    <att type="integer" name="#COUNT_009" value="0"/>
    <att type="integer" name="#COUNT_010" value="0"/>
    <att type="integer" name="#COUNT_011" value="0"/>
    <att type="integer" name="#COUNT_012" value="0"/>
    <att type="integer" name="_MEMBER_Black" value="1"/>
    <att type="integer" name="_MEMBER_Blue" value="0"/>
    <att type="integer" name="_MEMBER_Brown" value="0"/>
    <att type="integer" name="_MEMBER_Green" value="0"/>
    <att type="integer" name="_MEMBER_Greenyellow" value="0"/>
    <att type="integer" name="_MEMBER_Magenta" value="0"/>
    <att type="integer" name="_MEMBER_Pink" value="0"/>
    <att type="integer" name="_MEMBER_Purple" value="0"/>
    <att type="integer" name="_MEMBER_Red" value="0"/>
    <att type="integer" name="_MEMBER_Tan" value="0"/>
    <att type="integer" name="_MEMBER_Turquoise" value="0"/>
    <att type="integer" name="_MEMBER_Yellow" value="0"/>
    <att type="real" name="_LogP_Black" value="-2.5291549756859064"/>
    <att type="real" name="_LogP_Blue" value="0.0"/>
    <att type="real" name="_LogP_Brown" value="0.0"/>
    <att type="real" name="_LogP_Green" value="0.0"/>
    <att type="real" name="_LogP_Greenyellow" value="0.0"/>
    <att type="real" name="_LogP_Magenta" value="0.0"/>
    <att type="real" name="_LogP_Pink" value="0.0"/>
    <att type="real" name="_LogP_Purple" value="0.0"/>
    <att type="real" name="_LogP_Red" value="0.0"/>
    <att type="real" name="_LogP_Tan" value="0.0"/>
    <att type="real" name="_LogP_Turquoise" value="0.0"/>
    <att type="real" name="_LogP_Yellow" value="0.0"/>
    <att type="string" name="Gene" value="GO:0047496"/>
    <att type="integer" name="GiniIndex" value="0"/>
    <att type="integer" name="CategoryID" value="19"/>
    <att type="string" name="PARENT_GO" value="19_GO:0051179 localization"/>
    <att type="integer" name="EvidenceCutoff" value="0"/>
    <graphics type="CIRCLE" x="231.33026415089017" y="242.8358514456109"/>
  </node>
  <node label="GO:0051650" id="70">
    <att type="string" name="canonicalName" value="GO:0051650"/>
    <att type="string" name="Description" value="establishment of vesicle localization"/>
    <att type="string" name="Category" value="GO Biological Processes"/>
    <att type="real" name="LogP" value="-4.144338640327924"/>
    <att type="real" name="Log(q-value)" value="-2.998443616091511"/>
    <att type="integer" name="GROUP_ID" value="12"/>
    <att type="string" name="Hits" value="ACTN4|BBS4|CLN3|DYNC1H1|BLOC1S1|ITGA4|LIMK2|PAFAH1B1|RAB1A|AP3B1|TCIRG1|DCTN2|YKT6|KIF1C|AP3M2|TMED2|KIF3A|NLGN1|SYT11|SNAPIN|ARFGAP3|CDR2L|TMED9|WIPI1|BBS7|EXOC4|TRAPPC6A|FYCO1|MYO19|TRAPPC9|DTNBP1|CEP19"/>
    <att type="real" name="Enrichment" value="2.049380829917076"/>
    <att type="real" name="Z-score" value="4.36230604995973"/>
    <att type="integer" name="#GeneInGOAndHitList" value="32"/>
    <att type="integer" name="#GeneInGO" value="171"/>
    <att type="integer" name="#GeneInHitList" value="2756"/>
    <att type="integer" name="#TotalGeneInLibrary" value="30182"/>
    <att type="real" name="%InGO" value="1.1611030478955007"/>
    <att type="real" name="STDV %InGO" value="0.20406086390153344"/>
    <att type="real" name="BestLogPInGroup" value="-24.685585937634"/>
    <att type="real" name="BestEnrichmentInGroup" value="3.5200860460294425"/>
    <att type="integer" name="FirstInGroupByEnrichment" value="0"/>
    <att type="integer" name="FirstInGroupByLogP" value="0"/>
    <att type="string" name="GeneID" value="81|585|1201|1778|2647|3676|3985|5048|5861|8546|10312|10540|10652|10749|10947|10959|11127|22871|23208|23557|26286|30850|54732|55062|55212|60412|79090|79443|80179|83696|84062|84984"/>
    <att type="integer" name="_RANK_" value="3"/>
    <att type="string" name="_PATTERN_" value="M100000001010"/>
    <att type="string" name="CLUSTER_LABEL" value=" "/>
    <att type="integer" name="#COUNT_001" value="6"/>
    <att type="integer" name="#COUNT_002" value="0"/>
    <att type="integer" name="#COUNT_003" value="0"/>
    <att type="integer" name="#COUNT_004" value="0"/>
    <att type="integer" name="#COUNT_005" value="0"/>
    <att type="integer" name="#COUNT_006" value="0"/>
    <att type="integer" name="#COUNT_007" value="0"/>
    <att type="integer" name="#COUNT_008" value="0"/>
    <att type="integer" name="#COUNT_009" value="5"/>
    <att type="integer" name="#COUNT_010" value="0"/>
    <att type="integer" name="#COUNT_011" value="8"/>
    <att type="integer" name="#COUNT_012" value="0"/>
    <att type="integer" name="_MEMBER_Black" value="1"/>
    <att type="integer" name="_MEMBER_Blue" value="0"/>
    <att type="integer" name="_MEMBER_Brown" value="0"/>
    <att type="integer" name="_MEMBER_Green" value="0"/>
    <att type="integer" name="_MEMBER_Greenyellow" value="0"/>
    <att type="integer" name="_MEMBER_Magenta" value="0"/>
    <att type="integer" name="_MEMBER_Pink" value="0"/>
    <att type="integer" name="_MEMBER_Purple" value="0"/>
    <att type="integer" name="_MEMBER_Red" value="1"/>
    <att type="integer" name="_MEMBER_Tan" value="0"/>
    <att type="integer" name="_MEMBER_Turquoise" value="1"/>
    <att type="integer" name="_MEMBER_Yellow" value="0"/>
    <att type="real" name="_LogP_Black" value="-2.9297986111903795"/>
    <att type="real" name="_LogP_Blue" value="0.0"/>
    <att type="real" name="_LogP_Brown" value="0.0"/>
    <att type="real" name="_LogP_Green" value="0.0"/>
    <att type="real" name="_LogP_Greenyellow" value="0.0"/>
    <att type="real" name="_LogP_Magenta" value="0.0"/>
    <att type="real" name="_LogP_Pink" value="0.0"/>
    <att type="real" name="_LogP_Purple" value="0.0"/>
    <att type="real" name="_LogP_Red" value="-2.1189069682534716"/>
    <att type="real" name="_LogP_Tan" value="0.0"/>
    <att type="real" name="_LogP_Turquoise" value="-2.0874039037644443"/>
    <att type="real" name="_LogP_Yellow" value="0.0"/>
    <att type="string" name="Gene" value="GO:0051650"/>
    <att type="integer" name="GiniIndex" value="0"/>
    <att type="integer" name="CategoryID" value="19"/>
    <att type="string" name="PARENT_GO" value="19_GO:0051179 localization"/>
    <att type="integer" name="EvidenceCutoff" value="0"/>
    <graphics type="CIRCLE" x="389.4698232629409" y="443.2016225991157"/>
  </node>
  <node label="GO:0030029" id="71">
    <att type="string" name="canonicalName" value="GO:0030029"/>
    <att type="string" name="Description" value="actin filament-based process"/>
    <att type="string" name="Category" value="GO Biological Processes"/>
    <att type="real" name="LogP" value="-22.839062031004296"/>
    <att type="real" name="Log(q-value)" value="-20.06937382840672"/>
    <att type="integer" name="GROUP_ID" value="13"/>
    <att type="string" name="Hits" value="ACTB|ACTC1|ACTG1|ACTN4|ACTN1|ADRA2A|ALDOA|ANG|ANXA1|AQP1|ARF6|RHOA|ARRB1|ATP1A1|CACNA1C|CACNA2D1|CALR|CAPG|CAPZB|CDC42|CFL1|CLN3|CNN2|CSRP1|DIAPH1|EMP2|CTTN|EPB41L1|EPS8|FLII|FLNA|FLNB|FLNC|GJA1|GMFB|ITGB1|ITGB5|JAK2|KCNJ8|KIT|KRAS|LIMK1|LIMK2|MYH2|MYH9|NEDD9|NF1|NF2|PAFAH1B1|PDGFRB|PFN1|PFN2|PTPN1|RAC1|RAN|ROCK1|SHC1|SLC9A1|FSCN1|SPTBN1|TLN1|TPM1|TPM2|TPM3|TPM4|HSP90B1|VASP|EZR|ZYX|CFLAR|TMSB10|PDLIM7|MICAL2|IQSEC1|WDR1|DNAJB6|ARPC5|ARPC4|ARPC3|ARPC1B|ACTR3|ACTR2|ARPC2|ABI2|WASF2|CORO2B|DLC1|CAP1|PDLIM5|GAS2L1|NCKAP1|DSTN|FAM107A|NISCH|MRAS|MSRB2|SWAP70|ARHGAP26|IQSEC2|GPD1L|KANK1|RHOQ|DAAM2|CORO1C|AUTS2|ATP2C1|ANKRD1|PARVB|SH3KBP1|EHD2|SIX4|SSH1|ANLN|ENAH|FMN2|PREX1|SHROOM3|ELMO2|PDLIM2|BAIAP2L2|MYO19|FHOD3|DIAPH3|ARPC5L|DTNBP1|ZBED3|CGNL1|STRIP1|SSH2|ARHGAP12|FRMD6|JMY|AMOT|RFLNB"/>
    <att type="real" name="Enrichment" value="2.4914851621774137"/>
    <att type="real" name="Z-score" value="11.58796756632211"/>
    <att type="integer" name="#GeneInGOAndHitList" value="134"/>
    <att type="integer" name="#GeneInGO" value="589"/>
    <att type="integer" name="#GeneInHitList" value="2756"/>
    <att type="integer" name="#TotalGeneInLibrary" value="30182"/>
    <att type="real" name="%InGO" value="4.86211901306241"/>
    <att type="real" name="STDV %InGO" value="0.4096848677454418"/>
    <att type="real" name="BestLogPInGroup" value="-23.65887097534065"/>
    <att type="real" name="BestEnrichmentInGroup" value="3.4766281936093253"/>
    <att type="integer" name="FirstInGroupByEnrichment" value="0"/>
    <att type="integer" name="FirstInGroupByLogP" value="0"/>
    <att type="string" name="GeneID" value="60|70|71|81|87|150|226|283|301|358|382|387|408|476|775|781|811|822|832|998|1072|1201|1265|1465|1729|2013|2017|2036|2059|2314|2316|2317|2318|2697|2764|3688|3693|3717|3764|3815|3845|3984|3985|4620|4627|4739|4763|4771|5048|5159|5216|5217|5770|5879|5901|6093|6464|6548|6624|6711|7094|7168|7169|7170|7171|7184|7408|7430|7791|8837|9168|9260|9645|9922|9948|10049|10092|10093|10094|10095|10096|10097|10109|10152|10163|10391|10395|10487|10611|10634|10787|11034|11170|11188|22808|22921|23075|23092|23096|23171|23189|23433|23500|23603|26053|27032|27063|29780|30011|30846|51804|54434|54443|55740|56776|57580|57619|63916|64236|80115|80179|80206|81624|81873|84062|84327|84952|85369|85464|94134|122786|133746|154796|359845"/>
    <att type="integer" name="_RANK_" value="5"/>
    <att type="string" name="_PATTERN_" value="M001101100010"/>
    <att type="string" name="CLUSTER_LABEL" value=" "/>
    <att type="integer" name="#COUNT_001" value="0"/>
    <att type="integer" name="#COUNT_002" value="0"/>
    <att type="integer" name="#COUNT_003" value="23"/>
    <att type="integer" name="#COUNT_004" value="23"/>
    <att type="integer" name="#COUNT_005" value="0"/>
    <att type="integer" name="#COUNT_006" value="9"/>
    <att type="integer" name="#COUNT_007" value="9"/>
    <att type="integer" name="#COUNT_008" value="0"/>
    <att type="integer" name="#COUNT_009" value="0"/>
    <att type="integer" name="#COUNT_010" value="0"/>
    <att type="integer" name="#COUNT_011" value="32"/>
    <att type="integer" name="#COUNT_012" value="0"/>
    <att type="integer" name="_MEMBER_Black" value="0"/>
    <att type="integer" name="_MEMBER_Blue" value="0"/>
    <att type="integer" name="_MEMBER_Brown" value="1"/>
    <att type="integer" name="_MEMBER_Green" value="1"/>
    <att type="integer" name="_MEMBER_Greenyellow" value="0"/>
    <att type="integer" name="_MEMBER_Magenta" value="1"/>
    <att type="integer" name="_MEMBER_Pink" value="1"/>
    <att type="integer" name="_MEMBER_Purple" value="0"/>
    <att type="integer" name="_MEMBER_Red" value="0"/>
    <att type="integer" name="_MEMBER_Tan" value="0"/>
    <att type="integer" name="_MEMBER_Turquoise" value="1"/>
    <att type="integer" name="_MEMBER_Yellow" value="0"/>
    <att type="real" name="_LogP_Black" value="0.0"/>
    <att type="real" name="_LogP_Blue" value="0.0"/>
    <att type="real" name="_LogP_Brown" value="-5.67063458109719"/>
    <att type="real" name="_LogP_Green" value="-9.111128252606001"/>
    <att type="real" name="_LogP_Greenyellow" value="0.0"/>
    <att type="real" name="_LogP_Magenta" value="-3.049772047487168"/>
    <att type="real" name="_LogP_Pink" value="-2.3466858743856402"/>
    <att type="real" name="_LogP_Purple" value="0.0"/>
    <att type="real" name="_LogP_Red" value="0.0"/>
    <att type="real" name="_LogP_Tan" value="0.0"/>
    <att type="real" name="_LogP_Turquoise" value="-8.189121262976554"/>
    <att type="real" name="_LogP_Yellow" value="0.0"/>
    <att type="string" name="Gene" value="GO:0030029"/>
    <att type="integer" name="GiniIndex" value="0"/>
    <att type="integer" name="CategoryID" value="19"/>
    <att type="string" name="PARENT_GO" value="19_GO:0009987 cellular process"/>
    <att type="integer" name="EvidenceCutoff" value="0"/>
    <graphics type="CIRCLE" x="271.3383006292221" y="273.703335926978"/>
  </node>
  <node label="GO:0030036" id="72">
    <att type="string" name="canonicalName" value="GO:0030036"/>
    <att type="string" name="Description" value="actin cytoskeleton organization"/>
    <att type="string" name="Category" value="GO Biological Processes"/>
    <att type="real" name="LogP" value="-22.432937323964406"/>
    <att type="real" name="Log(q-value)" value="-19.706714815147922"/>
    <att type="integer" name="GROUP_ID" value="13"/>
    <att type="string" name="Hits" value="ACTB|ACTC1|ACTG1|ACTN4|ACTN1|ADRA2A|ALDOA|ANG|ANXA1|AQP1|ARF6|RHOA|ARRB1|CALR|CAPG|CAPZB|CDC42|CFL1|CLN3|CNN2|CSRP1|DIAPH1|EMP2|CTTN|EPB41L1|EPS8|FLII|FLNA|FLNB|FLNC|ITGB1|ITGB5|JAK2|KIT|KRAS|LIMK1|LIMK2|MYH9|NEDD9|NF1|NF2|PAFAH1B1|PDGFRB|PFN1|PFN2|PTPN1|RAC1|RAN|ROCK1|SHC1|FSCN1|SPTBN1|TLN1|TPM1|TPM2|TPM3|TPM4|HSP90B1|VASP|EZR|ZYX|CFLAR|TMSB10|PDLIM7|MICAL2|IQSEC1|WDR1|DNAJB6|ARPC5|ARPC4|ARPC3|ARPC1B|ACTR3|ACTR2|ARPC2|ABI2|WASF2|CORO2B|DLC1|CAP1|PDLIM5|GAS2L1|NCKAP1|DSTN|FAM107A|NISCH|MRAS|MSRB2|SWAP70|ARHGAP26|IQSEC2|KANK1|RHOQ|DAAM2|CORO1C|AUTS2|ATP2C1|ANKRD1|PARVB|SH3KBP1|EHD2|SIX4|SSH1|ANLN|ENAH|FMN2|PREX1|SHROOM3|ELMO2|PDLIM2|BAIAP2L2|MYO19|FHOD3|DIAPH3|ARPC5L|DTNBP1|ZBED3|CGNL1|STRIP1|SSH2|ARHGAP12|JMY|AMOT|RFLNB"/>
    <att type="real" name="Enrichment" value="2.571914720499626"/>
    <att type="real" name="Z-score" value="11.551263321716494"/>
    <att type="integer" name="#GeneInGOAndHitList" value="124"/>
    <att type="integer" name="#GeneInGO" value="528"/>
    <att type="integer" name="#GeneInHitList" value="2756"/>
    <att type="integer" name="#TotalGeneInLibrary" value="30182"/>
    <att type="real" name="%InGO" value="4.499274310595065"/>
    <att type="real" name="STDV %InGO" value="0.39485256647468076"/>
    <att type="real" name="BestLogPInGroup" value="-23.65887097534065"/>
    <att type="real" name="BestEnrichmentInGroup" value="3.4766281936093253"/>
    <att type="integer" name="FirstInGroupByEnrichment" value="0"/>
    <att type="integer" name="FirstInGroupByLogP" value="0"/>
    <att type="string" name="GeneID" value="60|70|71|81|87|150|226|283|301|358|382|387|408|811|822|832|998|1072|1201|1265|1465|1729|2013|2017|2036|2059|2314|2316|2317|2318|3688|3693|3717|3815|3845|3984|3985|4627|4739|4763|4771|5048|5159|5216|5217|5770|5879|5901|6093|6464|6624|6711|7094|7168|7169|7170|7171|7184|7408|7430|7791|8837|9168|9260|9645|9922|9948|10049|10092|10093|10094|10095|10096|10097|10109|10152|10163|10391|10395|10487|10611|10634|10787|11034|11170|11188|22808|22921|23075|23092|23096|23189|23433|23500|23603|26053|27032|27063|29780|30011|30846|51804|54434|54443|55740|56776|57580|57619|63916|64236|80115|80179|80206|81624|81873|84062|84327|84952|85369|85464|94134|133746|154796|359845"/>
    <att type="integer" name="_RANK_" value="4"/>
    <att type="string" name="_PATTERN_" value="M001101000010"/>
    <att type="string" name="CLUSTER_LABEL" value=" "/>
    <att type="integer" name="#COUNT_001" value="0"/>
    <att type="integer" name="#COUNT_002" value="0"/>
    <att type="integer" name="#COUNT_003" value="18"/>
    <att type="integer" name="#COUNT_004" value="23"/>
    <att type="integer" name="#COUNT_005" value="0"/>
    <att type="integer" name="#COUNT_006" value="9"/>
    <att type="integer" name="#COUNT_007" value="0"/>
    <att type="integer" name="#COUNT_008" value="0"/>
    <att type="integer" name="#COUNT_009" value="0"/>
    <att type="integer" name="#COUNT_010" value="0"/>
    <att type="integer" name="#COUNT_011" value="31"/>
    <att type="integer" name="#COUNT_012" value="0"/>
    <att type="integer" name="_MEMBER_Black" value="0"/>
    <att type="integer" name="_MEMBER_Blue" value="0"/>
    <att type="integer" name="_MEMBER_Brown" value="1"/>
    <att type="integer" name="_MEMBER_Green" value="1"/>
    <att type="integer" name="_MEMBER_Greenyellow" value="0"/>
    <att type="integer" name="_MEMBER_Magenta" value="1"/>
    <att type="integer" name="_MEMBER_Pink" value="0"/>
    <att type="integer" name="_MEMBER_Purple" value="0"/>
    <att type="integer" name="_MEMBER_Red" value="0"/>
    <att type="integer" name="_MEMBER_Tan" value="0"/>
    <att type="integer" name="_MEMBER_Turquoise" value="1"/>
    <att type="integer" name="_MEMBER_Yellow" value="0"/>
    <att type="real" name="_LogP_Black" value="0.0"/>
    <att type="real" name="_LogP_Blue" value="0.0"/>
    <att type="real" name="_LogP_Brown" value="-3.814192401080461"/>
    <att type="real" name="_LogP_Green" value="-10.034371154675704"/>
    <att type="real" name="_LogP_Greenyellow" value="0.0"/>
    <att type="real" name="_LogP_Magenta" value="-3.3874514160259963"/>
    <att type="real" name="_LogP_Pink" value="0.0"/>
    <att type="real" name="_LogP_Purple" value="0.0"/>
    <att type="real" name="_LogP_Red" value="0.0"/>
    <att type="real" name="_LogP_Tan" value="0.0"/>
    <att type="real" name="_LogP_Turquoise" value="-8.740360015787067"/>
    <att type="real" name="_LogP_Yellow" value="0.0"/>
    <att type="string" name="Gene" value="GO:0030036"/>
    <att type="integer" name="GiniIndex" value="0"/>
    <att type="integer" name="CategoryID" value="19"/>
    <att type="string" name="PARENT_GO" value="19_GO:0009987 cellular process"/>
    <att type="integer" name="EvidenceCutoff" value="0"/>
    <graphics type="CIRCLE" x="434.5435669348828" y="344.89801070781937"/>
  </node>
  <node label="GO:0007015" id="73">
    <att type="string" name="canonicalName" value="GO:0007015"/>
    <att type="string" name="Description" value="actin filament organization"/>
    <att type="string" name="Category" value="GO Biological Processes"/>
    <att type="real" name="LogP" value="-11.978174439807546"/>
    <att type="real" name="Log(q-value)" value="-10.066453203413548"/>
    <att type="integer" name="GROUP_ID" value="13"/>
    <att type="string" name="Hits" value="ACTC1|ACTN1|ALDOA|ANG|RHOA|ARRB1|CAPG|CAPZB|CDC42|CFL1|DIAPH1|EMP2|EPS8|FLII|FLNA|ITGB5|JAK2|LIMK1|NEDD9|RAC1|FSCN1|TPM1|TPM2|TPM3|TPM4|HSP90B1|VASP|EZR|ZYX|TMSB10|MICAL2|WDR1|ARPC5|ARPC4|ARPC3|ARPC1B|ACTR3|ACTR2|ARPC2|ABI2|GAS2L1|DSTN|FAM107A|MSRB2|SWAP70|CORO1C|SH3KBP1|ENAH|FMN2|PREX1|SHROOM3|ELMO2|BAIAP2L2|MYO19|DIAPH3|ARPC5L|ZBED3|CGNL1|ARHGAP12|JMY|RFLNB"/>
    <att type="real" name="Enrichment" value="2.650928997627111"/>
    <att type="real" name="Z-score" value="8.342582136166765"/>
    <att type="integer" name="#GeneInGOAndHitList" value="61"/>
    <att type="integer" name="#GeneInGO" value="252"/>
    <att type="integer" name="#GeneInHitList" value="2756"/>
    <att type="integer" name="#TotalGeneInLibrary" value="30182"/>
    <att type="real" name="%InGO" value="2.2133526850507983"/>
    <att type="real" name="STDV %InGO" value="0.2802370047096865"/>
    <att type="real" name="BestLogPInGroup" value="-23.65887097534065"/>
    <att type="real" name="BestEnrichmentInGroup" value="3.4766281936093253"/>
    <att type="integer" name="FirstInGroupByEnrichment" value="0"/>
    <att type="integer" name="FirstInGroupByLogP" value="0"/>
    <att type="string" name="GeneID" value="70|87|226|283|387|408|822|832|998|1072|1729|2013|2059|2314|2316|3693|3717|3984|4739|5879|6624|7168|7169|7170|7171|7184|7408|7430|7791|9168|9645|9948|10092|10093|10094|10095|10096|10097|10109|10152|10634|11034|11170|22921|23075|23603|30011|55740|56776|57580|57619|63916|80115|80179|81624|81873|84327|84952|94134|133746|359845"/>
    <att type="integer" name="_RANK_" value="3"/>
    <att type="string" name="_PATTERN_" value="M000101000010"/>
    <att type="string" name="CLUSTER_LABEL" value=" "/>
    <att type="integer" name="#COUNT_001" value="0"/>
    <att type="integer" name="#COUNT_002" value="0"/>
    <att type="integer" name="#COUNT_003" value="0"/>
    <att type="integer" name="#COUNT_004" value="12"/>
    <att type="integer" name="#COUNT_005" value="0"/>
    <att type="integer" name="#COUNT_006" value="5"/>
    <att type="integer" name="#COUNT_007" value="0"/>
    <att type="integer" name="#COUNT_008" value="0"/>
    <att type="integer" name="#COUNT_009" value="0"/>
    <att type="integer" name="#COUNT_010" value="0"/>
    <att type="integer" name="#COUNT_011" value="22"/>
    <att type="integer" name="#COUNT_012" value="0"/>
    <att type="integer" name="_MEMBER_Black" value="0"/>
    <att type="integer" name="_MEMBER_Blue" value="0"/>
    <att type="integer" name="_MEMBER_Brown" value="0"/>
    <att type="integer" name="_MEMBER_Green" value="1"/>
    <att type="integer" name="_MEMBER_Greenyellow" value="0"/>
    <att type="integer" name="_MEMBER_Magenta" value="1"/>
    <att type="integer" name="_MEMBER_Pink" value="0"/>
    <att type="integer" name="_MEMBER_Purple" value="0"/>
    <att type="integer" name="_MEMBER_Red" value="0"/>
    <att type="integer" name="_MEMBER_Tan" value="0"/>
    <att type="integer" name="_MEMBER_Turquoise" value="1"/>
    <att type="integer" name="_MEMBER_Yellow" value="0"/>
    <att type="real" name="_LogP_Black" value="0.0"/>
    <att type="real" name="_LogP_Blue" value="0.0"/>
    <att type="real" name="_LogP_Brown" value="0.0"/>
    <att type="real" name="_LogP_Green" value="-5.891275060092258"/>
    <att type="real" name="_LogP_Greenyellow" value="0.0"/>
    <att type="real" name="_LogP_Magenta" value="-2.362369173669502"/>
    <att type="real" name="_LogP_Pink" value="0.0"/>
    <att type="real" name="_LogP_Purple" value="0.0"/>
    <att type="real" name="_LogP_Red" value="0.0"/>
    <att type="real" name="_LogP_Tan" value="0.0"/>
    <att type="real" name="_LogP_Turquoise" value="-9.484249235257554"/>
    <att type="real" name="_LogP_Yellow" value="0.0"/>
    <att type="string" name="Gene" value="GO:0007015"/>
    <att type="integer" name="GiniIndex" value="0"/>
    <att type="integer" name="CategoryID" value="19"/>
    <att type="string" name="PARENT_GO" value="19_GO:0009987 cellular process"/>
    <att type="integer" name="EvidenceCutoff" value="0"/>
    <graphics type="CIRCLE" x="397.17122230140285" y="298.590735888441"/>
  </node>
  <node label="GO:0008154" id="74">
    <att type="string" name="canonicalName" value="GO:0008154"/>
    <att type="string" name="Description" value="actin polymerization or depolymerization"/>
    <att type="string" name="Category" value="GO Biological Processes"/>
    <att type="real" name="LogP" value="-6.366217080068076"/>
    <att type="real" name="Log(q-value)" value="-4.967110135229814"/>
    <att type="integer" name="GROUP_ID" value="13"/>
    <att type="string" name="Hits" value="ANG|CAPG|CAPZB|CFL1|DIAPH1|FLII|JAK2|RAC1|VASP|MICAL2|WDR1|ARPC4|ARPC2|ABI2|DSTN|FAM107A|MSRB2|ENAH|PREX1|DIAPH3"/>
    <att type="real" name="Enrichment" value="3.4766281936093253"/>
    <att type="real" name="Z-score" value="6.237865358981719"/>
    <att type="integer" name="#GeneInGOAndHitList" value="20"/>
    <att type="integer" name="#GeneInGO" value="63"/>
    <att type="integer" name="#GeneInHitList" value="2756"/>
    <att type="integer" name="#TotalGeneInLibrary" value="30182"/>
    <att type="real" name="%InGO" value="0.7256894049346879"/>
    <att type="real" name="STDV %InGO" value="0.16167922714279023"/>
    <att type="real" name="BestLogPInGroup" value="-23.65887097534065"/>
    <att type="real" name="BestEnrichmentInGroup" value="3.4766281936093253"/>
    <att type="integer" name="FirstInGroupByEnrichment" value="0"/>
    <att type="integer" name="FirstInGroupByLogP" value="0"/>
    <att type="string" name="GeneID" value="283|822|832|1072|1729|2314|3717|5879|7408|9645|9948|10093|10109|10152|11034|11170|22921|55740|57580|81624"/>
    <att type="integer" name="_RANK_" value="3"/>
    <att type="string" name="_PATTERN_" value="M010100000010"/>
    <att type="string" name="CLUSTER_LABEL" value=" "/>
    <att type="integer" name="#COUNT_001" value="0"/>
    <att type="integer" name="#COUNT_002" value="4"/>
    <att type="integer" name="#COUNT_003" value="0"/>
    <att type="integer" name="#COUNT_004" value="4"/>
    <att type="integer" name="#COUNT_005" value="0"/>
    <att type="integer" name="#COUNT_006" value="0"/>
    <att type="integer" name="#COUNT_007" value="0"/>
    <att type="integer" name="#COUNT_008" value="0"/>
    <att type="integer" name="#COUNT_009" value="0"/>
    <att type="integer" name="#COUNT_010" value="0"/>
    <att type="integer" name="#COUNT_011" value="6"/>
    <att type="integer" name="#COUNT_012" value="0"/>
    <att type="integer" name="_MEMBER_Black" value="0"/>
    <att type="integer" name="_MEMBER_Blue" value="1"/>
    <att type="integer" name="_MEMBER_Brown" value="0"/>
    <att type="integer" name="_MEMBER_Green" value="1"/>
    <att type="integer" name="_MEMBER_Greenyellow" value="0"/>
    <att type="integer" name="_MEMBER_Magenta" value="0"/>
    <att type="integer" name="_MEMBER_Pink" value="0"/>
    <att type="integer" name="_MEMBER_Purple" value="0"/>
    <att type="integer" name="_MEMBER_Red" value="0"/>
    <att type="integer" name="_MEMBER_Tan" value="0"/>
    <att type="integer" name="_MEMBER_Turquoise" value="1"/>
    <att type="integer" name="_MEMBER_Yellow" value="0"/>
    <att type="real" name="_LogP_Black" value="0.0"/>
    <att type="real" name="_LogP_Blue" value="-2.027770144976516"/>
    <att type="real" name="_LogP_Brown" value="0.0"/>
    <att type="real" name="_LogP_Green" value="-2.7481028943794903"/>
    <att type="real" name="_LogP_Greenyellow" value="0.0"/>
    <att type="real" name="_LogP_Magenta" value="0.0"/>
    <att type="real" name="_LogP_Pink" value="0.0"/>
    <att type="real" name="_LogP_Purple" value="0.0"/>
    <att type="real" name="_LogP_Red" value="0.0"/>
    <att type="real" name="_LogP_Tan" value="0.0"/>
    <att type="real" name="_LogP_Turquoise" value="-3.1988292684200874"/>
    <att type="real" name="_LogP_Yellow" value="0.0"/>
    <att type="string" name="Gene" value="GO:0008154"/>
    <att type="integer" name="GiniIndex" value="0"/>
    <att type="integer" name="CategoryID" value="19"/>
    <att type="string" name="PARENT_GO" value="19_GO:0009987 cellular process"/>
    <att type="integer" name="EvidenceCutoff" value="0"/>
    <graphics type="CIRCLE" x="424.36879916865547" y="332.20738408458647"/>
  </node>
  <node label="R-HSA-76002" id="75">
    <att type="string" name="canonicalName" value="R-HSA-76002"/>
    <att type="string" name="Description" value="Platelet activation, signaling and aggregation"/>
    <att type="string" name="Category" value="Reactome Gene Sets"/>
    <att type="real" name="LogP" value="-12.129601669835878"/>
    <att type="real" name="Log(q-value)" value="-10.209882150623901"/>
    <att type="integer" name="GROUP_ID" value="14"/>
    <att type="string" name="Hits" value="A1BG|ACTN4|ACTN1|ADRA2A|ADRA2C|ALDOA|ANXA5|RHOA|RHOB|ARRB1|SERPING1|CALM1|CALM3|CALU|CD63|CDC42|CFL1|COL1A1|COL1A2|CSK|CFD|FLNA|FN1|GNAI2|GNAI3|GNB1|GNG5|HSPA5|IGF1|ITPR2|ITPR3|SERPINE1|PFN1|PIK3R1|PPIA|PRKCE|PSAP|QSOX1|PTPN1|RAC1|RAP1B|RARRES2|SHC1|SOS1|TIMP1|TIMP3|TLN1|VCL|VEGFB|VEGFC|YWHAZ|MANF|TAGLN2|WDR1|CAP1|GNB5|MAGED2|MGLL|BRPF3|TEX264|GNG2|GNG12|APOOL"/>
    <att type="real" name="Enrichment" value="2.62333408753525"/>
    <att type="real" name="Z-score" value="8.381802610536583"/>
    <att type="integer" name="#GeneInGOAndHitList" value="63"/>
    <att type="integer" name="#GeneInGO" value="263"/>
    <att type="integer" name="#GeneInHitList" value="2756"/>
    <att type="integer" name="#TotalGeneInLibrary" value="30182"/>
    <att type="real" name="%InGO" value="2.285921625544267"/>
    <att type="real" name="STDV %InGO" value="0.2846883082053856"/>
    <att type="real" name="BestLogPInGroup" value="-23.440704335059237"/>
    <att type="real" name="BestEnrichmentInGroup" value="3.0561987376379656"/>
    <att type="integer" name="FirstInGroupByEnrichment" value="0"/>
    <att type="integer" name="FirstInGroupByLogP" value="0"/>
    <att type="string" name="GeneID" value="1|81|87|150|152|226|308|387|388|408|710|801|808|813|967|998|1072|1277|1278|1445|1675|2316|2335|2771|2773|2782|2787|3309|3479|3709|3710|5054|5216|5295|5478|5581|5660|5768|5770|5879|5908|5919|6464|6654|7076|7078|7094|7414|7423|7424|7534|7873|8407|9948|10487|10681|10916|11343|27154|51368|54331|55970|139322"/>
    <att type="integer" name="_RANK_" value="4"/>
    <att type="string" name="_PATTERN_" value="M001101000010"/>
    <att type="string" name="CLUSTER_LABEL" value=" "/>
    <att type="integer" name="#COUNT_001" value="0"/>
    <att type="integer" name="#COUNT_002" value="0"/>
    <att type="integer" name="#COUNT_003" value="10"/>
    <att type="integer" name="#COUNT_004" value="12"/>
    <att type="integer" name="#COUNT_005" value="0"/>
    <att type="integer" name="#COUNT_006" value="6"/>
    <att type="integer" name="#COUNT_007" value="0"/>
    <att type="integer" name="#COUNT_008" value="0"/>
    <att type="integer" name="#COUNT_009" value="0"/>
    <att type="integer" name="#COUNT_010" value="0"/>
    <att type="integer" name="#COUNT_011" value="17"/>
    <att type="integer" name="#COUNT_012" value="0"/>
    <att type="integer" name="_MEMBER_Black" value="0"/>
    <att type="integer" name="_MEMBER_Blue" value="0"/>
    <att type="integer" name="_MEMBER_Brown" value="1"/>
    <att type="integer" name="_MEMBER_Green" value="1"/>
    <att type="integer" name="_MEMBER_Greenyellow" value="0"/>
    <att type="integer" name="_MEMBER_Magenta" value="1"/>
    <att type="integer" name="_MEMBER_Pink" value="0"/>
    <att type="integer" name="_MEMBER_Purple" value="0"/>
    <att type="integer" name="_MEMBER_Red" value="0"/>
    <att type="integer" name="_MEMBER_Tan" value="0"/>
    <att type="integer" name="_MEMBER_Turquoise" value="1"/>
    <att type="integer" name="_MEMBER_Yellow" value="0"/>
    <att type="real" name="_LogP_Black" value="0.0"/>
    <att type="real" name="_LogP_Blue" value="0.0"/>
    <att type="real" name="_LogP_Brown" value="-2.6974880894652307"/>
    <att type="real" name="_LogP_Green" value="-5.6980262360175145"/>
    <att type="real" name="_LogP_Greenyellow" value="0.0"/>
    <att type="real" name="_LogP_Magenta" value="-3.0519627221747103"/>
    <att type="real" name="_LogP_Pink" value="0.0"/>
    <att type="real" name="_LogP_Purple" value="0.0"/>
    <att type="real" name="_LogP_Red" value="0.0"/>
    <att type="real" name="_LogP_Tan" value="0.0"/>
    <att type="real" name="_LogP_Turquoise" value="-5.620472109894789"/>
    <att type="real" name="_LogP_Yellow" value="0.0"/>
    <att type="string" name="Gene" value="R-HSA-76002"/>
    <att type="integer" name="GiniIndex" value="0"/>
    <att type="integer" name="CategoryID" value="6"/>
    <att type="string" name="PARENT_GO" value=""/>
    <att type="integer" name="EvidenceCutoff" value="0"/>
    <graphics type="CIRCLE" x="246.27100631998286" y="225.10232933179537"/>
  </node>
  <node label="R-HSA-114608" id="76">
    <att type="string" name="canonicalName" value="R-HSA-114608"/>
    <att type="string" name="Description" value="Platelet degranulation"/>
    <att type="string" name="Category" value="Reactome Gene Sets"/>
    <att type="real" name="LogP" value="-9.150627242355077"/>
    <att type="real" name="Log(q-value)" value="-7.4676734236955715"/>
    <att type="integer" name="GROUP_ID" value="14"/>
    <att type="string" name="Hits" value="A1BG|ACTN4|ACTN1|ALDOA|ANXA5|SERPING1|CALM1|CALM3|CALU|CD63|CFL1|CFD|FLNA|FN1|HSPA5|IGF1|SERPINE1|PFN1|PPIA|PSAP|QSOX1|RARRES2|TIMP1|TIMP3|TLN1|VCL|VEGFB|VEGFC|MANF|TAGLN2|WDR1|CAP1|MAGED2|BRPF3|TEX264|APOOL"/>
    <att type="real" name="Enrichment" value="3.0561987376379656"/>
    <att type="real" name="Z-score" value="7.418928936047248"/>
    <att type="integer" name="#GeneInGOAndHitList" value="36"/>
    <att type="integer" name="#GeneInGO" value="129"/>
    <att type="integer" name="#GeneInHitList" value="2756"/>
    <att type="integer" name="#TotalGeneInLibrary" value="30182"/>
    <att type="real" name="%InGO" value="1.3062409288824384"/>
    <att type="real" name="STDV %InGO" value="0.2162802597803744"/>
    <att type="real" name="BestLogPInGroup" value="-23.440704335059237"/>
    <att type="real" name="BestEnrichmentInGroup" value="3.0561987376379656"/>
    <att type="integer" name="FirstInGroupByEnrichment" value="0"/>
    <att type="integer" name="FirstInGroupByLogP" value="0"/>
    <att type="string" name="GeneID" value="1|81|87|226|308|710|801|808|813|967|1072|1675|2316|2335|3309|3479|5054|5216|5478|5660|5768|5919|7076|7078|7094|7414|7423|7424|7873|8407|9948|10487|10916|27154|51368|139322"/>
    <att type="integer" name="_RANK_" value="3"/>
    <att type="string" name="_PATTERN_" value="M010100000010"/>
    <att type="string" name="CLUSTER_LABEL" value=" "/>
    <att type="integer" name="#COUNT_001" value="0"/>
    <att type="integer" name="#COUNT_002" value="6"/>
    <att type="integer" name="#COUNT_003" value="0"/>
    <att type="integer" name="#COUNT_004" value="10"/>
    <att type="integer" name="#COUNT_005" value="0"/>
    <att type="integer" name="#COUNT_006" value="0"/>
    <att type="integer" name="#COUNT_007" value="0"/>
    <att type="integer" name="#COUNT_008" value="0"/>
    <att type="integer" name="#COUNT_009" value="0"/>
    <att type="integer" name="#COUNT_010" value="0"/>
    <att type="integer" name="#COUNT_011" value="7"/>
    <att type="integer" name="#COUNT_012" value="0"/>
    <att type="integer" name="_MEMBER_Black" value="0"/>
    <att type="integer" name="_MEMBER_Blue" value="1"/>
    <att type="integer" name="_MEMBER_Brown" value="0"/>
    <att type="integer" name="_MEMBER_Green" value="1"/>
    <att type="integer" name="_MEMBER_Greenyellow" value="0"/>
    <att type="integer" name="_MEMBER_Magenta" value="0"/>
    <att type="integer" name="_MEMBER_Pink" value="0"/>
    <att type="integer" name="_MEMBER_Purple" value="0"/>
    <att type="integer" name="_MEMBER_Red" value="0"/>
    <att type="integer" name="_MEMBER_Tan" value="0"/>
    <att type="integer" name="_MEMBER_Turquoise" value="1"/>
    <att type="integer" name="_MEMBER_Yellow" value="0"/>
    <att type="real" name="_LogP_Black" value="0.0"/>
    <att type="real" name="_LogP_Blue" value="-2.1455881935894734"/>
    <att type="real" name="_LogP_Brown" value="0.0"/>
    <att type="real" name="_LogP_Green" value="-6.92890858991471"/>
    <att type="real" name="_LogP_Greenyellow" value="0.0"/>
    <att type="real" name="_LogP_Magenta" value="0.0"/>
    <att type="real" name="_LogP_Pink" value="0.0"/>
    <att type="real" name="_LogP_Purple" value="0.0"/>
    <att type="real" name="_LogP_Red" value="0.0"/>
    <att type="real" name="_LogP_Tan" value="0.0"/>
    <att type="real" name="_LogP_Turquoise" value="-2.222272652349806"/>
    <att type="real" name="_LogP_Yellow" value="0.0"/>
    <att type="string" name="Gene" value="R-HSA-114608"/>
    <att type="integer" name="GiniIndex" value="0"/>
    <att type="integer" name="CategoryID" value="6"/>
    <att type="string" name="PARENT_GO" value=""/>
    <att type="integer" name="EvidenceCutoff" value="0"/>
    <graphics type="CIRCLE" x="361.71801910246586" y="174.16417501046038"/>
  </node>
  <node label="R-HSA-76005" id="77">
    <att type="string" name="canonicalName" value="R-HSA-76005"/>
    <att type="string" name="Description" value="Response to elevated platelet cytosolic Ca2+"/>
    <att type="string" name="Category" value="Reactome Gene Sets"/>
    <att type="real" name="LogP" value="-8.65735734287374"/>
    <att type="real" name="Log(q-value)" value="-7.023052901507811"/>
    <att type="integer" name="GROUP_ID" value="14"/>
    <att type="string" name="Hits" value="A1BG|ACTN4|ACTN1|ALDOA|ANXA5|SERPING1|CALM1|CALM3|CALU|CD63|CFL1|CFD|FLNA|FN1|HSPA5|IGF1|SERPINE1|PFN1|PPIA|PSAP|QSOX1|RARRES2|TIMP1|TIMP3|TLN1|VCL|VEGFB|VEGFC|MANF|TAGLN2|WDR1|CAP1|MAGED2|BRPF3|TEX264|APOOL"/>
    <att type="real" name="Enrichment" value="2.9421614713081907"/>
    <att type="real" name="Z-score" value="7.142580300809919"/>
    <att type="integer" name="#GeneInGOAndHitList" value="36"/>
    <att type="integer" name="#GeneInGO" value="134"/>
    <att type="integer" name="#GeneInHitList" value="2756"/>
    <att type="integer" name="#TotalGeneInLibrary" value="30182"/>
    <att type="real" name="%InGO" value="1.3062409288824384"/>
    <att type="real" name="STDV %InGO" value="0.2162802597803744"/>
    <att type="real" name="BestLogPInGroup" value="-23.440704335059237"/>
    <att type="real" name="BestEnrichmentInGroup" value="3.0561987376379656"/>
    <att type="integer" name="FirstInGroupByEnrichment" value="0"/>
    <att type="integer" name="FirstInGroupByLogP" value="0"/>
    <att type="string" name="GeneID" value="1|81|87|226|308|710|801|808|813|967|1072|1675|2316|2335|3309|3479|5054|5216|5478|5660|5768|5919|7076|7078|7094|7414|7423|7424|7873|8407|9948|10487|10916|27154|51368|139322"/>
    <att type="integer" name="_RANK_" value="3"/>
    <att type="string" name="_PATTERN_" value="M010100000010"/>
    <att type="string" name="CLUSTER_LABEL" value=" "/>
    <att type="integer" name="#COUNT_001" value="0"/>
    <att type="integer" name="#COUNT_002" value="6"/>
    <att type="integer" name="#COUNT_003" value="0"/>
    <att type="integer" name="#COUNT_004" value="10"/>
    <att type="integer" name="#COUNT_005" value="0"/>
    <att type="integer" name="#COUNT_006" value="0"/>
    <att type="integer" name="#COUNT_007" value="0"/>
    <att type="integer" name="#COUNT_008" value="0"/>
    <att type="integer" name="#COUNT_009" value="0"/>
    <att type="integer" name="#COUNT_010" value="0"/>
    <att type="integer" name="#COUNT_011" value="7"/>
    <att type="integer" name="#COUNT_012" value="0"/>
    <att type="integer" name="_MEMBER_Black" value="0"/>
    <att type="integer" name="_MEMBER_Blue" value="1"/>
    <att type="integer" name="_MEMBER_Brown" value="0"/>
    <att type="integer" name="_MEMBER_Green" value="1"/>
    <att type="integer" name="_MEMBER_Greenyellow" value="0"/>
    <att type="integer" name="_MEMBER_Magenta" value="0"/>
    <att type="integer" name="_MEMBER_Pink" value="0"/>
    <att type="integer" name="_MEMBER_Purple" value="0"/>
    <att type="integer" name="_MEMBER_Red" value="0"/>
    <att type="integer" name="_MEMBER_Tan" value="0"/>
    <att type="integer" name="_MEMBER_Turquoise" value="1"/>
    <att type="integer" name="_MEMBER_Yellow" value="0"/>
    <att type="real" name="_LogP_Black" value="0.0"/>
    <att type="real" name="_LogP_Blue" value="-2.0679627358744006"/>
    <att type="real" name="_LogP_Brown" value="0.0"/>
    <att type="real" name="_LogP_Green" value="-6.773314644429965"/>
    <att type="real" name="_LogP_Greenyellow" value="0.0"/>
    <att type="real" name="_LogP_Magenta" value="0.0"/>
    <att type="real" name="_LogP_Pink" value="0.0"/>
    <att type="real" name="_LogP_Purple" value="0.0"/>
    <att type="real" name="_LogP_Red" value="0.0"/>
    <att type="real" name="_LogP_Tan" value="0.0"/>
    <att type="real" name="_LogP_Turquoise" value="-2.1344371385484773"/>
    <att type="real" name="_LogP_Yellow" value="0.0"/>
    <att type="string" name="Gene" value="R-HSA-76005"/>
    <att type="integer" name="GiniIndex" value="0"/>
    <att type="integer" name="CategoryID" value="6"/>
    <att type="string" name="PARENT_GO" value=""/>
    <att type="integer" name="EvidenceCutoff" value="0"/>
    <graphics type="CIRCLE" x="250.03986340753687" y="249.80259546040656"/>
  </node>
  <node label="GO:0043065" id="78">
    <att type="string" name="canonicalName" value="GO:0043065"/>
    <att type="string" name="Description" value="positive regulation of apoptotic process"/>
    <att type="string" name="Category" value="GO Biological Processes"/>
    <att type="real" name="LogP" value="-22.32638339084243"/>
    <att type="real" name="Log(q-value)" value="-19.61038004720763"/>
    <att type="integer" name="GROUP_ID" value="15"/>
    <att type="string" name="Hits" value="ADM|TLE5|ALDH1A3|BIN1|ANXA1|APBB1|FAS|RHOA|RHOB|ATF4|ATP2A2|BAD|BMP4|BNIP3L|BTG1|C1QBP|CAV1|CTSK|CTSL|CYP1B1|DFFA|DUSP6|E2F1|EIF5A|B4GALT1|GPER1|PDIA3|HMGB1|HMOX1|NR4A1|PRMT2|HSPD1|ID3|IGFBP3|CCN1|INHBB|ITGA4|ITGB1|JAK2|LEP|LTBR|MEF2C|MYBL2|MYC|GADD45B|NF1|NFATC4|NOTCH1|PAK2|PDGFRB|PMAIP1|PML|PPP2R1A|PTPA|MAPK8|PTEN|PTGS2|RARG|CCL2|SFPQ|SKIL|SLC9A1|SOD2|SOX4|SRPK2|STK3|TGM2|TIMP3|TNFRSF1A|TOP2A|TPD52L1|PHLDA2|FOSL1|SRPX|KLF11|AKR1C3|NCOA1|PEA15|HYAL2|TNFSF10|CFLAR|ARHGEF7|SQSTM1|BCL10|PDCD5|STK17B|SLIT2|MAGED1|AKAP12|BCLAF1|MELK|BCL2L11|BCAP31|RBM5|DLC1|ARL6IP5|RBCK1|TXNIP|SLC27A4|EMILIN1|PHLDA1|PLA2R1|SIRT2|RYBP|DAPK2|MTCH1|MTCH2|TNFAIP8|CLIP3|FAM162A|NUPR1|ANKRD1|TFPT|ING4|TNFRSF12A|WWOX|CCAR1|CD248|SAV1|PLEKHF1|AIFM2|TP53INP1|FNIP1|JMY|PCSK9"/>
    <att type="real" name="Enrichment" value="2.5539596105105824"/>
    <att type="real" name="Z-score" value="11.507056695575756"/>
    <att type="integer" name="#GeneInGOAndHitList" value="125"/>
    <att type="integer" name="#GeneInGO" value="536"/>
    <att type="integer" name="#GeneInHitList" value="2756"/>
    <att type="integer" name="#TotalGeneInLibrary" value="30182"/>
    <att type="real" name="%InGO" value="4.5355587808418"/>
    <att type="real" name="STDV %InGO" value="0.3963661978308862"/>
    <att type="real" name="BestLogPInGroup" value="-23.440704335059237"/>
    <att type="real" name="BestEnrichmentInGroup" value="4.509391274652096"/>
    <att type="integer" name="FirstInGroupByEnrichment" value="0"/>
    <att type="integer" name="FirstInGroupByLogP" value="0"/>
    <att type="string" name="GeneID" value="133|166|220|274|301|322|355|387|388|468|488|572|652|665|694|708|857|1513|1514|1545|1676|1848|1869|1984|2683|2852|2923|3146|3162|3164|3275|3329|3399|3486|3491|3625|3676|3688|3717|3952|4055|4208|4605|4609|4616|4763|4776|4851|5062|5159|5366|5371|5518|5524|5599|5728|5743|5916|6347|6421|6498|6548|6648|6659|6733|6788|7052|7078|7132|7153|7164|7262|8061|8406|8462|8644|8648|8682|8692|8743|8837|8874|8878|8915|9141|9262|9353|9500|9590|9774|9833|10018|10134|10181|10395|10550|10616|10628|10999|11117|22822|22925|22933|23429|23604|23787|23788|25816|25999|26355|26471|27063|29844|51147|51330|51741|55749|57124|60485|79156|84883|94241|96459|133746|255738"/>
    <att type="integer" name="_RANK_" value="5"/>
    <att type="string" name="_PATTERN_" value="M111010000010"/>
    <att type="string" name="CLUSTER_LABEL" value=" "/>
    <att type="integer" name="#COUNT_001" value="10"/>
    <att type="integer" name="#COUNT_002" value="26"/>
    <att type="integer" name="#COUNT_003" value="22"/>
    <att type="integer" name="#COUNT_004" value="0"/>
    <att type="integer" name="#COUNT_005" value="6"/>
    <att type="integer" name="#COUNT_006" value="0"/>
    <att type="integer" name="#COUNT_007" value="0"/>
    <att type="integer" name="#COUNT_008" value="0"/>
    <att type="integer" name="#COUNT_009" value="0"/>
    <att type="integer" name="#COUNT_010" value="0"/>
    <att type="integer" name="#COUNT_011" value="22"/>
    <att type="integer" name="#COUNT_012" value="0"/>
    <att type="integer" name="_MEMBER_Black" value="1"/>
    <att type="integer" name="_MEMBER_Blue" value="1"/>
    <att type="integer" name="_MEMBER_Brown" value="1"/>
    <att type="integer" name="_MEMBER_Green" value="0"/>
    <att type="integer" name="_MEMBER_Greenyellow" value="1"/>
    <att type="integer" name="_MEMBER_Magenta" value="0"/>
    <att type="integer" name="_MEMBER_Pink" value="0"/>
    <att type="integer" name="_MEMBER_Purple" value="0"/>
    <att type="integer" name="_MEMBER_Red" value="0"/>
    <att type="integer" name="_MEMBER_Tan" value="0"/>
    <att type="integer" name="_MEMBER_Turquoise" value="1"/>
    <att type="integer" name="_MEMBER_Yellow" value="0"/>
    <att type="real" name="_LogP_Black" value="-2.402120533056526"/>
    <att type="real" name="_LogP_Blue" value="-7.87138402543197"/>
    <att type="real" name="_LogP_Brown" value="-5.79788135355473"/>
    <att type="real" name="_LogP_Green" value="0.0"/>
    <att type="real" name="_LogP_Greenyellow" value="-2.60314211727092"/>
    <att type="real" name="_LogP_Magenta" value="0.0"/>
    <att type="real" name="_LogP_Pink" value="0.0"/>
    <att type="real" name="_LogP_Purple" value="0.0"/>
    <att type="real" name="_LogP_Red" value="0.0"/>
    <att type="real" name="_LogP_Tan" value="0.0"/>
    <att type="real" name="_LogP_Turquoise" value="-3.9440863861194995"/>
    <att type="real" name="_LogP_Yellow" value="0.0"/>
    <att type="string" name="Gene" value="GO:0043065"/>
    <att type="integer" name="GiniIndex" value="0"/>
    <att type="integer" name="CategoryID" value="19"/>
    <att type="string" name="PARENT_GO" value="19_GO:0048518 positive regulation of biological process"/>
    <att type="integer" name="EvidenceCutoff" value="0"/>
    <graphics type="CIRCLE" x="248.94310346509565" y="208.80050387389983"/>
  </node>
  <node label="GO:0043068" id="79">
    <att type="string" name="canonicalName" value="GO:0043068"/>
    <att type="string" name="Description" value="positive regulation of programmed cell death"/>
    <att type="string" name="Category" value="GO Biological Processes"/>
    <att type="real" name="LogP" value="-21.562933319914183"/>
    <att type="real" name="Log(q-value)" value="-18.937737390300587"/>
    <att type="integer" name="GROUP_ID" value="15"/>
    <att type="string" name="Hits" value="ADM|TLE5|ALDH1A3|BIN1|ANXA1|APBB1|FAS|RHOA|RHOB|ATF4|ATP2A2|BAD|BMP4|BNIP3L|BTG1|C1QBP|CAV1|CTSK|CTSL|CYP1B1|DFFA|DUSP6|E2F1|EIF5A|B4GALT1|GPER1|PDIA3|HMGB1|HMOX1|NR4A1|PRMT2|HSPD1|ID3|IGFBP3|CCN1|INHBB|ITGA4|ITGB1|JAK2|LEP|LTBR|MEF2C|MYBL2|MYC|GADD45B|NF1|NFATC4|NOTCH1|PAK2|PDGFRB|PMAIP1|PML|PPP2R1A|PTPA|MAPK8|PTEN|PTGS2|RARG|CCL2|SFPQ|SKIL|SLC9A1|SOD2|SOX4|SRPK2|STK3|TGM2|TIMP3|TNFRSF1A|TOP2A|TPD52L1|PHLDA2|FOSL1|SRPX|KLF11|AKR1C3|NCOA1|PEA15|HYAL2|TNFSF10|CFLAR|ARHGEF7|SQSTM1|BCL10|PDCD5|STK17B|SLIT2|MAGED1|AKAP12|BCLAF1|MELK|BCL2L11|BCAP31|RBM5|DLC1|ARL6IP5|RBCK1|TXNIP|SLC27A4|EMILIN1|PHLDA1|PLA2R1|SIRT2|RYBP|DAPK2|MTCH1|MTCH2|TNFAIP8|CLIP3|FAM162A|NUPR1|ANKRD1|TFPT|ING4|TNFRSF12A|WWOX|CCAR1|CD248|MARK4|SAV1|PLEKHF1|AIFM2|TP53INP1|FNIP1|JMY|PCSK9"/>
    <att type="real" name="Enrichment" value="2.4952508680715035"/>
    <att type="real" name="Z-score" value="11.249761500641398"/>
    <att type="integer" name="#GeneInGOAndHitList" value="126"/>
    <att type="integer" name="#GeneInGO" value="553"/>
    <att type="integer" name="#GeneInHitList" value="2756"/>
    <att type="integer" name="#TotalGeneInLibrary" value="30182"/>
    <att type="real" name="%InGO" value="4.571843251088534"/>
    <att type="real" name="STDV %InGO" value="0.3978728702720545"/>
    <att type="real" name="BestLogPInGroup" value="-23.440704335059237"/>
    <att type="real" name="BestEnrichmentInGroup" value="4.509391274652096"/>
    <att type="integer" name="FirstInGroupByEnrichment" value="0"/>
    <att type="integer" name="FirstInGroupByLogP" value="0"/>
    <att type="string" name="GeneID" value="133|166|220|274|301|322|355|387|388|468|488|572|652|665|694|708|857|1513|1514|1545|1676|1848|1869|1984|2683|2852|2923|3146|3162|3164|3275|3329|3399|3486|3491|3625|3676|3688|3717|3952|4055|4208|4605|4609|4616|4763|4776|4851|5062|5159|5366|5371|5518|5524|5599|5728|5743|5916|6347|6421|6498|6548|6648|6659|6733|6788|7052|7078|7132|7153|7164|7262|8061|8406|8462|8644|8648|8682|8692|8743|8837|8874|8878|8915|9141|9262|9353|9500|9590|9774|9833|10018|10134|10181|10395|10550|10616|10628|10999|11117|22822|22925|22933|23429|23604|23787|23788|25816|25999|26355|26471|27063|29844|51147|51330|51741|55749|57124|57787|60485|79156|84883|94241|96459|133746|255738"/>
    <att type="integer" name="_RANK_" value="5"/>
    <att type="string" name="_PATTERN_" value="M111010000010"/>
    <att type="string" name="CLUSTER_LABEL" value=" "/>
    <att type="integer" name="#COUNT_001" value="10"/>
    <att type="integer" name="#COUNT_002" value="26"/>
    <att type="integer" name="#COUNT_003" value="22"/>
    <att type="integer" name="#COUNT_004" value="0"/>
    <att type="integer" name="#COUNT_005" value="6"/>
    <att type="integer" name="#COUNT_006" value="0"/>
    <att type="integer" name="#COUNT_007" value="0"/>
    <att type="integer" name="#COUNT_008" value="0"/>
    <att type="integer" name="#COUNT_009" value="0"/>
    <att type="integer" name="#COUNT_010" value="0"/>
    <att type="integer" name="#COUNT_011" value="22"/>
    <att type="integer" name="#COUNT_012" value="0"/>
    <att type="integer" name="_MEMBER_Black" value="1"/>
    <att type="integer" name="_MEMBER_Blue" value="1"/>
    <att type="integer" name="_MEMBER_Brown" value="1"/>
    <att type="integer" name="_MEMBER_Green" value="0"/>
    <att type="integer" name="_MEMBER_Greenyellow" value="1"/>
    <att type="integer" name="_MEMBER_Magenta" value="0"/>
    <att type="integer" name="_MEMBER_Pink" value="0"/>
    <att type="integer" name="_MEMBER_Purple" value="0"/>
    <att type="integer" name="_MEMBER_Red" value="0"/>
    <att type="integer" name="_MEMBER_Tan" value="0"/>
    <att type="integer" name="_MEMBER_Turquoise" value="1"/>
    <att type="integer" name="_MEMBER_Yellow" value="0"/>
    <att type="real" name="_LogP_Black" value="-2.3083006046357406"/>
    <att type="real" name="_LogP_Blue" value="-7.598467879043142"/>
    <att type="real" name="_LogP_Brown" value="-5.578307011459779"/>
    <att type="real" name="_LogP_Green" value="0.0"/>
    <att type="real" name="_LogP_Greenyellow" value="-2.5361545783724964"/>
    <att type="real" name="_LogP_Magenta" value="0.0"/>
    <att type="real" name="_LogP_Pink" value="0.0"/>
    <att type="real" name="_LogP_Purple" value="0.0"/>
    <att type="real" name="_LogP_Red" value="0.0"/>
    <att type="real" name="_LogP_Tan" value="0.0"/>
    <att type="real" name="_LogP_Turquoise" value="-3.7526440352985335"/>
    <att type="real" name="_LogP_Yellow" value="0.0"/>
    <att type="string" name="Gene" value="GO:0043068"/>
    <att type="integer" name="GiniIndex" value="0"/>
    <att type="integer" name="CategoryID" value="19"/>
    <att type="string" name="PARENT_GO" value="19_GO:0048518 positive regulation of biological process"/>
    <att type="integer" name="EvidenceCutoff" value="0"/>
    <graphics type="CIRCLE" x="357.981576126818" y="173.07364522031264"/>
  </node>
  <node label="GO:2001235" id="80">
    <att type="string" name="canonicalName" value="GO:2001235"/>
    <att type="string" name="Description" value="positive regulation of apoptotic signaling pathway"/>
    <att type="string" name="Category" value="GO Biological Processes"/>
    <att type="real" name="LogP" value="-9.237536350435844"/>
    <att type="real" name="Log(q-value)" value="-7.544162753234291"/>
    <att type="integer" name="GROUP_ID" value="15"/>
    <att type="string" name="Hits" value="FAS|BAD|CAV1|CTSK|CTSL|EIF5A|GPER1|PDIA3|INHBB|JAK2|LTBR|MYC|NF1|NFATC4|PAK2|PMAIP1|PML|PPP2R1A|PTEN|SFPQ|SKIL|STK3|TIMP3|TPD52L1|SRPX|PEA15|HYAL2|TNFSF10|BCL10|MAGED1|BCLAF1|BCL2L11|BCAP31|RBCK1|NUPR1|TNFRSF12A|WWOX|PLEKHF1"/>
    <att type="real" name="Enrichment" value="2.972517105535973"/>
    <att type="real" name="Z-score" value="7.415587410503227"/>
    <att type="integer" name="#GeneInGOAndHitList" value="38"/>
    <att type="integer" name="#GeneInGO" value="140"/>
    <att type="integer" name="#GeneInHitList" value="2756"/>
    <att type="integer" name="#TotalGeneInLibrary" value="30182"/>
    <att type="real" name="%InGO" value="1.3788098693759072"/>
    <att type="real" name="STDV %InGO" value="0.22212513494404973"/>
    <att type="real" name="BestLogPInGroup" value="-23.440704335059237"/>
    <att type="real" name="BestEnrichmentInGroup" value="4.509391274652096"/>
    <att type="integer" name="FirstInGroupByEnrichment" value="0"/>
    <att type="integer" name="FirstInGroupByLogP" value="0"/>
    <att type="string" name="GeneID" value="355|572|857|1513|1514|1984|2852|2923|3625|3717|4055|4609|4763|4776|5062|5366|5371|5518|5728|6421|6498|6788|7078|7164|8406|8682|8692|8743|8915|9500|9774|10018|10134|10616|26471|51330|51741|79156"/>
    <att type="integer" name="_RANK_" value="3"/>
    <att type="string" name="_PATTERN_" value="M011010000000"/>
    <att type="string" name="CLUSTER_LABEL" value=" "/>
    <att type="integer" name="#COUNT_001" value="0"/>
    <att type="integer" name="#COUNT_002" value="7"/>
    <att type="integer" name="#COUNT_003" value="9"/>
    <att type="integer" name="#COUNT_004" value="0"/>
    <att type="integer" name="#COUNT_005" value="3"/>
    <att type="integer" name="#COUNT_006" value="0"/>
    <att type="integer" name="#COUNT_007" value="0"/>
    <att type="integer" name="#COUNT_008" value="0"/>
    <att type="integer" name="#COUNT_009" value="0"/>
    <att type="integer" name="#COUNT_010" value="0"/>
    <att type="integer" name="#COUNT_011" value="0"/>
    <att type="integer" name="#COUNT_012" value="0"/>
    <att type="integer" name="_MEMBER_Black" value="0"/>
    <att type="integer" name="_MEMBER_Blue" value="1"/>
    <att type="integer" name="_MEMBER_Brown" value="1"/>
    <att type="integer" name="_MEMBER_Green" value="0"/>
    <att type="integer" name="_MEMBER_Greenyellow" value="1"/>
    <att type="integer" name="_MEMBER_Magenta" value="0"/>
    <att type="integer" name="_MEMBER_Pink" value="0"/>
    <att type="integer" name="_MEMBER_Purple" value="0"/>
    <att type="integer" name="_MEMBER_Red" value="0"/>
    <att type="integer" name="_MEMBER_Tan" value="0"/>
    <att type="integer" name="_MEMBER_Turquoise" value="0"/>
    <att type="integer" name="_MEMBER_Yellow" value="0"/>
    <att type="real" name="_LogP_Black" value="0.0"/>
    <att type="real" name="_LogP_Blue" value="-2.596908762184339"/>
    <att type="real" name="_LogP_Brown" value="-4.119814769559774"/>
    <att type="real" name="_LogP_Green" value="0.0"/>
    <att type="real" name="_LogP_Greenyellow" value="-2.2547443528510485"/>
    <att type="real" name="_LogP_Magenta" value="0.0"/>
    <att type="real" name="_LogP_Pink" value="0.0"/>
    <att type="real" name="_LogP_Purple" value="0.0"/>
    <att type="real" name="_LogP_Red" value="0.0"/>
    <att type="real" name="_LogP_Tan" value="0.0"/>
    <att type="real" name="_LogP_Turquoise" value="0.0"/>
    <att type="real" name="_LogP_Yellow" value="0.0"/>
    <att type="string" name="Gene" value="GO:2001235"/>
    <att type="integer" name="GiniIndex" value="0"/>
    <att type="integer" name="CategoryID" value="19"/>
    <att type="string" name="PARENT_GO" value="19_GO:0023052 signaling"/>
    <att type="integer" name="EvidenceCutoff" value="0"/>
    <graphics type="CIRCLE" x="316.2216873911947" y="267.02348605501817"/>
  </node>
  <node label="GO:2001238" id="81">
    <att type="string" name="canonicalName" value="GO:2001238"/>
    <att type="string" name="Description" value="positive regulation of extrinsic apoptotic signaling pathway"/>
    <att type="string" name="Category" value="GO Biological Processes"/>
    <att type="real" name="LogP" value="-8.976713027417176"/>
    <att type="real" name="Log(q-value)" value="-7.311188358954303"/>
    <att type="integer" name="GROUP_ID" value="15"/>
    <att type="string" name="Hits" value="CAV1|GPER1|PDIA3|LTBR|NF1|PAK2|PMAIP1|PML|PPP2R1A|PTEN|SKIL|STK3|TIMP3|SRPX|PEA15|HYAL2|TNFSF10|BCL10|RBCK1|TNFRSF12A|WWOX"/>
    <att type="real" name="Enrichment" value="4.509391274652096"/>
    <att type="real" name="Z-score" value="7.951247842488627"/>
    <att type="integer" name="#GeneInGOAndHitList" value="21"/>
    <att type="integer" name="#GeneInGO" value="51"/>
    <att type="integer" name="#GeneInHitList" value="2756"/>
    <att type="integer" name="#TotalGeneInLibrary" value="30182"/>
    <att type="real" name="%InGO" value="0.7619738751814223"/>
    <att type="real" name="STDV %InGO" value="0.16564162897509255"/>
    <att type="real" name="BestLogPInGroup" value="-23.440704335059237"/>
    <att type="real" name="BestEnrichmentInGroup" value="4.509391274652096"/>
    <att type="integer" name="FirstInGroupByEnrichment" value="0"/>
    <att type="integer" name="FirstInGroupByLogP" value="0"/>
    <att type="string" name="GeneID" value="857|2852|2923|4055|4763|5062|5366|5371|5518|5728|6498|6788|7078|8406|8682|8692|8743|8915|10616|51330|51741"/>
    <att type="integer" name="_RANK_" value="1"/>
    <att type="string" name="_PATTERN_" value="M001000000000"/>
    <att type="string" name="CLUSTER_LABEL" value=" "/>
    <att type="integer" name="#COUNT_001" value="0"/>
    <att type="integer" name="#COUNT_002" value="0"/>
    <att type="integer" name="#COUNT_003" value="5"/>
    <att type="integer" name="#COUNT_004" value="0"/>
    <att type="integer" name="#COUNT_005" value="0"/>
    <att type="integer" name="#COUNT_006" value="0"/>
    <att type="integer" name="#COUNT_007" value="0"/>
    <att type="integer" name="#COUNT_008" value="0"/>
    <att type="integer" name="#COUNT_009" value="0"/>
    <att type="integer" name="#COUNT_010" value="0"/>
    <att type="integer" name="#COUNT_011" value="0"/>
    <att type="integer" name="#COUNT_012" value="0"/>
    <att type="integer" name="_MEMBER_Black" value="0"/>
    <att type="integer" name="_MEMBER_Blue" value="0"/>
    <att type="integer" name="_MEMBER_Brown" value="1"/>
    <att type="integer" name="_MEMBER_Green" value="0"/>
    <att type="integer" name="_MEMBER_Greenyellow" value="0"/>
    <att type="integer" name="_MEMBER_Magenta" value="0"/>
    <att type="integer" name="_MEMBER_Pink" value="0"/>
    <att type="integer" name="_MEMBER_Purple" value="0"/>
    <att type="integer" name="_MEMBER_Red" value="0"/>
    <att type="integer" name="_MEMBER_Tan" value="0"/>
    <att type="integer" name="_MEMBER_Turquoise" value="0"/>
    <att type="integer" name="_MEMBER_Yellow" value="0"/>
    <att type="real" name="_LogP_Black" value="0.0"/>
    <att type="real" name="_LogP_Blue" value="0.0"/>
    <att type="real" name="_LogP_Brown" value="-3.341708700377353"/>
    <att type="real" name="_LogP_Green" value="0.0"/>
    <att type="real" name="_LogP_Greenyellow" value="0.0"/>
    <att type="real" name="_LogP_Magenta" value="0.0"/>
    <att type="real" name="_LogP_Pink" value="0.0"/>
    <att type="real" name="_LogP_Purple" value="0.0"/>
    <att type="real" name="_LogP_Red" value="0.0"/>
    <att type="real" name="_LogP_Tan" value="0.0"/>
    <att type="real" name="_LogP_Turquoise" value="0.0"/>
    <att type="real" name="_LogP_Yellow" value="0.0"/>
    <att type="string" name="Gene" value="GO:2001238"/>
    <att type="integer" name="GiniIndex" value="0"/>
    <att type="integer" name="CategoryID" value="19"/>
    <att type="string" name="PARENT_GO" value="19_GO:0023052 signaling"/>
    <att type="integer" name="EvidenceCutoff" value="0"/>
    <graphics type="CIRCLE" x="169.90695606774977" y="393.3023247415057"/>
  </node>
  <node label="R-HSA-453274" id="82">
    <att type="string" name="canonicalName" value="R-HSA-453274"/>
    <att type="string" name="Description" value="Mitotic G2-G2/M phases"/>
    <att type="string" name="Category" value="Reactome Gene Sets"/>
    <att type="real" name="LogP" value="-19.2865233424204"/>
    <att type="real" name="Log(q-value)" value="-16.794384039637283"/>
    <att type="integer" name="GROUP_ID" value="16"/>
    <att type="string" name="Hits" value="CCNB1|CDK1|CDC25A|CDC25B|CDK2|CDK7|CENPF|DYNC1H1|E2F1|FOXM1|HMMR|MYBL2|PAFAH1B1|PCM1|PCNT|PLK1|PPP2CB|PPP2R1A|PPP2R2A|PRKAR2B|PSMA7|PSMB4|PSMB8|PSMB10|PSMC3|PSMC4|PSMD2|PSMD8|PSME1|AURKA|TUBB2A|TUBG1|TUBA1A|OFD1|DYNLL1|CCNB2|CEP135|CEP57|RBX1|OPTN|PSME3|TUBA1B|TUBB3|TUBB4B|DCTN2|CEP250|PHLDA1|MAPRE1|TPX2|CEP152|FBXL7|PPME1|GTSE1|HAUS4|HAUS2|CDK5RAP2|FKBPL|CEP63|CEP70|TUBB6|TUBA1C|NEDD1|TUBB|TUBB2B"/>
    <att type="real" name="Enrichment" value="3.539839615311313"/>
    <att type="real" name="Z-score" value="11.36630450886034"/>
    <att type="integer" name="#GeneInGOAndHitList" value="64"/>
    <att type="integer" name="#GeneInGO" value="198"/>
    <att type="integer" name="#GeneInHitList" value="2756"/>
    <att type="integer" name="#TotalGeneInLibrary" value="30182"/>
    <att type="real" name="%InGO" value="2.3222060957910013"/>
    <att type="real" name="STDV %InGO" value="0.286885563797565"/>
    <att type="real" name="BestLogPInGroup" value="-23.39632982404425"/>
    <att type="real" name="BestEnrichmentInGroup" value="4.350547746386465"/>
    <att type="integer" name="FirstInGroupByEnrichment" value="0"/>
    <att type="integer" name="FirstInGroupByLogP" value="0"/>
    <att type="string" name="GeneID" value="891|983|993|994|1017|1022|1063|1778|1869|2305|3161|4605|5048|5108|5116|5347|5516|5518|5520|5577|5688|5692|5696|5699|5702|5704|5708|5714|5720|6790|7280|7283|7846|8481|8655|9133|9662|9702|9978|10133|10197|10376|10381|10383|10540|11190|22822|22919|22974|22995|23194|51400|51512|54930|55142|55755|63943|80254|80321|84617|84790|121441|203068|347733"/>
    <att type="integer" name="_RANK_" value="4"/>
    <att type="string" name="_PATTERN_" value="M100101010000"/>
    <att type="string" name="CLUSTER_LABEL" value=" "/>
    <att type="integer" name="#COUNT_001" value="10"/>
    <att type="integer" name="#COUNT_002" value="0"/>
    <att type="integer" name="#COUNT_003" value="0"/>
    <att type="integer" name="#COUNT_004" value="11"/>
    <att type="integer" name="#COUNT_005" value="0"/>
    <att type="integer" name="#COUNT_006" value="4"/>
    <att type="integer" name="#COUNT_007" value="0"/>
    <att type="integer" name="#COUNT_008" value="12"/>
    <att type="integer" name="#COUNT_009" value="0"/>
    <att type="integer" name="#COUNT_010" value="0"/>
    <att type="integer" name="#COUNT_011" value="0"/>
    <att type="integer" name="#COUNT_012" value="0"/>
    <att type="integer" name="_MEMBER_Black" value="1"/>
    <att type="integer" name="_MEMBER_Blue" value="0"/>
    <att type="integer" name="_MEMBER_Brown" value="0"/>
    <att type="integer" name="_MEMBER_Green" value="1"/>
    <att type="integer" name="_MEMBER_Greenyellow" value="0"/>
    <att type="integer" name="_MEMBER_Magenta" value="1"/>
    <att type="integer" name="_MEMBER_Pink" value="0"/>
    <att type="integer" name="_MEMBER_Purple" value="1"/>
    <att type="integer" name="_MEMBER_Red" value="0"/>
    <att type="integer" name="_MEMBER_Tan" value="0"/>
    <att type="integer" name="_MEMBER_Turquoise" value="0"/>
    <att type="integer" name="_MEMBER_Yellow" value="0"/>
    <att type="real" name="_LogP_Black" value="-5.930547936016047"/>
    <att type="real" name="_LogP_Blue" value="0.0"/>
    <att type="real" name="_LogP_Brown" value="0.0"/>
    <att type="real" name="_LogP_Green" value="-6.0986767574838785"/>
    <att type="real" name="_LogP_Greenyellow" value="0.0"/>
    <att type="real" name="_LogP_Magenta" value="-2.0032686042637198"/>
    <att type="real" name="_LogP_Pink" value="0.0"/>
    <att type="real" name="_LogP_Purple" value="-12.665124325589616"/>
    <att type="real" name="_LogP_Red" value="0.0"/>
    <att type="real" name="_LogP_Tan" value="0.0"/>
    <att type="real" name="_LogP_Turquoise" value="0.0"/>
    <att type="real" name="_LogP_Yellow" value="0.0"/>
    <att type="string" name="Gene" value="R-HSA-453274"/>
    <att type="integer" name="GiniIndex" value="0"/>
    <att type="integer" name="CategoryID" value="6"/>
    <att type="string" name="PARENT_GO" value=""/>
    <att type="integer" name="EvidenceCutoff" value="0"/>
    <graphics type="CIRCLE" x="213.56709226211905" y="159.93636833798092"/>
  </node>
  <node label="R-HSA-69275" id="83">
    <att type="string" name="canonicalName" value="R-HSA-69275"/>
    <att type="string" name="Description" value="G2/M Transition"/>
    <att type="string" name="Category" value="Reactome Gene Sets"/>
    <att type="real" name="LogP" value="-18.855925935248234"/>
    <att type="real" name="Log(q-value)" value="-16.409544123025793"/>
    <att type="integer" name="GROUP_ID" value="16"/>
    <att type="string" name="Hits" value="CCNB1|CDK1|CDC25A|CDC25B|CDK2|CDK7|CENPF|DYNC1H1|FOXM1|HMMR|MYBL2|PAFAH1B1|PCM1|PCNT|PLK1|PPP2CB|PPP2R1A|PPP2R2A|PRKAR2B|PSMA7|PSMB4|PSMB8|PSMB10|PSMC3|PSMC4|PSMD2|PSMD8|PSME1|AURKA|TUBB2A|TUBG1|TUBA1A|OFD1|DYNLL1|CCNB2|CEP135|CEP57|RBX1|OPTN|PSME3|TUBA1B|TUBB3|TUBB4B|DCTN2|CEP250|PHLDA1|MAPRE1|TPX2|CEP152|FBXL7|PPME1|GTSE1|HAUS4|HAUS2|CDK5RAP2|FKBPL|CEP63|CEP70|TUBB6|TUBA1C|NEDD1|TUBB|TUBB2B"/>
    <att type="real" name="Enrichment" value="3.5200860460294425"/>
    <att type="real" name="Z-score" value="11.22042534277701"/>
    <att type="integer" name="#GeneInGOAndHitList" value="63"/>
    <att type="integer" name="#GeneInGO" value="196"/>
    <att type="integer" name="#GeneInHitList" value="2756"/>
    <att type="integer" name="#TotalGeneInLibrary" value="30182"/>
    <att type="real" name="%InGO" value="2.285921625544267"/>
    <att type="real" name="STDV %InGO" value="0.2846883082053856"/>
    <att type="real" name="BestLogPInGroup" value="-23.39632982404425"/>
    <att type="real" name="BestEnrichmentInGroup" value="4.350547746386465"/>
    <att type="integer" name="FirstInGroupByEnrichment" value="0"/>
    <att type="integer" name="FirstInGroupByLogP" value="0"/>
    <att type="string" name="GeneID" value="891|983|993|994|1017|1022|1063|1778|2305|3161|4605|5048|5108|5116|5347|5516|5518|5520|5577|5688|5692|5696|5699|5702|5704|5708|5714|5720|6790|7280|7283|7846|8481|8655|9133|9662|9702|9978|10133|10197|10376|10381|10383|10540|11190|22822|22919|22974|22995|23194|51400|51512|54930|55142|55755|63943|80254|80321|84617|84790|121441|203068|347733"/>
    <att type="integer" name="_RANK_" value="4"/>
    <att type="string" name="_PATTERN_" value="M100101010000"/>
    <att type="string" name="CLUSTER_LABEL" value=" "/>
    <att type="integer" name="#COUNT_001" value="10"/>
    <att type="integer" name="#COUNT_002" value="0"/>
    <att type="integer" name="#COUNT_003" value="0"/>
    <att type="integer" name="#COUNT_004" value="10"/>
    <att type="integer" name="#COUNT_005" value="0"/>
    <att type="integer" name="#COUNT_006" value="4"/>
    <att type="integer" name="#COUNT_007" value="0"/>
    <att type="integer" name="#COUNT_008" value="12"/>
    <att type="integer" name="#COUNT_009" value="0"/>
    <att type="integer" name="#COUNT_010" value="0"/>
    <att type="integer" name="#COUNT_011" value="0"/>
    <att type="integer" name="#COUNT_012" value="0"/>
    <att type="integer" name="_MEMBER_Black" value="1"/>
    <att type="integer" name="_MEMBER_Blue" value="0"/>
    <att type="integer" name="_MEMBER_Brown" value="0"/>
    <att type="integer" name="_MEMBER_Green" value="1"/>
    <att type="integer" name="_MEMBER_Greenyellow" value="0"/>
    <att type="integer" name="_MEMBER_Magenta" value="1"/>
    <att type="integer" name="_MEMBER_Pink" value="0"/>
    <att type="integer" name="_MEMBER_Purple" value="1"/>
    <att type="integer" name="_MEMBER_Red" value="0"/>
    <att type="integer" name="_MEMBER_Tan" value="0"/>
    <att type="integer" name="_MEMBER_Turquoise" value="0"/>
    <att type="integer" name="_MEMBER_Yellow" value="0"/>
    <att type="real" name="_LogP_Black" value="-5.970558152875909"/>
    <att type="real" name="_LogP_Blue" value="0.0"/>
    <att type="real" name="_LogP_Brown" value="0.0"/>
    <att type="real" name="_LogP_Green" value="-5.265656700761257"/>
    <att type="real" name="_LogP_Greenyellow" value="0.0"/>
    <att type="real" name="_LogP_Magenta" value="-2.0182697912792564"/>
    <att type="real" name="_LogP_Pink" value="0.0"/>
    <att type="real" name="_LogP_Purple" value="-12.717729391073743"/>
    <att type="real" name="_LogP_Red" value="0.0"/>
    <att type="real" name="_LogP_Tan" value="0.0"/>
    <att type="real" name="_LogP_Turquoise" value="0.0"/>
    <att type="real" name="_LogP_Yellow" value="0.0"/>
    <att type="string" name="Gene" value="R-HSA-69275"/>
    <att type="integer" name="GiniIndex" value="0"/>
    <att type="integer" name="CategoryID" value="6"/>
    <att type="string" name="PARENT_GO" value=""/>
    <att type="integer" name="EvidenceCutoff" value="0"/>
    <graphics type="CIRCLE" x="418.7480786241339" y="403.61807718527837"/>
  </node>
  <node label="R-HSA-5617833" id="84">
    <att type="string" name="canonicalName" value="R-HSA-5617833"/>
    <att type="string" name="Description" value="Cilium Assembly"/>
    <att type="string" name="Category" value="Reactome Gene Sets"/>
    <att type="real" name="LogP" value="-13.792894690418795"/>
    <att type="real" name="Log(q-value)" value="-11.726724119907958"/>
    <att type="integer" name="GROUP_ID" value="16"/>
    <att type="string" name="Hits" value="ARF4|BBS1|BBS4|CDK1|DYNC1H1|SEPTIN2|PAFAH1B1|PCM1|PCNT|PLK1|PPP2R1A|PRKAR2B|SMO|CCT3|TUBB2A|TUBG1|TUBA1A|OFD1|DYNLL1|CEP135|CEP57|RAB11FIP3|IFT140|TUBA1B|TUBB3|TUBB4B|DCTN2|CCT2|KIF3A|CEP250|CEP162|MAPRE1|CCT5|CEP152|CLUAP1|ASAP1|HAUS4|IFT57|DYNC2I1|HAUS2|BBS7|CDK5RAP2|CC2D2A|MARK4|EXOC4|DYNC2H1|ATAT1|IFT74|CEP63|CEP70|B9D2|TUBB6|TUBA1C|NEDD1|TUBB|TUBB2B"/>
    <att type="real" name="Enrichment" value="3.051130414689976"/>
    <att type="real" name="Z-score" value="9.24897124982099"/>
    <att type="integer" name="#GeneInGOAndHitList" value="56"/>
    <att type="integer" name="#GeneInGO" value="201"/>
    <att type="integer" name="#GeneInHitList" value="2756"/>
    <att type="integer" name="#TotalGeneInLibrary" value="30182"/>
    <att type="real" name="%InGO" value="2.0319303338171264"/>
    <att type="real" name="STDV %InGO" value="0.2687553236386528"/>
    <att type="real" name="BestLogPInGroup" value="-23.39632982404425"/>
    <att type="real" name="BestEnrichmentInGroup" value="4.350547746386465"/>
    <att type="integer" name="FirstInGroupByEnrichment" value="0"/>
    <att type="integer" name="FirstInGroupByLogP" value="0"/>
    <att type="string" name="GeneID" value="378|582|585|983|1778|4735|5048|5108|5116|5347|5518|5577|6608|7203|7280|7283|7846|8481|8655|9662|9702|9727|9742|10376|10381|10383|10540|10576|11127|11190|22832|22919|22948|22995|23059|50807|54930|55081|55112|55142|55212|55755|57545|57787|60412|79659|79969|80173|80254|80321|80776|84617|84790|121441|203068|347733"/>
    <att type="integer" name="_RANK_" value="3"/>
    <att type="string" name="_PATTERN_" value="M101100000000"/>
    <att type="string" name="CLUSTER_LABEL" value=" "/>
    <att type="integer" name="#COUNT_001" value="15"/>
    <att type="integer" name="#COUNT_002" value="0"/>
    <att type="integer" name="#COUNT_003" value="10"/>
    <att type="integer" name="#COUNT_004" value="10"/>
    <att type="integer" name="#COUNT_005" value="0"/>
    <att type="integer" name="#COUNT_006" value="0"/>
    <att type="integer" name="#COUNT_007" value="0"/>
    <att type="integer" name="#COUNT_008" value="0"/>
    <att type="integer" name="#COUNT_009" value="0"/>
    <att type="integer" name="#COUNT_010" value="0"/>
    <att type="integer" name="#COUNT_011" value="0"/>
    <att type="integer" name="#COUNT_012" value="0"/>
    <att type="integer" name="_MEMBER_Black" value="1"/>
    <att type="integer" name="_MEMBER_Blue" value="0"/>
    <att type="integer" name="_MEMBER_Brown" value="1"/>
    <att type="integer" name="_MEMBER_Green" value="1"/>
    <att type="integer" name="_MEMBER_Greenyellow" value="0"/>
    <att type="integer" name="_MEMBER_Magenta" value="0"/>
    <att type="integer" name="_MEMBER_Pink" value="0"/>
    <att type="integer" name="_MEMBER_Purple" value="0"/>
    <att type="integer" name="_MEMBER_Red" value="0"/>
    <att type="integer" name="_MEMBER_Tan" value="0"/>
    <att type="integer" name="_MEMBER_Turquoise" value="0"/>
    <att type="integer" name="_MEMBER_Yellow" value="0"/>
    <att type="real" name="_LogP_Black" value="-10.995745537134763"/>
    <att type="real" name="_LogP_Blue" value="0.0"/>
    <att type="real" name="_LogP_Brown" value="-3.5916914840742447"/>
    <att type="real" name="_LogP_Green" value="-5.169149095977748"/>
    <att type="real" name="_LogP_Greenyellow" value="0.0"/>
    <att type="real" name="_LogP_Magenta" value="0.0"/>
    <att type="real" name="_LogP_Pink" value="0.0"/>
    <att type="real" name="_LogP_Purple" value="0.0"/>
    <att type="real" name="_LogP_Red" value="0.0"/>
    <att type="real" name="_LogP_Tan" value="0.0"/>
    <att type="real" name="_LogP_Turquoise" value="0.0"/>
    <att type="real" name="_LogP_Yellow" value="0.0"/>
    <att type="string" name="Gene" value="R-HSA-5617833"/>
    <att type="integer" name="GiniIndex" value="0"/>
    <att type="integer" name="CategoryID" value="6"/>
    <att type="string" name="PARENT_GO" value=""/>
    <att type="integer" name="EvidenceCutoff" value="0"/>
    <graphics type="CIRCLE" x="196.4383734327381" y="330.88182861498353"/>
  </node>
  <node label="R-HSA-8854518" id="85">
    <att type="string" name="canonicalName" value="R-HSA-8854518"/>
    <att type="string" name="Description" value="AURKA Activation by TPX2"/>
    <att type="string" name="Category" value="Reactome Gene Sets"/>
    <att type="real" name="LogP" value="-11.668620427270888"/>
    <att type="real" name="Log(q-value)" value="-9.787495958468659"/>
    <att type="integer" name="GROUP_ID" value="16"/>
    <att type="string" name="Hits" value="CDK1|DYNC1H1|HMMR|PAFAH1B1|PCM1|PCNT|PLK1|PPP2R1A|PRKAR2B|AURKA|TUBG1|TUBA1A|OFD1|DYNLL1|CEP135|CEP57|TUBB4B|DCTN2|CEP250|MAPRE1|TPX2|CEP152|HAUS4|HAUS2|CDK5RAP2|CEP63|CEP70|NEDD1|TUBB"/>
    <att type="real" name="Enrichment" value="4.350547746386465"/>
    <att type="real" name="Z-score" value="9.085613515632977"/>
    <att type="integer" name="#GeneInGOAndHitList" value="29"/>
    <att type="integer" name="#GeneInGO" value="73"/>
    <att type="integer" name="#GeneInHitList" value="2756"/>
    <att type="integer" name="#TotalGeneInLibrary" value="30182"/>
    <att type="real" name="%InGO" value="1.0522496371552976"/>
    <att type="real" name="STDV %InGO" value="0.19436709692223716"/>
    <att type="real" name="BestLogPInGroup" value="-23.39632982404425"/>
    <att type="real" name="BestEnrichmentInGroup" value="4.350547746386465"/>
    <att type="integer" name="FirstInGroupByEnrichment" value="0"/>
    <att type="integer" name="FirstInGroupByLogP" value="0"/>
    <att type="string" name="GeneID" value="983|1778|3161|5048|5108|5116|5347|5518|5577|6790|7283|7846|8481|8655|9662|9702|10383|10540|11190|22919|22974|22995|54930|55142|55755|80254|80321|121441|203068"/>
    <att type="integer" name="_RANK_" value="3"/>
    <att type="string" name="_PATTERN_" value="M101000010000"/>
    <att type="string" name="CLUSTER_LABEL" value=" "/>
    <att type="integer" name="#COUNT_001" value="8"/>
    <att type="integer" name="#COUNT_002" value="0"/>
    <att type="integer" name="#COUNT_003" value="5"/>
    <att type="integer" name="#COUNT_004" value="0"/>
    <att type="integer" name="#COUNT_005" value="0"/>
    <att type="integer" name="#COUNT_006" value="0"/>
    <att type="integer" name="#COUNT_007" value="0"/>
    <att type="integer" name="#COUNT_008" value="6"/>
    <att type="integer" name="#COUNT_009" value="0"/>
    <att type="integer" name="#COUNT_010" value="0"/>
    <att type="integer" name="#COUNT_011" value="0"/>
    <att type="integer" name="#COUNT_012" value="0"/>
    <att type="integer" name="_MEMBER_Black" value="1"/>
    <att type="integer" name="_MEMBER_Blue" value="0"/>
    <att type="integer" name="_MEMBER_Brown" value="1"/>
    <att type="integer" name="_MEMBER_Green" value="0"/>
    <att type="integer" name="_MEMBER_Greenyellow" value="0"/>
    <att type="integer" name="_MEMBER_Magenta" value="0"/>
    <att type="integer" name="_MEMBER_Pink" value="0"/>
    <att type="integer" name="_MEMBER_Purple" value="1"/>
    <att type="integer" name="_MEMBER_Red" value="0"/>
    <att type="integer" name="_MEMBER_Tan" value="0"/>
    <att type="integer" name="_MEMBER_Turquoise" value="0"/>
    <att type="integer" name="_MEMBER_Yellow" value="0"/>
    <att type="real" name="_LogP_Black" value="-7.42283385398901"/>
    <att type="real" name="_LogP_Blue" value="0.0"/>
    <att type="real" name="_LogP_Brown" value="-2.6340000400416637"/>
    <att type="real" name="_LogP_Green" value="0.0"/>
    <att type="real" name="_LogP_Greenyellow" value="0.0"/>
    <att type="real" name="_LogP_Magenta" value="0.0"/>
    <att type="real" name="_LogP_Pink" value="0.0"/>
    <att type="real" name="_LogP_Purple" value="-7.3406559295455205"/>
    <att type="real" name="_LogP_Red" value="0.0"/>
    <att type="real" name="_LogP_Tan" value="0.0"/>
    <att type="real" name="_LogP_Turquoise" value="0.0"/>
    <att type="real" name="_LogP_Yellow" value="0.0"/>
    <att type="string" name="Gene" value="R-HSA-8854518"/>
    <att type="integer" name="GiniIndex" value="0"/>
    <att type="integer" name="CategoryID" value="6"/>
    <att type="string" name="PARENT_GO" value=""/>
    <att type="integer" name="EvidenceCutoff" value="0"/>
    <graphics type="CIRCLE" x="338.53685887300844" y="397.65228958366816"/>
  </node>
  <node label="R-HSA-380320" id="86">
    <att type="string" name="canonicalName" value="R-HSA-380320"/>
    <att type="string" name="Description" value="Recruitment of NuMA to mitotic centrosomes"/>
    <att type="string" name="Category" value="Reactome Gene Sets"/>
    <att type="real" name="LogP" value="-11.41206055825274"/>
    <att type="real" name="Log(q-value)" value="-9.553950452872627"/>
    <att type="integer" name="GROUP_ID" value="16"/>
    <att type="string" name="Hits" value="CDK1|DYNC1H1|NUMA1|PAFAH1B1|PCM1|PCNT|PLK1|PPP2R1A|PRKAR2B|TUBB2A|TUBG1|TUBA1A|OFD1|DYNLL1|CEP135|CEP57|TUBA1B|TUBB3|TUBB4B|DCTN2|CEP250|MAPRE1|CEP152|HAUS4|HAUS2|CDK5RAP2|CEP63|CEP70|TUBB6|TUBA1C|NEDD1|TUBB|TUBB2B"/>
    <att type="real" name="Enrichment" value="3.8446329864435045"/>
    <att type="real" name="Z-score" value="8.756260872137013"/>
    <att type="integer" name="#GeneInGOAndHitList" value="33"/>
    <att type="integer" name="#GeneInGO" value="94"/>
    <att type="integer" name="#GeneInHitList" value="2756"/>
    <att type="integer" name="#TotalGeneInLibrary" value="30182"/>
    <att type="real" name="%InGO" value="1.197387518142235"/>
    <att type="real" name="STDV %InGO" value="0.20718674655570615"/>
    <att type="real" name="BestLogPInGroup" value="-23.39632982404425"/>
    <att type="real" name="BestEnrichmentInGroup" value="4.350547746386465"/>
    <att type="integer" name="FirstInGroupByEnrichment" value="0"/>
    <att type="integer" name="FirstInGroupByLogP" value="0"/>
    <att type="string" name="GeneID" value="983|1778|4926|5048|5108|5116|5347|5518|5577|7280|7283|7846|8481|8655|9662|9702|10376|10381|10383|10540|11190|22919|22995|54930|55142|55755|80254|80321|84617|84790|121441|203068|347733"/>
    <att type="integer" name="_RANK_" value="4"/>
    <att type="string" name="_PATTERN_" value="M101100010000"/>
    <att type="string" name="CLUSTER_LABEL" value=" "/>
    <att type="integer" name="#COUNT_001" value="8"/>
    <att type="integer" name="#COUNT_002" value="0"/>
    <att type="integer" name="#COUNT_003" value="5"/>
    <att type="integer" name="#COUNT_004" value="8"/>
    <att type="integer" name="#COUNT_005" value="0"/>
    <att type="integer" name="#COUNT_006" value="0"/>
    <att type="integer" name="#COUNT_007" value="0"/>
    <att type="integer" name="#COUNT_008" value="3"/>
    <att type="integer" name="#COUNT_009" value="0"/>
    <att type="integer" name="#COUNT_010" value="0"/>
    <att type="integer" name="#COUNT_011" value="0"/>
    <att type="integer" name="#COUNT_012" value="0"/>
    <att type="integer" name="_MEMBER_Black" value="1"/>
    <att type="integer" name="_MEMBER_Blue" value="0"/>
    <att type="integer" name="_MEMBER_Brown" value="1"/>
    <att type="integer" name="_MEMBER_Green" value="1"/>
    <att type="integer" name="_MEMBER_Greenyellow" value="0"/>
    <att type="integer" name="_MEMBER_Magenta" value="0"/>
    <att type="integer" name="_MEMBER_Pink" value="0"/>
    <att type="integer" name="_MEMBER_Purple" value="1"/>
    <att type="integer" name="_MEMBER_Red" value="0"/>
    <att type="integer" name="_MEMBER_Tan" value="0"/>
    <att type="integer" name="_MEMBER_Turquoise" value="0"/>
    <att type="integer" name="_MEMBER_Yellow" value="0"/>
    <att type="real" name="_LogP_Black" value="-6.557913372908049"/>
    <att type="real" name="_LogP_Blue" value="0.0"/>
    <att type="real" name="_LogP_Brown" value="-2.164141134181868"/>
    <att type="real" name="_LogP_Green" value="-5.96238413836579"/>
    <att type="real" name="_LogP_Greenyellow" value="0.0"/>
    <att type="real" name="_LogP_Magenta" value="0.0"/>
    <att type="real" name="_LogP_Pink" value="0.0"/>
    <att type="real" name="_LogP_Purple" value="-2.6790711130107145"/>
    <att type="real" name="_LogP_Red" value="0.0"/>
    <att type="real" name="_LogP_Tan" value="0.0"/>
    <att type="real" name="_LogP_Turquoise" value="0.0"/>
    <att type="real" name="_LogP_Yellow" value="0.0"/>
    <att type="string" name="Gene" value="R-HSA-380320"/>
    <att type="integer" name="GiniIndex" value="0"/>
    <att type="integer" name="CategoryID" value="6"/>
    <att type="string" name="PARENT_GO" value=""/>
    <att type="integer" name="EvidenceCutoff" value="0"/>
    <graphics type="CIRCLE" x="231.67538641301087" y="371.99662186123624"/>
  </node>
  <node label="R-HSA-2565942" id="87">
    <att type="string" name="canonicalName" value="R-HSA-2565942"/>
    <att type="string" name="Description" value="Regulation of PLK1 Activity at G2/M Transition"/>
    <att type="string" name="Category" value="Reactome Gene Sets"/>
    <att type="real" name="LogP" value="-10.073901528325209"/>
    <att type="real" name="Log(q-value)" value="-8.315494336137322"/>
    <att type="integer" name="GROUP_ID" value="16"/>
    <att type="string" name="Hits" value="CCNB1|CDK1|DYNC1H1|PAFAH1B1|PCM1|PCNT|PLK1|PPP2R1A|PRKAR2B|AURKA|TUBG1|TUBA1A|OFD1|DYNLL1|CCNB2|CEP135|CEP57|OPTN|TUBB4B|DCTN2|CEP250|MAPRE1|CEP152|HAUS4|HAUS2|CDK5RAP2|CEP63|CEP70|NEDD1|TUBB"/>
    <att type="real" name="Enrichment" value="3.73342459427365"/>
    <att type="real" name="Z-score" value="8.140173450557532"/>
    <att type="integer" name="#GeneInGOAndHitList" value="30"/>
    <att type="integer" name="#GeneInGO" value="88"/>
    <att type="integer" name="#GeneInHitList" value="2756"/>
    <att type="integer" name="#TotalGeneInLibrary" value="30182"/>
    <att type="real" name="%InGO" value="1.0885341074020318"/>
    <att type="real" name="STDV %InGO" value="0.1976536020037583"/>
    <att type="real" name="BestLogPInGroup" value="-23.39632982404425"/>
    <att type="real" name="BestEnrichmentInGroup" value="4.350547746386465"/>
    <att type="integer" name="FirstInGroupByEnrichment" value="0"/>
    <att type="integer" name="FirstInGroupByLogP" value="0"/>
    <att type="string" name="GeneID" value="891|983|1778|5048|5108|5116|5347|5518|5577|6790|7283|7846|8481|8655|9133|9662|9702|10133|10383|10540|11190|22919|22995|54930|55142|55755|80254|80321|121441|203068"/>
    <att type="integer" name="_RANK_" value="3"/>
    <att type="string" name="_PATTERN_" value="M101000010000"/>
    <att type="string" name="CLUSTER_LABEL" value=" "/>
    <att type="integer" name="#COUNT_001" value="9"/>
    <att type="integer" name="#COUNT_002" value="0"/>
    <att type="integer" name="#COUNT_003" value="5"/>
    <att type="integer" name="#COUNT_004" value="0"/>
    <att type="integer" name="#COUNT_005" value="0"/>
    <att type="integer" name="#COUNT_006" value="0"/>
    <att type="integer" name="#COUNT_007" value="0"/>
    <att type="integer" name="#COUNT_008" value="6"/>
    <att type="integer" name="#COUNT_009" value="0"/>
    <att type="integer" name="#COUNT_010" value="0"/>
    <att type="integer" name="#COUNT_011" value="0"/>
    <att type="integer" name="#COUNT_012" value="0"/>
    <att type="integer" name="_MEMBER_Black" value="1"/>
    <att type="integer" name="_MEMBER_Blue" value="0"/>
    <att type="integer" name="_MEMBER_Brown" value="1"/>
    <att type="integer" name="_MEMBER_Green" value="0"/>
    <att type="integer" name="_MEMBER_Greenyellow" value="0"/>
    <att type="integer" name="_MEMBER_Magenta" value="0"/>
    <att type="integer" name="_MEMBER_Pink" value="0"/>
    <att type="integer" name="_MEMBER_Purple" value="1"/>
    <att type="integer" name="_MEMBER_Red" value="0"/>
    <att type="integer" name="_MEMBER_Tan" value="0"/>
    <att type="integer" name="_MEMBER_Turquoise" value="0"/>
    <att type="integer" name="_MEMBER_Yellow" value="0"/>
    <att type="real" name="_LogP_Black" value="-8.014421815369749"/>
    <att type="real" name="_LogP_Blue" value="0.0"/>
    <att type="real" name="_LogP_Brown" value="-2.2841315723185374"/>
    <att type="real" name="_LogP_Green" value="0.0"/>
    <att type="real" name="_LogP_Greenyellow" value="0.0"/>
    <att type="real" name="_LogP_Magenta" value="0.0"/>
    <att type="real" name="_LogP_Pink" value="0.0"/>
    <att type="real" name="_LogP_Purple" value="-6.851625038272381"/>
    <att type="real" name="_LogP_Red" value="0.0"/>
    <att type="real" name="_LogP_Tan" value="0.0"/>
    <att type="real" name="_LogP_Turquoise" value="0.0"/>
    <att type="real" name="_LogP_Yellow" value="0.0"/>
    <att type="string" name="Gene" value="R-HSA-2565942"/>
    <att type="integer" name="GiniIndex" value="0"/>
    <att type="integer" name="CategoryID" value="6"/>
    <att type="string" name="PARENT_GO" value=""/>
    <att type="integer" name="EvidenceCutoff" value="0"/>
    <graphics type="CIRCLE" x="268.8505590059966" y="428.0322568152244"/>
  </node>
  <node label="R-HSA-380259" id="88">
    <att type="string" name="canonicalName" value="R-HSA-380259"/>
    <att type="string" name="Description" value="Loss of Nlp from mitotic centrosomes"/>
    <att type="string" name="Category" value="Reactome Gene Sets"/>
    <att type="real" name="LogP" value="-9.76326307561557"/>
    <att type="real" name="Log(q-value)" value="-8.03392733137494"/>
    <att type="integer" name="GROUP_ID" value="16"/>
    <att type="string" name="Hits" value="CDK1|DYNC1H1|PAFAH1B1|PCM1|PCNT|PLK1|PPP2R1A|PRKAR2B|TUBG1|TUBA1A|OFD1|DYNLL1|CEP135|CEP57|TUBB4B|DCTN2|CEP250|MAPRE1|CEP152|HAUS4|HAUS2|CDK5RAP2|CEP63|CEP70|NEDD1|TUBB"/>
    <att type="real" name="Enrichment" value="4.067654986522911"/>
    <att type="real" name="Z-score" value="8.145371867608024"/>
    <att type="integer" name="#GeneInGOAndHitList" value="26"/>
    <att type="integer" name="#GeneInGO" value="70"/>
    <att type="integer" name="#GeneInHitList" value="2756"/>
    <att type="integer" name="#TotalGeneInLibrary" value="30182"/>
    <att type="real" name="%InGO" value="0.9433962264150944"/>
    <att type="real" name="STDV %InGO" value="0.1841404404653308"/>
    <att type="real" name="BestLogPInGroup" value="-23.39632982404425"/>
    <att type="real" name="BestEnrichmentInGroup" value="4.350547746386465"/>
    <att type="integer" name="FirstInGroupByEnrichment" value="0"/>
    <att type="integer" name="FirstInGroupByLogP" value="0"/>
    <att type="string" name="GeneID" value="983|1778|5048|5108|5116|5347|5518|5577|7283|7846|8481|8655|9662|9702|10383|10540|11190|22919|22995|54930|55142|55755|80254|80321|121441|203068"/>
    <att type="integer" name="_RANK_" value="3"/>
    <att type="string" name="_PATTERN_" value="M101000010000"/>
    <att type="string" name="CLUSTER_LABEL" value=" "/>
    <att type="integer" name="#COUNT_001" value="8"/>
    <att type="integer" name="#COUNT_002" value="0"/>
    <att type="integer" name="#COUNT_003" value="5"/>
    <att type="integer" name="#COUNT_004" value="0"/>
    <att type="integer" name="#COUNT_005" value="0"/>
    <att type="integer" name="#COUNT_006" value="0"/>
    <att type="integer" name="#COUNT_007" value="0"/>
    <att type="integer" name="#COUNT_008" value="3"/>
    <att type="integer" name="#COUNT_009" value="0"/>
    <att type="integer" name="#COUNT_010" value="0"/>
    <att type="integer" name="#COUNT_011" value="0"/>
    <att type="integer" name="#COUNT_012" value="0"/>
    <att type="integer" name="_MEMBER_Black" value="1"/>
    <att type="integer" name="_MEMBER_Blue" value="0"/>
    <att type="integer" name="_MEMBER_Brown" value="1"/>
    <att type="integer" name="_MEMBER_Green" value="0"/>
    <att type="integer" name="_MEMBER_Greenyellow" value="0"/>
    <att type="integer" name="_MEMBER_Magenta" value="0"/>
    <att type="integer" name="_MEMBER_Pink" value="0"/>
    <att type="integer" name="_MEMBER_Purple" value="1"/>
    <att type="integer" name="_MEMBER_Red" value="0"/>
    <att type="integer" name="_MEMBER_Tan" value="0"/>
    <att type="integer" name="_MEMBER_Turquoise" value="0"/>
    <att type="integer" name="_MEMBER_Yellow" value="0"/>
    <att type="real" name="_LogP_Black" value="-7.5687140895317055"/>
    <att type="real" name="_LogP_Blue" value="0.0"/>
    <att type="real" name="_LogP_Brown" value="-2.7144526113516223"/>
    <att type="real" name="_LogP_Green" value="0.0"/>
    <att type="real" name="_LogP_Greenyellow" value="0.0"/>
    <att type="real" name="_LogP_Magenta" value="0.0"/>
    <att type="real" name="_LogP_Pink" value="0.0"/>
    <att type="real" name="_LogP_Purple" value="-3.047957787010969"/>
    <att type="real" name="_LogP_Red" value="0.0"/>
    <att type="real" name="_LogP_Tan" value="0.0"/>
    <att type="real" name="_LogP_Turquoise" value="0.0"/>
    <att type="real" name="_LogP_Yellow" value="0.0"/>
    <att type="string" name="Gene" value="R-HSA-380259"/>
    <att type="integer" name="GiniIndex" value="0"/>
    <att type="integer" name="CategoryID" value="6"/>
    <att type="string" name="PARENT_GO" value=""/>
    <att type="integer" name="EvidenceCutoff" value="0"/>
    <graphics type="CIRCLE" x="449.1194606803076" y="295.2053074649101"/>
  </node>
  <node label="R-HSA-380284" id="89">
    <att type="string" name="canonicalName" value="R-HSA-380284"/>
    <att type="string" name="Description" value="Loss of proteins required for interphase microtubule organization from the centrosome"/>
    <att type="string" name="Category" value="Reactome Gene Sets"/>
    <att type="real" name="LogP" value="-9.76326307561557"/>
    <att type="real" name="Log(q-value)" value="-8.03392733137494"/>
    <att type="integer" name="GROUP_ID" value="16"/>
    <att type="string" name="Hits" value="CDK1|DYNC1H1|PAFAH1B1|PCM1|PCNT|PLK1|PPP2R1A|PRKAR2B|TUBG1|TUBA1A|OFD1|DYNLL1|CEP135|CEP57|TUBB4B|DCTN2|CEP250|MAPRE1|CEP152|HAUS4|HAUS2|CDK5RAP2|CEP63|CEP70|NEDD1|TUBB"/>
    <att type="real" name="Enrichment" value="4.067654986522911"/>
    <att type="real" name="Z-score" value="8.145371867608024"/>
    <att type="integer" name="#GeneInGOAndHitList" value="26"/>
    <att type="integer" name="#GeneInGO" value="70"/>
    <att type="integer" name="#GeneInHitList" value="2756"/>
    <att type="integer" name="#TotalGeneInLibrary" value="30182"/>
    <att type="real" name="%InGO" value="0.9433962264150944"/>
    <att type="real" name="STDV %InGO" value="0.1841404404653308"/>
    <att type="real" name="BestLogPInGroup" value="-23.39632982404425"/>
    <att type="real" name="BestEnrichmentInGroup" value="4.350547746386465"/>
    <att type="integer" name="FirstInGroupByEnrichment" value="0"/>
    <att type="integer" name="FirstInGroupByLogP" value="0"/>
    <att type="string" name="GeneID" value="983|1778|5048|5108|5116|5347|5518|5577|7283|7846|8481|8655|9662|9702|10383|10540|11190|22919|22995|54930|55142|55755|80254|80321|121441|203068"/>
    <att type="integer" name="_RANK_" value="3"/>
    <att type="string" name="_PATTERN_" value="M101000010000"/>
    <att type="string" name="CLUSTER_LABEL" value=" "/>
    <att type="integer" name="#COUNT_001" value="8"/>
    <att type="integer" name="#COUNT_002" value="0"/>
    <att type="integer" name="#COUNT_003" value="5"/>
    <att type="integer" name="#COUNT_004" value="0"/>
    <att type="integer" name="#COUNT_005" value="0"/>
    <att type="integer" name="#COUNT_006" value="0"/>
    <att type="integer" name="#COUNT_007" value="0"/>
    <att type="integer" name="#COUNT_008" value="3"/>
    <att type="integer" name="#COUNT_009" value="0"/>
    <att type="integer" name="#COUNT_010" value="0"/>
    <att type="integer" name="#COUNT_011" value="0"/>
    <att type="integer" name="#COUNT_012" value="0"/>
    <att type="integer" name="_MEMBER_Black" value="1"/>
    <att type="integer" name="_MEMBER_Blue" value="0"/>
    <att type="integer" name="_MEMBER_Brown" value="1"/>
    <att type="integer" name="_MEMBER_Green" value="0"/>
    <att type="integer" name="_MEMBER_Greenyellow" value="0"/>
    <att type="integer" name="_MEMBER_Magenta" value="0"/>
    <att type="integer" name="_MEMBER_Pink" value="0"/>
    <att type="integer" name="_MEMBER_Purple" value="1"/>
    <att type="integer" name="_MEMBER_Red" value="0"/>
    <att type="integer" name="_MEMBER_Tan" value="0"/>
    <att type="integer" name="_MEMBER_Turquoise" value="0"/>
    <att type="integer" name="_MEMBER_Yellow" value="0"/>
    <att type="real" name="_LogP_Black" value="-7.5687140895317055"/>
    <att type="real" name="_LogP_Blue" value="0.0"/>
    <att type="real" name="_LogP_Brown" value="-2.7144526113516223"/>
    <att type="real" name="_LogP_Green" value="0.0"/>
    <att type="real" name="_LogP_Greenyellow" value="0.0"/>
    <att type="real" name="_LogP_Magenta" value="0.0"/>
    <att type="real" name="_LogP_Pink" value="0.0"/>
    <att type="real" name="_LogP_Purple" value="-3.047957787010969"/>
    <att type="real" name="_LogP_Red" value="0.0"/>
    <att type="real" name="_LogP_Tan" value="0.0"/>
    <att type="real" name="_LogP_Turquoise" value="0.0"/>
    <att type="real" name="_LogP_Yellow" value="0.0"/>
    <att type="string" name="Gene" value="R-HSA-380284"/>
    <att type="integer" name="GiniIndex" value="0"/>
    <att type="integer" name="CategoryID" value="6"/>
    <att type="string" name="PARENT_GO" value=""/>
    <att type="integer" name="EvidenceCutoff" value="0"/>
    <graphics type="CIRCLE" x="355.4226751865516" y="270.28199150458715"/>
  </node>
  <node label="R-HSA-5620912" id="90">
    <att type="string" name="canonicalName" value="R-HSA-5620912"/>
    <att type="string" name="Description" value="Anchoring of the basal body to the plasma membrane"/>
    <att type="string" name="Category" value="Reactome Gene Sets"/>
    <att type="real" name="LogP" value="-9.452223699214441"/>
    <att type="real" name="Log(q-value)" value="-7.742238389268642"/>
    <att type="integer" name="GROUP_ID" value="16"/>
    <att type="string" name="Hits" value="CDK1|DYNC1H1|SEPTIN2|PAFAH1B1|PCM1|PCNT|PLK1|PPP2R1A|PRKAR2B|TUBG1|TUBA1A|OFD1|DYNLL1|CEP135|CEP57|TUBB4B|DCTN2|CEP250|CEP162|MAPRE1|CEP152|HAUS4|HAUS2|CDK5RAP2|CC2D2A|MARK4|CEP63|CEP70|B9D2|NEDD1|TUBB"/>
    <att type="real" name="Enrichment" value="3.464211664346435"/>
    <att type="real" name="Z-score" value="7.745481844213909"/>
    <att type="integer" name="#GeneInGOAndHitList" value="31"/>
    <att type="integer" name="#GeneInGO" value="98"/>
    <att type="integer" name="#GeneInHitList" value="2756"/>
    <att type="integer" name="#TotalGeneInLibrary" value="30182"/>
    <att type="real" name="%InGO" value="1.1248185776487662"/>
    <att type="real" name="STDV %InGO" value="0.2008839689683592"/>
    <att type="real" name="BestLogPInGroup" value="-23.39632982404425"/>
    <att type="real" name="BestEnrichmentInGroup" value="4.350547746386465"/>
    <att type="integer" name="FirstInGroupByEnrichment" value="0"/>
    <att type="integer" name="FirstInGroupByLogP" value="0"/>
    <att type="string" name="GeneID" value="983|1778|4735|5048|5108|5116|5347|5518|5577|7283|7846|8481|8655|9662|9702|10383|10540|11190|22832|22919|22995|54930|55142|55755|57545|57787|80254|80321|80776|121441|203068"/>
    <att type="integer" name="_RANK_" value="3"/>
    <att type="string" name="_PATTERN_" value="M101000010000"/>
    <att type="string" name="CLUSTER_LABEL" value=" "/>
    <att type="integer" name="#COUNT_001" value="10"/>
    <att type="integer" name="#COUNT_002" value="0"/>
    <att type="integer" name="#COUNT_003" value="6"/>
    <att type="integer" name="#COUNT_004" value="0"/>
    <att type="integer" name="#COUNT_005" value="0"/>
    <att type="integer" name="#COUNT_006" value="0"/>
    <att type="integer" name="#COUNT_007" value="0"/>
    <att type="integer" name="#COUNT_008" value="3"/>
    <att type="integer" name="#COUNT_009" value="0"/>
    <att type="integer" name="#COUNT_010" value="0"/>
    <att type="integer" name="#COUNT_011" value="0"/>
    <att type="integer" name="#COUNT_012" value="0"/>
    <att type="integer" name="_MEMBER_Black" value="1"/>
    <att type="integer" name="_MEMBER_Blue" value="0"/>
    <att type="integer" name="_MEMBER_Brown" value="1"/>
    <att type="integer" name="_MEMBER_Green" value="0"/>
    <att type="integer" name="_MEMBER_Greenyellow" value="0"/>
    <att type="integer" name="_MEMBER_Magenta" value="0"/>
    <att type="integer" name="_MEMBER_Pink" value="0"/>
    <att type="integer" name="_MEMBER_Purple" value="1"/>
    <att type="integer" name="_MEMBER_Red" value="0"/>
    <att type="integer" name="_MEMBER_Tan" value="0"/>
    <att type="integer" name="_MEMBER_Turquoise" value="0"/>
    <att type="integer" name="_MEMBER_Yellow" value="0"/>
    <att type="real" name="_LogP_Black" value="-8.83438479807251"/>
    <att type="real" name="_LogP_Blue" value="0.0"/>
    <att type="real" name="_LogP_Brown" value="-2.8113908320773016"/>
    <att type="real" name="_LogP_Green" value="0.0"/>
    <att type="real" name="_LogP_Greenyellow" value="0.0"/>
    <att type="real" name="_LogP_Magenta" value="0.0"/>
    <att type="real" name="_LogP_Pink" value="0.0"/>
    <att type="real" name="_LogP_Purple" value="-2.627538202855496"/>
    <att type="real" name="_LogP_Red" value="0.0"/>
    <att type="real" name="_LogP_Tan" value="0.0"/>
    <att type="real" name="_LogP_Turquoise" value="0.0"/>
    <att type="real" name="_LogP_Yellow" value="0.0"/>
    <att type="string" name="Gene" value="R-HSA-5620912"/>
    <att type="integer" name="GiniIndex" value="0"/>
    <att type="integer" name="CategoryID" value="6"/>
    <att type="string" name="PARENT_GO" value=""/>
    <att type="integer" name="EvidenceCutoff" value="0"/>
    <graphics type="CIRCLE" x="317.3291635202336" y="354.463333298311"/>
  </node>
  <node label="GO:0045787" id="91">
    <att type="string" name="canonicalName" value="GO:0045787"/>
    <att type="string" name="Description" value="positive regulation of cell cycle"/>
    <att type="string" name="Category" value="GO Biological Processes"/>
    <att type="real" name="LogP" value="-20.459007453875078"/>
    <att type="real" name="Log(q-value)" value="-17.79077689203628"/>
    <att type="integer" name="GROUP_ID" value="17"/>
    <att type="string" name="Hits" value="BIRC5|CCNB1|CDK1|MAD2L1|RRM2|AURKA|AURKB|KIF23|KIF20B|DLGAP5|KIF14|SMC4|NDC80|SMC2|SPAG5|RAD51AP1|UBE2C|NUSAP1|CDCA8|NCAPG"/>
    <att type="real" name="Enrichment" value="21.051823952012274"/>
    <att type="real" name="Z-score" value="19.686218770075378"/>
    <att type="integer" name="#GeneInGOAndHitList" value="20"/>
    <att type="integer" name="#GeneInGO" value="354"/>
    <att type="integer" name="#GeneInHitList" value="81"/>
    <att type="integer" name="#TotalGeneInLibrary" value="30182"/>
    <att type="real" name="%InGO" value="24.691358024691358"/>
    <att type="real" name="STDV %InGO" value="4.791289217166798"/>
    <att type="real" name="BestLogPInGroup" value="-23.080975463441746"/>
    <att type="real" name="BestEnrichmentInGroup" value="372.61728395061726"/>
    <att type="integer" name="FirstInGroupByEnrichment" value="0"/>
    <att type="integer" name="FirstInGroupByLogP" value="0"/>
    <att type="string" name="GeneID" value="332|891|983|4085|6241|6790|9212|9493|9585|9787|9928|10051|10403|10592|10615|10635|11065|51203|55143|64151"/>
    <att type="integer" name="_RANK_" value="2"/>
    <att type="string" name="_PATTERN_" value="M000000010010"/>
    <att type="string" name="CLUSTER_LABEL" value=" "/>
    <att type="integer" name="#COUNT_001" value="0"/>
    <att type="integer" name="#COUNT_002" value="0"/>
    <att type="integer" name="#COUNT_003" value="0"/>
    <att type="integer" name="#COUNT_004" value="0"/>
    <att type="integer" name="#COUNT_005" value="0"/>
    <att type="integer" name="#COUNT_006" value="0"/>
    <att type="integer" name="#COUNT_007" value="0"/>
    <att type="integer" name="#COUNT_008" value="20"/>
    <att type="integer" name="#COUNT_009" value="0"/>
    <att type="integer" name="#COUNT_010" value="0"/>
    <att type="integer" name="#COUNT_011" value="0"/>
    <att type="integer" name="#COUNT_012" value="0"/>
    <att type="integer" name="_MEMBER_Black" value="0"/>
    <att type="integer" name="_MEMBER_Blue" value="0"/>
    <att type="integer" name="_MEMBER_Brown" value="0"/>
    <att type="integer" name="_MEMBER_Green" value="0"/>
    <att type="integer" name="_MEMBER_Greenyellow" value="0"/>
    <att type="integer" name="_MEMBER_Magenta" value="0"/>
    <att type="integer" name="_MEMBER_Pink" value="0"/>
    <att type="integer" name="_MEMBER_Purple" value="1"/>
    <att type="integer" name="_MEMBER_Red" value="0"/>
    <att type="integer" name="_MEMBER_Tan" value="0"/>
    <att type="integer" name="_MEMBER_Turquoise" value="1"/>
    <att type="integer" name="_MEMBER_Yellow" value="0"/>
    <att type="real" name="_LogP_Black" value="0.0"/>
    <att type="real" name="_LogP_Blue" value="0.0"/>
    <att type="real" name="_LogP_Brown" value="0.0"/>
    <att type="real" name="_LogP_Green" value="0.0"/>
    <att type="real" name="_LogP_Greenyellow" value="0.0"/>
    <att type="real" name="_LogP_Magenta" value="0.0"/>
    <att type="real" name="_LogP_Pink" value="0.0"/>
    <att type="real" name="_LogP_Purple" value="-20.459007453875078"/>
    <att type="real" name="_LogP_Red" value="0.0"/>
    <att type="real" name="_LogP_Tan" value="0.0"/>
    <att type="real" name="_LogP_Turquoise" value="-3.967331930180791"/>
    <att type="real" name="_LogP_Yellow" value="0.0"/>
    <att type="string" name="Gene" value="GO:0045787"/>
    <att type="integer" name="GiniIndex" value="0"/>
    <att type="integer" name="CategoryID" value="19"/>
    <att type="string" name="PARENT_GO" value="19_GO:0048518 positive regulation of biological process"/>
    <att type="integer" name="EvidenceCutoff" value="0"/>
    <graphics type="CIRCLE" x="334.65625022776607" y="235.29999446392105"/>
  </node>
  <node label="M14" id="92">
    <att type="string" name="canonicalName" value="M14"/>
    <att type="string" name="Description" value="PID AURORA B PATHWAY"/>
    <att type="string" name="Category" value="Canonical Pathways"/>
    <att type="real" name="LogP" value="-19.393235437577864"/>
    <att type="real" name="Log(q-value)" value="-16.7427336426995"/>
    <att type="integer" name="GROUP_ID" value="17"/>
    <att type="string" name="Hits" value="BIRC5|STMN1|AURKA|AURKB|KIF23|SMC4|KIF20A|NDC80|SMC2|CDCA8|NCAPG"/>
    <att type="real" name="Enrichment" value="105.0971826527382"/>
    <att type="real" name="Z-score" value="33.74402643715081"/>
    <att type="integer" name="#GeneInGOAndHitList" value="11"/>
    <att type="integer" name="#GeneInGO" value="39"/>
    <att type="integer" name="#GeneInHitList" value="81"/>
    <att type="integer" name="#TotalGeneInLibrary" value="30182"/>
    <att type="real" name="%InGO" value="13.580246913580247"/>
    <att type="real" name="STDV %InGO" value="3.806429883542279"/>
    <att type="real" name="BestLogPInGroup" value="-23.080975463441746"/>
    <att type="real" name="BestEnrichmentInGroup" value="372.61728395061726"/>
    <att type="integer" name="FirstInGroupByEnrichment" value="0"/>
    <att type="integer" name="FirstInGroupByLogP" value="0"/>
    <att type="string" name="GeneID" value="332|3925|6790|9212|9493|10051|10112|10403|10592|55143|64151"/>
    <att type="integer" name="_RANK_" value="1"/>
    <att type="string" name="_PATTERN_" value="M000000010000"/>
    <att type="string" name="CLUSTER_LABEL" value=" "/>
    <att type="integer" name="#COUNT_001" value="0"/>
    <att type="integer" name="#COUNT_002" value="0"/>
    <att type="integer" name="#COUNT_003" value="0"/>
    <att type="integer" name="#COUNT_004" value="0"/>
    <att type="integer" name="#COUNT_005" value="0"/>
    <att type="integer" name="#COUNT_006" value="0"/>
    <att type="integer" name="#COUNT_007" value="0"/>
    <att type="integer" name="#COUNT_008" value="11"/>
    <att type="integer" name="#COUNT_009" value="0"/>
    <att type="integer" name="#COUNT_010" value="0"/>
    <att type="integer" name="#COUNT_011" value="0"/>
    <att type="integer" name="#COUNT_012" value="0"/>
    <att type="integer" name="_MEMBER_Black" value="0"/>
    <att type="integer" name="_MEMBER_Blue" value="0"/>
    <att type="integer" name="_MEMBER_Brown" value="0"/>
    <att type="integer" name="_MEMBER_Green" value="0"/>
    <att type="integer" name="_MEMBER_Greenyellow" value="0"/>
    <att type="integer" name="_MEMBER_Magenta" value="0"/>
    <att type="integer" name="_MEMBER_Pink" value="0"/>
    <att type="integer" name="_MEMBER_Purple" value="1"/>
    <att type="integer" name="_MEMBER_Red" value="0"/>
    <att type="integer" name="_MEMBER_Tan" value="0"/>
    <att type="integer" name="_MEMBER_Turquoise" value="0"/>
    <att type="integer" name="_MEMBER_Yellow" value="0"/>
    <att type="real" name="_LogP_Black" value="0.0"/>
    <att type="real" name="_LogP_Blue" value="0.0"/>
    <att type="real" name="_LogP_Brown" value="0.0"/>
    <att type="real" name="_LogP_Green" value="0.0"/>
    <att type="real" name="_LogP_Greenyellow" value="0.0"/>
    <att type="real" name="_LogP_Magenta" value="0.0"/>
    <att type="real" name="_LogP_Pink" value="0.0"/>
    <att type="real" name="_LogP_Purple" value="-19.393235437577864"/>
    <att type="real" name="_LogP_Red" value="0.0"/>
    <att type="real" name="_LogP_Tan" value="0.0"/>
    <att type="real" name="_LogP_Turquoise" value="0.0"/>
    <att type="real" name="_LogP_Yellow" value="0.0"/>
    <att type="string" name="Gene" value="M14"/>
    <att type="integer" name="GiniIndex" value="0"/>
    <att type="integer" name="CategoryID" value="11"/>
    <att type="string" name="PARENT_GO" value=""/>
    <att type="integer" name="EvidenceCutoff" value="0"/>
    <graphics type="CIRCLE" x="389.58101753417674" y="151.22667987951823"/>
  </node>
  <node label="GO:0000281" id="93">
    <att type="string" name="canonicalName" value="GO:0000281"/>
    <att type="string" name="Description" value="mitotic cytokinesis"/>
    <att type="string" name="Category" value="GO Biological Processes"/>
    <att type="real" name="LogP" value="-17.5782991785772"/>
    <att type="real" name="Log(q-value)" value="-14.969190068857058"/>
    <att type="integer" name="GROUP_ID" value="17"/>
    <att type="string" name="Hits" value="BIRC5|STMN1|PLK1|AURKB|KIF23|KIF20A|KIF4A|CKAP2|NUSAP1|ANLN|CDCA8|CEP55"/>
    <att type="real" name="Enrichment" value="56.60009376465072"/>
    <att type="real" name="Z-score" value="25.66865072644826"/>
    <att type="integer" name="#GeneInGOAndHitList" value="12"/>
    <att type="integer" name="#GeneInGO" value="79"/>
    <att type="integer" name="#GeneInHitList" value="81"/>
    <att type="integer" name="#TotalGeneInLibrary" value="30182"/>
    <att type="real" name="%InGO" value="14.814814814814815"/>
    <att type="real" name="STDV %InGO" value="3.94718643894051"/>
    <att type="real" name="BestLogPInGroup" value="-23.080975463441746"/>
    <att type="real" name="BestEnrichmentInGroup" value="372.61728395061726"/>
    <att type="integer" name="FirstInGroupByEnrichment" value="0"/>
    <att type="integer" name="FirstInGroupByLogP" value="0"/>
    <att type="string" name="GeneID" value="332|3925|5347|9212|9493|10112|24137|26586|51203|54443|55143|55165"/>
    <att type="integer" name="_RANK_" value="3"/>
    <att type="string" name="_PATTERN_" value="M000001010001"/>
    <att type="string" name="CLUSTER_LABEL" value=" "/>
    <att type="integer" name="#COUNT_001" value="0"/>
    <att type="integer" name="#COUNT_002" value="0"/>
    <att type="integer" name="#COUNT_003" value="0"/>
    <att type="integer" name="#COUNT_004" value="0"/>
    <att type="integer" name="#COUNT_005" value="0"/>
    <att type="integer" name="#COUNT_006" value="0"/>
    <att type="integer" name="#COUNT_007" value="0"/>
    <att type="integer" name="#COUNT_008" value="12"/>
    <att type="integer" name="#COUNT_009" value="0"/>
    <att type="integer" name="#COUNT_010" value="0"/>
    <att type="integer" name="#COUNT_011" value="0"/>
    <att type="integer" name="#COUNT_012" value="0"/>
    <att type="integer" name="_MEMBER_Black" value="0"/>
    <att type="integer" name="_MEMBER_Blue" value="0"/>
    <att type="integer" name="_MEMBER_Brown" value="0"/>
    <att type="integer" name="_MEMBER_Green" value="0"/>
    <att type="integer" name="_MEMBER_Greenyellow" value="0"/>
    <att type="integer" name="_MEMBER_Magenta" value="1"/>
    <att type="integer" name="_MEMBER_Pink" value="0"/>
    <att type="integer" name="_MEMBER_Purple" value="1"/>
    <att type="integer" name="_MEMBER_Red" value="0"/>
    <att type="integer" name="_MEMBER_Tan" value="0"/>
    <att type="integer" name="_MEMBER_Turquoise" value="0"/>
    <att type="integer" name="_MEMBER_Yellow" value="1"/>
    <att type="real" name="_LogP_Black" value="0.0"/>
    <att type="real" name="_LogP_Blue" value="0.0"/>
    <att type="real" name="_LogP_Brown" value="0.0"/>
    <att type="real" name="_LogP_Green" value="0.0"/>
    <att type="real" name="_LogP_Greenyellow" value="0.0"/>
    <att type="real" name="_LogP_Magenta" value="-2.341222395164649"/>
    <att type="real" name="_LogP_Pink" value="0.0"/>
    <att type="real" name="_LogP_Purple" value="-17.5782991785772"/>
    <att type="real" name="_LogP_Red" value="0.0"/>
    <att type="real" name="_LogP_Tan" value="0.0"/>
    <att type="real" name="_LogP_Turquoise" value="0.0"/>
    <att type="real" name="_LogP_Yellow" value="-2.1210018062294003"/>
    <att type="string" name="Gene" value="GO:0000281"/>
    <att type="integer" name="GiniIndex" value="0"/>
    <att type="integer" name="CategoryID" value="19"/>
    <att type="string" name="PARENT_GO" value="19_GO:0009987 cellular process"/>
    <att type="integer" name="EvidenceCutoff" value="0"/>
    <graphics type="CIRCLE" x="438.8879428408066" y="178.81892023464104"/>
  </node>
  <node label="GO:0061640" id="94">
    <att type="string" name="canonicalName" value="GO:0061640"/>
    <att type="string" name="Description" value="cytoskeleton-dependent cytokinesis"/>
    <att type="string" name="Category" value="GO Biological Processes"/>
    <att type="real" name="LogP" value="-15.86891564976426"/>
    <att type="real" name="Log(q-value)" value="-13.311835540048127"/>
    <att type="integer" name="GROUP_ID" value="17"/>
    <att type="string" name="Hits" value="BIRC5|STMN1|PLK1|AURKB|KIF23|KIF20A|KIF4A|CKAP2|NUSAP1|ANLN|CDCA8|CEP55"/>
    <att type="real" name="Enrichment" value="41.40192043895747"/>
    <att type="real" name="Z-score" value="21.81911590792121"/>
    <att type="integer" name="#GeneInGOAndHitList" value="12"/>
    <att type="integer" name="#GeneInGO" value="108"/>
    <att type="integer" name="#GeneInHitList" value="81"/>
    <att type="integer" name="#TotalGeneInLibrary" value="30182"/>
    <att type="real" name="%InGO" value="14.814814814814815"/>
    <att type="real" name="STDV %InGO" value="3.94718643894051"/>
    <att type="real" name="BestLogPInGroup" value="-23.080975463441746"/>
    <att type="real" name="BestEnrichmentInGroup" value="372.61728395061726"/>
    <att type="integer" name="FirstInGroupByEnrichment" value="0"/>
    <att type="integer" name="FirstInGroupByLogP" value="0"/>
    <att type="string" name="GeneID" value="332|3925|5347|9212|9493|10112|24137|26586|51203|54443|55143|55165"/>
    <att type="integer" name="_RANK_" value="1"/>
    <att type="string" name="_PATTERN_" value="M000000010000"/>
    <att type="string" name="CLUSTER_LABEL" value=" "/>
    <att type="integer" name="#COUNT_001" value="0"/>
    <att type="integer" name="#COUNT_002" value="0"/>
    <att type="integer" name="#COUNT_003" value="0"/>
    <att type="integer" name="#COUNT_004" value="0"/>
    <att type="integer" name="#COUNT_005" value="0"/>
    <att type="integer" name="#COUNT_006" value="0"/>
    <att type="integer" name="#COUNT_007" value="0"/>
    <att type="integer" name="#COUNT_008" value="12"/>
    <att type="integer" name="#COUNT_009" value="0"/>
    <att type="integer" name="#COUNT_010" value="0"/>
    <att type="integer" name="#COUNT_011" value="0"/>
    <att type="integer" name="#COUNT_012" value="0"/>
    <att type="integer" name="_MEMBER_Black" value="0"/>
    <att type="integer" name="_MEMBER_Blue" value="0"/>
    <att type="integer" name="_MEMBER_Brown" value="0"/>
    <att type="integer" name="_MEMBER_Green" value="0"/>
    <att type="integer" name="_MEMBER_Greenyellow" value="0"/>
    <att type="integer" name="_MEMBER_Magenta" value="0"/>
    <att type="integer" name="_MEMBER_Pink" value="0"/>
    <att type="integer" name="_MEMBER_Purple" value="1"/>
    <att type="integer" name="_MEMBER_Red" value="0"/>
    <att type="integer" name="_MEMBER_Tan" value="0"/>
    <att type="integer" name="_MEMBER_Turquoise" value="0"/>
    <att type="integer" name="_MEMBER_Yellow" value="0"/>
    <att type="real" name="_LogP_Black" value="0.0"/>
    <att type="real" name="_LogP_Blue" value="0.0"/>
    <att type="real" name="_LogP_Brown" value="0.0"/>
    <att type="real" name="_LogP_Green" value="0.0"/>
    <att type="real" name="_LogP_Greenyellow" value="0.0"/>
    <att type="real" name="_LogP_Magenta" value="0.0"/>
    <att type="real" name="_LogP_Pink" value="0.0"/>
    <att type="real" name="_LogP_Purple" value="-15.86891564976426"/>
    <att type="real" name="_LogP_Red" value="0.0"/>
    <att type="real" name="_LogP_Tan" value="0.0"/>
    <att type="real" name="_LogP_Turquoise" value="0.0"/>
    <att type="real" name="_LogP_Yellow" value="0.0"/>
    <att type="string" name="Gene" value="GO:0061640"/>
    <att type="integer" name="GiniIndex" value="0"/>
    <att type="integer" name="CategoryID" value="19"/>
    <att type="string" name="PARENT_GO" value="19_GO:0009987 cellular process"/>
    <att type="integer" name="EvidenceCutoff" value="0"/>
    <graphics type="CIRCLE" x="419.624160029842" y="403.5626081419931"/>
  </node>
  <node label="GO:0000910" id="95">
    <att type="string" name="canonicalName" value="GO:0000910"/>
    <att type="string" name="Description" value="cytokinesis"/>
    <att type="string" name="Category" value="GO Biological Processes"/>
    <att type="real" name="LogP" value="-15.769933098652603"/>
    <att type="real" name="Log(q-value)" value="-13.226641273422103"/>
    <att type="integer" name="GROUP_ID" value="17"/>
    <att type="string" name="Hits" value="BIRC5|STMN1|PLK1|AURKB|KIF23|KIF20A|KIF4A|CKAP2|NUSAP1|ANLN|CDCA8|CEP55"/>
    <att type="real" name="Enrichment" value="40.64915824915825"/>
    <att type="real" name="Z-score" value="21.61065937824792"/>
    <att type="integer" name="#GeneInGOAndHitList" value="12"/>
    <att type="integer" name="#GeneInGO" value="110"/>
    <att type="integer" name="#GeneInHitList" value="81"/>
    <att type="integer" name="#TotalGeneInLibrary" value="30182"/>
    <att type="real" name="%InGO" value="14.814814814814815"/>
    <att type="real" name="STDV %InGO" value="3.94718643894051"/>
    <att type="real" name="BestLogPInGroup" value="-23.080975463441746"/>
    <att type="real" name="BestEnrichmentInGroup" value="372.61728395061726"/>
    <att type="integer" name="FirstInGroupByEnrichment" value="0"/>
    <att type="integer" name="FirstInGroupByLogP" value="0"/>
    <att type="string" name="GeneID" value="332|3925|5347|9212|9493|10112|24137|26586|51203|54443|55143|55165"/>
    <att type="integer" name="_RANK_" value="1"/>
    <att type="string" name="_PATTERN_" value="M000000010000"/>
    <att type="string" name="CLUSTER_LABEL" value=" "/>
    <att type="integer" name="#COUNT_001" value="0"/>
    <att type="integer" name="#COUNT_002" value="0"/>
    <att type="integer" name="#COUNT_003" value="0"/>
    <att type="integer" name="#COUNT_004" value="0"/>
    <att type="integer" name="#COUNT_005" value="0"/>
    <att type="integer" name="#COUNT_006" value="0"/>
    <att type="integer" name="#COUNT_007" value="0"/>
    <att type="integer" name="#COUNT_008" value="12"/>
    <att type="integer" name="#COUNT_009" value="0"/>
    <att type="integer" name="#COUNT_010" value="0"/>
    <att type="integer" name="#COUNT_011" value="0"/>
    <att type="integer" name="#COUNT_012" value="0"/>
    <att type="integer" name="_MEMBER_Black" value="0"/>
    <att type="integer" name="_MEMBER_Blue" value="0"/>
    <att type="integer" name="_MEMBER_Brown" value="0"/>
    <att type="integer" name="_MEMBER_Green" value="0"/>
    <att type="integer" name="_MEMBER_Greenyellow" value="0"/>
    <att type="integer" name="_MEMBER_Magenta" value="0"/>
    <att type="integer" name="_MEMBER_Pink" value="0"/>
    <att type="integer" name="_MEMBER_Purple" value="1"/>
    <att type="integer" name="_MEMBER_Red" value="0"/>
    <att type="integer" name="_MEMBER_Tan" value="0"/>
    <att type="integer" name="_MEMBER_Turquoise" value="0"/>
    <att type="integer" name="_MEMBER_Yellow" value="0"/>
    <att type="real" name="_LogP_Black" value="0.0"/>
    <att type="real" name="_LogP_Blue" value="0.0"/>
    <att type="real" name="_LogP_Brown" value="0.0"/>
    <att type="real" name="_LogP_Green" value="0.0"/>
    <att type="real" name="_LogP_Greenyellow" value="0.0"/>
    <att type="real" name="_LogP_Magenta" value="0.0"/>
    <att type="real" name="_LogP_Pink" value="0.0"/>
    <att type="real" name="_LogP_Purple" value="-15.769933098652603"/>
    <att type="real" name="_LogP_Red" value="0.0"/>
    <att type="real" name="_LogP_Tan" value="0.0"/>
    <att type="real" name="_LogP_Turquoise" value="0.0"/>
    <att type="real" name="_LogP_Yellow" value="0.0"/>
    <att type="string" name="Gene" value="GO:0000910"/>
    <att type="integer" name="GiniIndex" value="0"/>
    <att type="integer" name="CategoryID" value="19"/>
    <att type="string" name="PARENT_GO" value="19_GO:0009987 cellular process"/>
    <att type="integer" name="EvidenceCutoff" value="0"/>
    <graphics type="CIRCLE" x="259.40420096585405" y="192.43539182892187"/>
  </node>
  <node label="GO:0051231" id="96">
    <att type="string" name="canonicalName" value="GO:0051231"/>
    <att type="string" name="Description" value="spindle elongation"/>
    <att type="string" name="Category" value="GO Biological Processes"/>
    <att type="real" name="LogP" value="-14.88535178286141"/>
    <att type="real" name="Log(q-value)" value="-12.36838889635326"/>
    <att type="integer" name="GROUP_ID" value="17"/>
    <att type="string" name="Hits" value="BIRC5|KIF11|PRC1|AURKB|KIF23|KIF4A|CDCA8"/>
    <att type="real" name="Enrichment" value="200.6400759734093"/>
    <att type="real" name="Z-score" value="37.347179186346686"/>
    <att type="integer" name="#GeneInGOAndHitList" value="7"/>
    <att type="integer" name="#GeneInGO" value="13"/>
    <att type="integer" name="#GeneInHitList" value="81"/>
    <att type="integer" name="#TotalGeneInLibrary" value="30182"/>
    <att type="real" name="%InGO" value="8.641975308641975"/>
    <att type="real" name="STDV %InGO" value="3.122032010079847"/>
    <att type="real" name="BestLogPInGroup" value="-23.080975463441746"/>
    <att type="real" name="BestEnrichmentInGroup" value="372.61728395061726"/>
    <att type="integer" name="FirstInGroupByEnrichment" value="0"/>
    <att type="integer" name="FirstInGroupByLogP" value="0"/>
    <att type="string" name="GeneID" value="332|3832|9055|9212|9493|24137|55143"/>
    <att type="integer" name="_RANK_" value="1"/>
    <att type="string" name="_PATTERN_" value="M000000010000"/>
    <att type="string" name="CLUSTER_LABEL" value=" "/>
    <att type="integer" name="#COUNT_001" value="0"/>
    <att type="integer" name="#COUNT_002" value="0"/>
    <att type="integer" name="#COUNT_003" value="0"/>
    <att type="integer" name="#COUNT_004" value="0"/>
    <att type="integer" name="#COUNT_005" value="0"/>
    <att type="integer" name="#COUNT_006" value="0"/>
    <att type="integer" name="#COUNT_007" value="0"/>
    <att type="integer" name="#COUNT_008" value="7"/>
    <att type="integer" name="#COUNT_009" value="0"/>
    <att type="integer" name="#COUNT_010" value="0"/>
    <att type="integer" name="#COUNT_011" value="0"/>
    <att type="integer" name="#COUNT_012" value="0"/>
    <att type="integer" name="_MEMBER_Black" value="0"/>
    <att type="integer" name="_MEMBER_Blue" value="0"/>
    <att type="integer" name="_MEMBER_Brown" value="0"/>
    <att type="integer" name="_MEMBER_Green" value="0"/>
    <att type="integer" name="_MEMBER_Greenyellow" value="0"/>
    <att type="integer" name="_MEMBER_Magenta" value="0"/>
    <att type="integer" name="_MEMBER_Pink" value="0"/>
    <att type="integer" name="_MEMBER_Purple" value="1"/>
    <att type="integer" name="_MEMBER_Red" value="0"/>
    <att type="integer" name="_MEMBER_Tan" value="0"/>
    <att type="integer" name="_MEMBER_Turquoise" value="0"/>
    <att type="integer" name="_MEMBER_Yellow" value="0"/>
    <att type="real" name="_LogP_Black" value="0.0"/>
    <att type="real" name="_LogP_Blue" value="0.0"/>
    <att type="real" name="_LogP_Brown" value="0.0"/>
    <att type="real" name="_LogP_Green" value="0.0"/>
    <att type="real" name="_LogP_Greenyellow" value="0.0"/>
    <att type="real" name="_LogP_Magenta" value="0.0"/>
    <att type="real" name="_LogP_Pink" value="0.0"/>
    <att type="real" name="_LogP_Purple" value="-14.88535178286141"/>
    <att type="real" name="_LogP_Red" value="0.0"/>
    <att type="real" name="_LogP_Tan" value="0.0"/>
    <att type="real" name="_LogP_Turquoise" value="0.0"/>
    <att type="real" name="_LogP_Yellow" value="0.0"/>
    <att type="string" name="Gene" value="GO:0051231"/>
    <att type="integer" name="GiniIndex" value="0"/>
    <att type="integer" name="CategoryID" value="19"/>
    <att type="string" name="PARENT_GO" value="19_GO:0009987 cellular process"/>
    <att type="integer" name="EvidenceCutoff" value="0"/>
    <graphics type="CIRCLE" x="222.56732969449536" y="208.54505221511386"/>
  </node>
  <node label="GO:0032465" id="97">
    <att type="string" name="canonicalName" value="GO:0032465"/>
    <att type="string" name="Description" value="regulation of cytokinesis"/>
    <att type="string" name="Category" value="GO Biological Processes"/>
    <att type="real" name="LogP" value="-13.133137003977334"/>
    <att type="real" name="Log(q-value)" value="-10.752148153316883"/>
    <att type="integer" name="GROUP_ID" value="17"/>
    <att type="string" name="Hits" value="BIRC5|PLK1|AURKA|PRC1|AURKB|KIF23|KIF20B|KIF14|KIF20A|CDCA8"/>
    <att type="real" name="Enrichment" value="40.06637461834595"/>
    <att type="real" name="Z-score" value="19.573097869967906"/>
    <att type="integer" name="#GeneInGOAndHitList" value="10"/>
    <att type="integer" name="#GeneInGO" value="93"/>
    <att type="integer" name="#GeneInHitList" value="81"/>
    <att type="integer" name="#TotalGeneInLibrary" value="30182"/>
    <att type="real" name="%InGO" value="12.345679012345679"/>
    <att type="real" name="STDV %InGO" value="3.6551200533536976"/>
    <att type="real" name="BestLogPInGroup" value="-23.080975463441746"/>
    <att type="real" name="BestEnrichmentInGroup" value="372.61728395061726"/>
    <att type="integer" name="FirstInGroupByEnrichment" value="0"/>
    <att type="integer" name="FirstInGroupByLogP" value="0"/>
    <att type="string" name="GeneID" value="332|5347|6790|9055|9212|9493|9585|9928|10112|55143"/>
    <att type="integer" name="_RANK_" value="2"/>
    <att type="string" name="_PATTERN_" value="M000100010000"/>
    <att type="string" name="CLUSTER_LABEL" value=" "/>
    <att type="integer" name="#COUNT_001" value="0"/>
    <att type="integer" name="#COUNT_002" value="0"/>
    <att type="integer" name="#COUNT_003" value="0"/>
    <att type="integer" name="#COUNT_004" value="0"/>
    <att type="integer" name="#COUNT_005" value="0"/>
    <att type="integer" name="#COUNT_006" value="0"/>
    <att type="integer" name="#COUNT_007" value="0"/>
    <att type="integer" name="#COUNT_008" value="10"/>
    <att type="integer" name="#COUNT_009" value="0"/>
    <att type="integer" name="#COUNT_010" value="0"/>
    <att type="integer" name="#COUNT_011" value="0"/>
    <att type="integer" name="#COUNT_012" value="0"/>
    <att type="integer" name="_MEMBER_Black" value="0"/>
    <att type="integer" name="_MEMBER_Blue" value="0"/>
    <att type="integer" name="_MEMBER_Brown" value="0"/>
    <att type="integer" name="_MEMBER_Green" value="1"/>
    <att type="integer" name="_MEMBER_Greenyellow" value="0"/>
    <att type="integer" name="_MEMBER_Magenta" value="0"/>
    <att type="integer" name="_MEMBER_Pink" value="0"/>
    <att type="integer" name="_MEMBER_Purple" value="1"/>
    <att type="integer" name="_MEMBER_Red" value="0"/>
    <att type="integer" name="_MEMBER_Tan" value="0"/>
    <att type="integer" name="_MEMBER_Turquoise" value="0"/>
    <att type="integer" name="_MEMBER_Yellow" value="0"/>
    <att type="real" name="_LogP_Black" value="0.0"/>
    <att type="real" name="_LogP_Blue" value="0.0"/>
    <att type="real" name="_LogP_Brown" value="0.0"/>
    <att type="real" name="_LogP_Green" value="-2.1403598016756136"/>
    <att type="real" name="_LogP_Greenyellow" value="0.0"/>
    <att type="real" name="_LogP_Magenta" value="0.0"/>
    <att type="real" name="_LogP_Pink" value="0.0"/>
    <att type="real" name="_LogP_Purple" value="-13.133137003977334"/>
    <att type="real" name="_LogP_Red" value="0.0"/>
    <att type="real" name="_LogP_Tan" value="0.0"/>
    <att type="real" name="_LogP_Turquoise" value="0.0"/>
    <att type="real" name="_LogP_Yellow" value="0.0"/>
    <att type="string" name="Gene" value="GO:0032465"/>
    <att type="integer" name="GiniIndex" value="0"/>
    <att type="integer" name="CategoryID" value="19"/>
    <att type="string" name="PARENT_GO" value="19_GO:0050789 regulation of biological process"/>
    <att type="integer" name="EvidenceCutoff" value="0"/>
    <graphics type="CIRCLE" x="411.6247378290854" y="335.442394244408"/>
  </node>
  <node label="GO:0000022" id="98">
    <att type="string" name="canonicalName" value="GO:0000022"/>
    <att type="string" name="Description" value="mitotic spindle elongation"/>
    <att type="string" name="Category" value="GO Biological Processes"/>
    <att type="real" name="LogP" value="-12.849660051399288"/>
    <att type="real" name="Log(q-value)" value="-10.504509625967545"/>
    <att type="integer" name="GROUP_ID" value="17"/>
    <att type="string" name="Hits" value="BIRC5|PRC1|AURKB|KIF23|KIF4A|CDCA8"/>
    <att type="real" name="Enrichment" value="203.24579124579122"/>
    <att type="real" name="Z-score" value="34.80165064559201"/>
    <att type="integer" name="#GeneInGOAndHitList" value="6"/>
    <att type="integer" name="#GeneInGO" value="11"/>
    <att type="integer" name="#GeneInHitList" value="81"/>
    <att type="integer" name="#TotalGeneInLibrary" value="30182"/>
    <att type="real" name="%InGO" value="7.407407407407407"/>
    <att type="real" name="STDV %InGO" value="2.9099044493273563"/>
    <att type="real" name="BestLogPInGroup" value="-23.080975463441746"/>
    <att type="real" name="BestEnrichmentInGroup" value="372.61728395061726"/>
    <att type="integer" name="FirstInGroupByEnrichment" value="0"/>
    <att type="integer" name="FirstInGroupByLogP" value="0"/>
    <att type="string" name="GeneID" value="332|9055|9212|9493|24137|55143"/>
    <att type="integer" name="_RANK_" value="1"/>
    <att type="string" name="_PATTERN_" value="M000000010000"/>
    <att type="string" name="CLUSTER_LABEL" value=" "/>
    <att type="integer" name="#COUNT_001" value="0"/>
    <att type="integer" name="#COUNT_002" value="0"/>
    <att type="integer" name="#COUNT_003" value="0"/>
    <att type="integer" name="#COUNT_004" value="0"/>
    <att type="integer" name="#COUNT_005" value="0"/>
    <att type="integer" name="#COUNT_006" value="0"/>
    <att type="integer" name="#COUNT_007" value="0"/>
    <att type="integer" name="#COUNT_008" value="6"/>
    <att type="integer" name="#COUNT_009" value="0"/>
    <att type="integer" name="#COUNT_010" value="0"/>
    <att type="integer" name="#COUNT_011" value="0"/>
    <att type="integer" name="#COUNT_012" value="0"/>
    <att type="integer" name="_MEMBER_Black" value="0"/>
    <att type="integer" name="_MEMBER_Blue" value="0"/>
    <att type="integer" name="_MEMBER_Brown" value="0"/>
    <att type="integer" name="_MEMBER_Green" value="0"/>
    <att type="integer" name="_MEMBER_Greenyellow" value="0"/>
    <att type="integer" name="_MEMBER_Magenta" value="0"/>
    <att type="integer" name="_MEMBER_Pink" value="0"/>
    <att type="integer" name="_MEMBER_Purple" value="1"/>
    <att type="integer" name="_MEMBER_Red" value="0"/>
    <att type="integer" name="_MEMBER_Tan" value="0"/>
    <att type="integer" name="_MEMBER_Turquoise" value="0"/>
    <att type="integer" name="_MEMBER_Yellow" value="0"/>
    <att type="real" name="_LogP_Black" value="0.0"/>
    <att type="real" name="_LogP_Blue" value="0.0"/>
    <att type="real" name="_LogP_Brown" value="0.0"/>
    <att type="real" name="_LogP_Green" value="0.0"/>
    <att type="real" name="_LogP_Greenyellow" value="0.0"/>
    <att type="real" name="_LogP_Magenta" value="0.0"/>
    <att type="real" name="_LogP_Pink" value="0.0"/>
    <att type="real" name="_LogP_Purple" value="-12.849660051399288"/>
    <att type="real" name="_LogP_Red" value="0.0"/>
    <att type="real" name="_LogP_Tan" value="0.0"/>
    <att type="real" name="_LogP_Turquoise" value="0.0"/>
    <att type="real" name="_LogP_Yellow" value="0.0"/>
    <att type="string" name="Gene" value="GO:0000022"/>
    <att type="integer" name="GiniIndex" value="0"/>
    <att type="integer" name="CategoryID" value="19"/>
    <att type="string" name="PARENT_GO" value="19_GO:0009987 cellular process"/>
    <att type="integer" name="EvidenceCutoff" value="0"/>
    <graphics type="CIRCLE" x="210.7434634733308" y="332.9014292784593"/>
  </node>
  <node label="GO:0051256" id="99">
    <att type="string" name="canonicalName" value="GO:0051256"/>
    <att type="string" name="Description" value="mitotic spindle midzone assembly"/>
    <att type="string" name="Category" value="GO Biological Processes"/>
    <att type="real" name="LogP" value="-12.849660051399288"/>
    <att type="real" name="Log(q-value)" value="-10.504509625967545"/>
    <att type="integer" name="GROUP_ID" value="17"/>
    <att type="string" name="Hits" value="BIRC5|PRC1|AURKB|KIF23|KIF4A|CDCA8"/>
    <att type="real" name="Enrichment" value="203.24579124579122"/>
    <att type="real" name="Z-score" value="34.80165064559201"/>
    <att type="integer" name="#GeneInGOAndHitList" value="6"/>
    <att type="integer" name="#GeneInGO" value="11"/>
    <att type="integer" name="#GeneInHitList" value="81"/>
    <att type="integer" name="#TotalGeneInLibrary" value="30182"/>
    <att type="real" name="%InGO" value="7.407407407407407"/>
    <att type="real" name="STDV %InGO" value="2.9099044493273563"/>
    <att type="real" name="BestLogPInGroup" value="-23.080975463441746"/>
    <att type="real" name="BestEnrichmentInGroup" value="372.61728395061726"/>
    <att type="integer" name="FirstInGroupByEnrichment" value="0"/>
    <att type="integer" name="FirstInGroupByLogP" value="0"/>
    <att type="string" name="GeneID" value="332|9055|9212|9493|24137|55143"/>
    <att type="integer" name="_RANK_" value="1"/>
    <att type="string" name="_PATTERN_" value="M000000010000"/>
    <att type="string" name="CLUSTER_LABEL" value=" "/>
    <att type="integer" name="#COUNT_001" value="0"/>
    <att type="integer" name="#COUNT_002" value="0"/>
    <att type="integer" name="#COUNT_003" value="0"/>
    <att type="integer" name="#COUNT_004" value="0"/>
    <att type="integer" name="#COUNT_005" value="0"/>
    <att type="integer" name="#COUNT_006" value="0"/>
    <att type="integer" name="#COUNT_007" value="0"/>
    <att type="integer" name="#COUNT_008" value="6"/>
    <att type="integer" name="#COUNT_009" value="0"/>
    <att type="integer" name="#COUNT_010" value="0"/>
    <att type="integer" name="#COUNT_011" value="0"/>
    <att type="integer" name="#COUNT_012" value="0"/>
    <att type="integer" name="_MEMBER_Black" value="0"/>
    <att type="integer" name="_MEMBER_Blue" value="0"/>
    <att type="integer" name="_MEMBER_Brown" value="0"/>
    <att type="integer" name="_MEMBER_Green" value="0"/>
    <att type="integer" name="_MEMBER_Greenyellow" value="0"/>
    <att type="integer" name="_MEMBER_Magenta" value="0"/>
    <att type="integer" name="_MEMBER_Pink" value="0"/>
    <att type="integer" name="_MEMBER_Purple" value="1"/>
    <att type="integer" name="_MEMBER_Red" value="0"/>
    <att type="integer" name="_MEMBER_Tan" value="0"/>
    <att type="integer" name="_MEMBER_Turquoise" value="0"/>
    <att type="integer" name="_MEMBER_Yellow" value="0"/>
    <att type="real" name="_LogP_Black" value="0.0"/>
    <att type="real" name="_LogP_Blue" value="0.0"/>
    <att type="real" name="_LogP_Brown" value="0.0"/>
    <att type="real" name="_LogP_Green" value="0.0"/>
    <att type="real" name="_LogP_Greenyellow" value="0.0"/>
    <att type="real" name="_LogP_Magenta" value="0.0"/>
    <att type="real" name="_LogP_Pink" value="0.0"/>
    <att type="real" name="_LogP_Purple" value="-12.849660051399288"/>
    <att type="real" name="_LogP_Red" value="0.0"/>
    <att type="real" name="_LogP_Tan" value="0.0"/>
    <att type="real" name="_LogP_Turquoise" value="0.0"/>
    <att type="real" name="_LogP_Yellow" value="0.0"/>
    <att type="string" name="Gene" value="GO:0051256"/>
    <att type="integer" name="GiniIndex" value="0"/>
    <att type="integer" name="CategoryID" value="19"/>
    <att type="string" name="PARENT_GO" value="19_GO:0009987 cellular process"/>
    <att type="integer" name="EvidenceCutoff" value="0"/>
    <graphics type="CIRCLE" x="273.1443713226572" y="201.04845544857727"/>
  </node>
  <node label="R-HSA-449147" id="100">
    <att type="string" name="canonicalName" value="R-HSA-449147"/>
    <att type="string" name="Description" value="Signaling by Interleukins"/>
    <att type="string" name="Category" value="Reactome Gene Sets"/>
    <att type="real" name="LogP" value="-16.27667400052796"/>
    <att type="real" name="Log(q-value)" value="-14.034412170961444"/>
    <att type="integer" name="GROUP_ID" value="18"/>
    <att type="string" name="Hits" value="ANXA1|ANXA2|BIRC5|ARF1|CCND1|BCL2L1|CANX|CASP1|CDC42|CFL1|CNN2|COL1A2|CREB1|DUSP6|FGF2|FN1|FOS|RAPGEF1|HIF1A|HMGB1|HMOX1|HNRNPA2B1|HSPA8|IL1R1|IL3RA|IL4R|IL6R|IL6ST|IL7R|IL10RB|IL13RA1|IRAK1|IRS1|ITGB1|JAK1|JAK2|LMNB1|SMAD3|MAOA|MEF2C|MMP1|MMP3|MSN|MUC1|MYC|NDN|P4HB|PAK2|PIM1|PIK3R1|PPIA|PPP2CB|PPP2R1A|MAPK8|MAPK11|MAP2K3|PSMA7|PSMB4|PSMB8|PSMB10|PSMC3|PSMC4|PSMD2|PSMD8|PSME1|PTGS2|RAP1B|SAA1|CCL2|SHC1|SMARCA4|FSCN1|SNRPA1|SOD2|SOS1|STAT2|STAT3|STAT5A|VAMP2|VAMP7|ZEB1|TIMP1|TNFRSF1A|HSP90B1|TWIST1|UBE2N|YWHAZ|SQSTM1|SOCS3|AIP|OSMR|GSTO1|N4BP1|RBX1|HNRNPDL|PSME3|NOD1|IL21R|IL20RB|ALPK1|IKBIP|TXLNA|PELI3"/>
    <att type="real" name="Enrichment" value="2.3847611361872003"/>
    <att type="real" name="Z-score" value="9.622470832617175"/>
    <att type="integer" name="#GeneInGOAndHitList" value="103"/>
    <att type="integer" name="#GeneInGO" value="473"/>
    <att type="integer" name="#GeneInHitList" value="2756"/>
    <att type="integer" name="#TotalGeneInLibrary" value="30182"/>
    <att type="real" name="%InGO" value="3.7373004354136428"/>
    <att type="real" name="STDV %InGO" value="0.3613003792929383"/>
    <att type="real" name="BestLogPInGroup" value="-23.05462681055583"/>
    <att type="real" name="BestEnrichmentInGroup" value="3.5490579476428534"/>
    <att type="integer" name="FirstInGroupByEnrichment" value="0"/>
    <att type="integer" name="FirstInGroupByLogP" value="0"/>
    <att type="string" name="GeneID" value="301|302|332|375|595|598|821|834|998|1072|1265|1278|1385|1848|2247|2335|2353|2889|3091|3146|3162|3181|3312|3554|3563|3566|3570|3572|3575|3588|3597|3654|3667|3688|3716|3717|4001|4088|4128|4208|4312|4314|4478|4582|4609|4692|5034|5062|5292|5295|5478|5516|5518|5599|5600|5606|5688|5692|5696|5699|5702|5704|5708|5714|5720|5743|5908|6288|6347|6464|6597|6624|6627|6648|6654|6773|6774|6776|6844|6845|6935|7076|7132|7184|7291|7334|7534|8878|9021|9049|9180|9446|9683|9978|9987|10197|10392|50615|53833|80216|121457|200081|246330"/>
    <att type="integer" name="_RANK_" value="6"/>
    <att type="string" name="_PATTERN_" value="M001111000011"/>
    <att type="string" name="CLUSTER_LABEL" value=" "/>
    <att type="integer" name="#COUNT_001" value="0"/>
    <att type="integer" name="#COUNT_002" value="0"/>
    <att type="integer" name="#COUNT_003" value="20"/>
    <att type="integer" name="#COUNT_004" value="11"/>
    <att type="integer" name="#COUNT_005" value="8"/>
    <att type="integer" name="#COUNT_006" value="10"/>
    <att type="integer" name="#COUNT_007" value="0"/>
    <att type="integer" name="#COUNT_008" value="0"/>
    <att type="integer" name="#COUNT_009" value="0"/>
    <att type="integer" name="#COUNT_010" value="0"/>
    <att type="integer" name="#COUNT_011" value="17"/>
    <att type="integer" name="#COUNT_012" value="13"/>
    <att type="integer" name="_MEMBER_Black" value="0"/>
    <att type="integer" name="_MEMBER_Blue" value="0"/>
    <att type="integer" name="_MEMBER_Brown" value="1"/>
    <att type="integer" name="_MEMBER_Green" value="1"/>
    <att type="integer" name="_MEMBER_Greenyellow" value="1"/>
    <att type="integer" name="_MEMBER_Magenta" value="1"/>
    <att type="integer" name="_MEMBER_Pink" value="0"/>
    <att type="integer" name="_MEMBER_Purple" value="0"/>
    <att type="integer" name="_MEMBER_Red" value="0"/>
    <att type="integer" name="_MEMBER_Tan" value="0"/>
    <att type="integer" name="_MEMBER_Turquoise" value="1"/>
    <att type="integer" name="_MEMBER_Yellow" value="1"/>
    <att type="real" name="_LogP_Black" value="0.0"/>
    <att type="real" name="_LogP_Blue" value="0.0"/>
    <att type="real" name="_LogP_Brown" value="-5.515538591476321"/>
    <att type="real" name="_LogP_Green" value="-2.717386726450497"/>
    <att type="real" name="_LogP_Greenyellow" value="-4.552604896836944"/>
    <att type="real" name="_LogP_Magenta" value="-4.47917792218795"/>
    <att type="real" name="_LogP_Pink" value="0.0"/>
    <att type="real" name="_LogP_Purple" value="0.0"/>
    <att type="real" name="_LogP_Red" value="0.0"/>
    <att type="real" name="_LogP_Tan" value="0.0"/>
    <att type="real" name="_LogP_Turquoise" value="-2.5653151028218537"/>
    <att type="real" name="_LogP_Yellow" value="-3.0699437238580463"/>
    <att type="string" name="Gene" value="R-HSA-449147"/>
    <att type="integer" name="GiniIndex" value="0"/>
    <att type="integer" name="CategoryID" value="6"/>
    <att type="string" name="PARENT_GO" value=""/>
    <att type="integer" name="EvidenceCutoff" value="0"/>
    <graphics type="CIRCLE" x="358.8438326868036" y="424.6399512050298"/>
  </node>
  <node label="R-HSA-6785807" id="101">
    <att type="string" name="canonicalName" value="R-HSA-6785807"/>
    <att type="string" name="Description" value="Interleukin-4 and Interleukin-13 signaling"/>
    <att type="string" name="Category" value="Reactome Gene Sets"/>
    <att type="real" name="LogP" value="-10.915420278477901"/>
    <att type="real" name="Log(q-value)" value="-9.087086562967553"/>
    <att type="integer" name="GROUP_ID" value="18"/>
    <att type="string" name="Hits" value="ANXA1|BIRC5|CCND1|BCL2L1|COL1A2|FGF2|FN1|FOS|HIF1A|HMOX1|HSPA8|IL4R|IL6R|IL13RA1|ITGB1|JAK1|JAK2|MAOA|MMP1|MMP3|MUC1|MYC|NDN|PIM1|PIK3R1|PTGS2|SAA1|CCL2|FSCN1|STAT3|ZEB1|TIMP1|HSP90B1|TWIST1|SOCS3"/>
    <att type="real" name="Enrichment" value="3.5490579476428534"/>
    <att type="real" name="Z-score" value="8.412424351800686"/>
    <att type="integer" name="#GeneInGOAndHitList" value="35"/>
    <att type="integer" name="#GeneInGO" value="108"/>
    <att type="integer" name="#GeneInHitList" value="2756"/>
    <att type="integer" name="#TotalGeneInLibrary" value="30182"/>
    <att type="real" name="%InGO" value="1.269956458635704"/>
    <att type="real" name="STDV %InGO" value="0.2132944097850468"/>
    <att type="real" name="BestLogPInGroup" value="-23.05462681055583"/>
    <att type="real" name="BestEnrichmentInGroup" value="3.5490579476428534"/>
    <att type="integer" name="FirstInGroupByEnrichment" value="0"/>
    <att type="integer" name="FirstInGroupByLogP" value="0"/>
    <att type="string" name="GeneID" value="301|332|595|598|1278|2247|2335|2353|3091|3162|3312|3566|3570|3597|3688|3716|3717|4128|4312|4314|4582|4609|4692|5292|5295|5743|6288|6347|6624|6774|6935|7076|7184|7291|9021"/>
    <att type="integer" name="_RANK_" value="4"/>
    <att type="string" name="_PATTERN_" value="M001111000000"/>
    <att type="string" name="CLUSTER_LABEL" value=" "/>
    <att type="integer" name="#COUNT_001" value="0"/>
    <att type="integer" name="#COUNT_002" value="0"/>
    <att type="integer" name="#COUNT_003" value="8"/>
    <att type="integer" name="#COUNT_004" value="5"/>
    <att type="integer" name="#COUNT_005" value="3"/>
    <att type="integer" name="#COUNT_006" value="4"/>
    <att type="integer" name="#COUNT_007" value="0"/>
    <att type="integer" name="#COUNT_008" value="0"/>
    <att type="integer" name="#COUNT_009" value="0"/>
    <att type="integer" name="#COUNT_010" value="0"/>
    <att type="integer" name="#COUNT_011" value="0"/>
    <att type="integer" name="#COUNT_012" value="0"/>
    <att type="integer" name="_MEMBER_Black" value="0"/>
    <att type="integer" name="_MEMBER_Blue" value="0"/>
    <att type="integer" name="_MEMBER_Brown" value="1"/>
    <att type="integer" name="_MEMBER_Green" value="1"/>
    <att type="integer" name="_MEMBER_Greenyellow" value="1"/>
    <att type="integer" name="_MEMBER_Magenta" value="1"/>
    <att type="integer" name="_MEMBER_Pink" value="0"/>
    <att type="integer" name="_MEMBER_Purple" value="0"/>
    <att type="integer" name="_MEMBER_Red" value="0"/>
    <att type="integer" name="_MEMBER_Tan" value="0"/>
    <att type="integer" name="_MEMBER_Turquoise" value="0"/>
    <att type="integer" name="_MEMBER_Yellow" value="0"/>
    <att type="real" name="_LogP_Black" value="0.0"/>
    <att type="real" name="_LogP_Blue" value="0.0"/>
    <att type="real" name="_LogP_Brown" value="-4.152760503821552"/>
    <att type="real" name="_LogP_Green" value="-2.702920525200611"/>
    <att type="real" name="_LogP_Greenyellow" value="-2.570381003123715"/>
    <att type="real" name="_LogP_Magenta" value="-2.9419646878497687"/>
    <att type="real" name="_LogP_Pink" value="0.0"/>
    <att type="real" name="_LogP_Purple" value="0.0"/>
    <att type="real" name="_LogP_Red" value="0.0"/>
    <att type="real" name="_LogP_Tan" value="0.0"/>
    <att type="real" name="_LogP_Turquoise" value="0.0"/>
    <att type="real" name="_LogP_Yellow" value="0.0"/>
    <att type="string" name="Gene" value="R-HSA-6785807"/>
    <att type="integer" name="GiniIndex" value="0"/>
    <att type="integer" name="CategoryID" value="6"/>
    <att type="string" name="PARENT_GO" value=""/>
    <att type="integer" name="EvidenceCutoff" value="0"/>
    <graphics type="CIRCLE" x="439.91469989169906" y="339.5465457732711"/>
  </node>
  <node label="GO:0001649" id="102">
    <att type="string" name="canonicalName" value="GO:0001649"/>
    <att type="string" name="Description" value="osteoblast differentiation"/>
    <att type="string" name="Category" value="GO Biological Processes"/>
    <att type="real" name="LogP" value="-14.774176819364508"/>
    <att type="real" name="Log(q-value)" value="-12.628825002806046"/>
    <att type="integer" name="GROUP_ID" value="19"/>
    <att type="string" name="Hits" value="ADAR|ATP5F1B|BMP4|CBFB|CLTC|COL1A1|COL6A1|VCAN|DHX9|DLX5|EPHA2|FASN|FGF2|FHL2|GABBR1|GLI3|HSPE1|TNC|IGFBP3|CCN1|JUND|SMAD3|MEF2C|NF1|PHB1|MAPK11|RRBP1|SHOX2|SNAI2|SMO|SNAI1|TPM4|TWIST1|SEMA7A|DDX21|NOG|HAND2|ALYREF|SYNCRIP|SATB2|GTPBP4|WWOX|LGR4|BCAP29|CREB3L1|CTHRC1"/>
    <att type="real" name="Enrichment" value="3.677105293824755"/>
    <att type="real" name="Z-score" value="9.955539864181752"/>
    <att type="integer" name="#GeneInGOAndHitList" value="46"/>
    <att type="integer" name="#GeneInGO" value="137"/>
    <att type="integer" name="#GeneInHitList" value="2756"/>
    <att type="integer" name="#TotalGeneInLibrary" value="30182"/>
    <att type="real" name="%InGO" value="1.6690856313497824"/>
    <att type="real" name="STDV %InGO" value="0.24403085493529278"/>
    <att type="real" name="BestLogPInGroup" value="-22.881996093985816"/>
    <att type="real" name="BestEnrichmentInGroup" value="3.677105293824755"/>
    <att type="integer" name="FirstInGroupByEnrichment" value="0"/>
    <att type="integer" name="FirstInGroupByLogP" value="0"/>
    <att type="string" name="GeneID" value="103|506|652|865|1213|1277|1291|1462|1660|1749|1969|2194|2247|2274|2550|2737|3336|3371|3486|3491|3727|4088|4208|4763|5245|5600|6238|6474|6591|6608|6615|7171|7291|8482|9188|9241|9464|10189|10492|23314|23560|51741|55366|55973|90993|115908"/>
    <att type="integer" name="_RANK_" value="3"/>
    <att type="string" name="_PATTERN_" value="M001100000010"/>
    <att type="string" name="CLUSTER_LABEL" value=" "/>
    <att type="integer" name="#COUNT_001" value="0"/>
    <att type="integer" name="#COUNT_002" value="0"/>
    <att type="integer" name="#COUNT_003" value="12"/>
    <att type="integer" name="#COUNT_004" value="5"/>
    <att type="integer" name="#COUNT_005" value="0"/>
    <att type="integer" name="#COUNT_006" value="0"/>
    <att type="integer" name="#COUNT_007" value="0"/>
    <att type="integer" name="#COUNT_008" value="0"/>
    <att type="integer" name="#COUNT_009" value="0"/>
    <att type="integer" name="#COUNT_010" value="0"/>
    <att type="integer" name="#COUNT_011" value="13"/>
    <att type="integer" name="#COUNT_012" value="0"/>
    <att type="integer" name="_MEMBER_Black" value="0"/>
    <att type="integer" name="_MEMBER_Blue" value="0"/>
    <att type="integer" name="_MEMBER_Brown" value="1"/>
    <att type="integer" name="_MEMBER_Green" value="1"/>
    <att type="integer" name="_MEMBER_Greenyellow" value="0"/>
    <att type="integer" name="_MEMBER_Magenta" value="0"/>
    <att type="integer" name="_MEMBER_Pink" value="0"/>
    <att type="integer" name="_MEMBER_Purple" value="0"/>
    <att type="integer" name="_MEMBER_Red" value="0"/>
    <att type="integer" name="_MEMBER_Tan" value="0"/>
    <att type="integer" name="_MEMBER_Turquoise" value="1"/>
    <att type="integer" name="_MEMBER_Yellow" value="0"/>
    <att type="real" name="_LogP_Black" value="0.0"/>
    <att type="real" name="_LogP_Blue" value="0.0"/>
    <att type="real" name="_LogP_Brown" value="-6.730723776014094"/>
    <att type="real" name="_LogP_Green" value="-2.2603588275429347"/>
    <att type="real" name="_LogP_Greenyellow" value="0.0"/>
    <att type="real" name="_LogP_Magenta" value="0.0"/>
    <att type="real" name="_LogP_Pink" value="0.0"/>
    <att type="real" name="_LogP_Purple" value="0.0"/>
    <att type="real" name="_LogP_Red" value="0.0"/>
    <att type="real" name="_LogP_Tan" value="0.0"/>
    <att type="real" name="_LogP_Turquoise" value="-6.270812152341271"/>
    <att type="real" name="_LogP_Yellow" value="0.0"/>
    <att type="string" name="Gene" value="GO:0001649"/>
    <att type="integer" name="GiniIndex" value="0"/>
    <att type="integer" name="CategoryID" value="19"/>
    <att type="string" name="PARENT_GO" value="19_GO:0032502 developmental process"/>
    <att type="integer" name="EvidenceCutoff" value="0"/>
    <graphics type="CIRCLE" x="284.93040685448193" y="162.86798309525344"/>
  </node>
  <node label="GO:0003007" id="103">
    <att type="string" name="canonicalName" value="GO:0003007"/>
    <att type="string" name="Description" value="heart morphogenesis"/>
    <att type="string" name="Category" value="GO Biological Processes"/>
    <att type="real" name="LogP" value="-14.682202186437845"/>
    <att type="real" name="Log(q-value)" value="-12.54224540176609"/>
    <att type="integer" name="GROUP_ID" value="20"/>
    <att type="string" name="Hits" value="ACTC1|ACVR1|JAG1|BBS4|BMP4|CDC42|COL5A1|DSP|DVL2|EDN1|EMP2|ENG|EXT1|FHL2|FKBP1A|FLNA|GAA|HIF1A|CCN1|ILK|INSR|SMAD3|SMAD6|SMAD7|MEF2C|NOTCH1|SHOX2|STIL|SLIT3|SNAI2|SMARCD3|SMO|SNAI1|SOS1|SOX4|SOX9|TGFBR2|TGFBR3|TPM1|TWIST1|NSD2|TEAD2|TBX19|NOG|DHRS3|SLIT2|HAND2|MICAL2|CERT1|SPRY1|CITED2|DLC1|SEMA3C|PPP1R13L|TMED2|ADAMTS5|CLUAP1|PLXND1|ANKRD1|FGFRL1|EGLN1|IFT57|BBS7|CHD7|SAV1|PRICKLE1|ZFPM1"/>
    <att type="real" name="Enrichment" value="2.843962714190885"/>
    <att type="real" name="Z-score" value="9.429254301461164"/>
    <att type="integer" name="#GeneInGOAndHitList" value="67"/>
    <att type="integer" name="#GeneInGO" value="258"/>
    <att type="integer" name="#GeneInHitList" value="2756"/>
    <att type="integer" name="#TotalGeneInLibrary" value="30182"/>
    <att type="real" name="%InGO" value="2.431059506531205"/>
    <att type="real" name="STDV %InGO" value="0.2933688393154361"/>
    <att type="real" name="BestLogPInGroup" value="-22.859886765045232"/>
    <att type="real" name="BestEnrichmentInGroup" value="4.6111068673134215"/>
    <att type="integer" name="FirstInGroupByEnrichment" value="0"/>
    <att type="integer" name="FirstInGroupByLogP" value="0"/>
    <att type="string" name="GeneID" value="70|90|182|585|652|998|1289|1832|1856|1906|2013|2022|2131|2274|2280|2316|2548|3091|3491|3611|3643|4088|4091|4092|4208|4851|6474|6491|6586|6591|6604|6608|6615|6654|6659|6662|7048|7049|7168|7291|7468|8463|9095|9241|9249|9353|9464|9645|10087|10252|10370|10395|10512|10848|10959|11096|23059|23129|27063|53834|54583|55081|55212|55636|60485|144165|161882"/>
    <att type="integer" name="_RANK_" value="4"/>
    <att type="string" name="_PATTERN_" value="M010100000011"/>
    <att type="string" name="CLUSTER_LABEL" value=" "/>
    <att type="integer" name="#COUNT_001" value="0"/>
    <att type="integer" name="#COUNT_002" value="10"/>
    <att type="integer" name="#COUNT_003" value="0"/>
    <att type="integer" name="#COUNT_004" value="8"/>
    <att type="integer" name="#COUNT_005" value="0"/>
    <att type="integer" name="#COUNT_006" value="0"/>
    <att type="integer" name="#COUNT_007" value="0"/>
    <att type="integer" name="#COUNT_008" value="0"/>
    <att type="integer" name="#COUNT_009" value="0"/>
    <att type="integer" name="#COUNT_010" value="0"/>
    <att type="integer" name="#COUNT_011" value="14"/>
    <att type="integer" name="#COUNT_012" value="10"/>
    <att type="integer" name="_MEMBER_Black" value="0"/>
    <att type="integer" name="_MEMBER_Blue" value="1"/>
    <att type="integer" name="_MEMBER_Brown" value="0"/>
    <att type="integer" name="_MEMBER_Green" value="1"/>
    <att type="integer" name="_MEMBER_Greenyellow" value="0"/>
    <att type="integer" name="_MEMBER_Magenta" value="0"/>
    <att type="integer" name="_MEMBER_Pink" value="0"/>
    <att type="integer" name="_MEMBER_Purple" value="0"/>
    <att type="integer" name="_MEMBER_Red" value="0"/>
    <att type="integer" name="_MEMBER_Tan" value="0"/>
    <att type="integer" name="_MEMBER_Turquoise" value="1"/>
    <att type="integer" name="_MEMBER_Yellow" value="1"/>
    <att type="real" name="_LogP_Black" value="0.0"/>
    <att type="real" name="_LogP_Blue" value="-2.6446379335476444"/>
    <att type="real" name="_LogP_Brown" value="0.0"/>
    <att type="real" name="_LogP_Green" value="-2.866422352143971"/>
    <att type="real" name="_LogP_Greenyellow" value="0.0"/>
    <att type="real" name="_LogP_Magenta" value="0.0"/>
    <att type="real" name="_LogP_Pink" value="0.0"/>
    <att type="real" name="_LogP_Purple" value="0.0"/>
    <att type="real" name="_LogP_Red" value="0.0"/>
    <att type="real" name="_LogP_Tan" value="0.0"/>
    <att type="real" name="_LogP_Turquoise" value="-3.9118147962677674"/>
    <att type="real" name="_LogP_Yellow" value="-3.608887912893808"/>
    <att type="string" name="Gene" value="GO:0003007"/>
    <att type="integer" name="GiniIndex" value="0"/>
    <att type="integer" name="CategoryID" value="19"/>
    <att type="string" name="PARENT_GO" value="19_GO:0032502 developmental process"/>
    <att type="integer" name="EvidenceCutoff" value="0"/>
    <graphics type="CIRCLE" x="364.49402791335694" y="286.65366301446477"/>
  </node>
  <node label="GO:0003170" id="104">
    <att type="string" name="canonicalName" value="GO:0003170"/>
    <att type="string" name="Description" value="heart valve development"/>
    <att type="string" name="Category" value="GO Biological Processes"/>
    <att type="real" name="LogP" value="-9.29758104585723"/>
    <att type="real" name="Log(q-value)" value="-7.599387260640989"/>
    <att type="integer" name="GROUP_ID" value="20"/>
    <att type="string" name="Hits" value="ACVR1|JAG1|RHOA|BMP4|CDH11|CCN1|SMAD6|MEF2C|NOTCH1|ROCK1|SHOX2|SLIT3|SNAI2|SNAI1|SOX4|SOX9|TGFBR2|TNFRSF1A|TWIST1|SLIT2|ADAMTS5|EMILIN1|DKK1|FGFRL1|ADAMTS9|ZFPM1"/>
    <att type="real" name="Enrichment" value="3.9004910829671746"/>
    <att type="real" name="Z-score" value="7.865203835343247"/>
    <att type="integer" name="#GeneInGOAndHitList" value="26"/>
    <att type="integer" name="#GeneInGO" value="73"/>
    <att type="integer" name="#GeneInHitList" value="2756"/>
    <att type="integer" name="#TotalGeneInLibrary" value="30182"/>
    <att type="real" name="%InGO" value="0.9433962264150944"/>
    <att type="real" name="STDV %InGO" value="0.1841404404653308"/>
    <att type="real" name="BestLogPInGroup" value="-22.859886765045232"/>
    <att type="real" name="BestEnrichmentInGroup" value="4.6111068673134215"/>
    <att type="integer" name="FirstInGroupByEnrichment" value="0"/>
    <att type="integer" name="FirstInGroupByLogP" value="0"/>
    <att type="string" name="GeneID" value="90|182|387|652|1009|3491|4091|4208|4851|6093|6474|6586|6591|6615|6659|6662|7048|7132|7291|9353|11096|11117|22943|53834|56999|161882"/>
    <att type="integer" name="_RANK_" value="3"/>
    <att type="string" name="_PATTERN_" value="M001000100010"/>
    <att type="string" name="CLUSTER_LABEL" value=" "/>
    <att type="integer" name="#COUNT_001" value="0"/>
    <att type="integer" name="#COUNT_002" value="0"/>
    <att type="integer" name="#COUNT_003" value="5"/>
    <att type="integer" name="#COUNT_004" value="0"/>
    <att type="integer" name="#COUNT_005" value="0"/>
    <att type="integer" name="#COUNT_006" value="0"/>
    <att type="integer" name="#COUNT_007" value="3"/>
    <att type="integer" name="#COUNT_008" value="0"/>
    <att type="integer" name="#COUNT_009" value="0"/>
    <att type="integer" name="#COUNT_010" value="0"/>
    <att type="integer" name="#COUNT_011" value="6"/>
    <att type="integer" name="#COUNT_012" value="0"/>
    <att type="integer" name="_MEMBER_Black" value="0"/>
    <att type="integer" name="_MEMBER_Blue" value="0"/>
    <att type="integer" name="_MEMBER_Brown" value="1"/>
    <att type="integer" name="_MEMBER_Green" value="0"/>
    <att type="integer" name="_MEMBER_Greenyellow" value="0"/>
    <att type="integer" name="_MEMBER_Magenta" value="0"/>
    <att type="integer" name="_MEMBER_Pink" value="1"/>
    <att type="integer" name="_MEMBER_Purple" value="0"/>
    <att type="integer" name="_MEMBER_Red" value="0"/>
    <att type="integer" name="_MEMBER_Tan" value="0"/>
    <att type="integer" name="_MEMBER_Turquoise" value="1"/>
    <att type="integer" name="_MEMBER_Yellow" value="0"/>
    <att type="real" name="_LogP_Black" value="0.0"/>
    <att type="real" name="_LogP_Blue" value="0.0"/>
    <att type="real" name="_LogP_Brown" value="-2.6340000400416637"/>
    <att type="real" name="_LogP_Green" value="0.0"/>
    <att type="real" name="_LogP_Greenyellow" value="0.0"/>
    <att type="real" name="_LogP_Magenta" value="0.0"/>
    <att type="real" name="_LogP_Pink" value="-2.151698751384946"/>
    <att type="real" name="_LogP_Purple" value="0.0"/>
    <att type="real" name="_LogP_Red" value="0.0"/>
    <att type="real" name="_LogP_Tan" value="0.0"/>
    <att type="real" name="_LogP_Turquoise" value="-2.8605678073459755"/>
    <att type="real" name="_LogP_Yellow" value="0.0"/>
    <att type="string" name="Gene" value="GO:0003170"/>
    <att type="integer" name="GiniIndex" value="0"/>
    <att type="integer" name="CategoryID" value="19"/>
    <att type="string" name="PARENT_GO" value="19_GO:0032502 developmental process"/>
    <att type="integer" name="EvidenceCutoff" value="0"/>
    <graphics type="CIRCLE" x="159.00916145428582" y="153.40794727047603"/>
  </node>
  <node label="GO:0003179" id="105">
    <att type="string" name="canonicalName" value="GO:0003179"/>
    <att type="string" name="Description" value="heart valve morphogenesis"/>
    <att type="string" name="Category" value="GO Biological Processes"/>
    <att type="real" name="LogP" value="-9.03091854937074"/>
    <att type="real" name="Log(q-value)" value="-7.359965129196469"/>
    <att type="integer" name="GROUP_ID" value="20"/>
    <att type="string" name="Hits" value="ACVR1|JAG1|RHOA|BMP4|CDH11|CCN1|SMAD6|MEF2C|NOTCH1|ROCK1|SLIT3|SNAI2|SNAI1|SOX4|SOX9|TGFBR2|TWIST1|SLIT2|ADAMTS5|EMILIN1|FGFRL1|ADAMTS9|ZFPM1"/>
    <att type="real" name="Enrichment" value="4.198028543783262"/>
    <att type="real" name="Z-score" value="7.860338377163788"/>
    <att type="integer" name="#GeneInGOAndHitList" value="23"/>
    <att type="integer" name="#GeneInGO" value="60"/>
    <att type="integer" name="#GeneInHitList" value="2756"/>
    <att type="integer" name="#TotalGeneInLibrary" value="30182"/>
    <att type="real" name="%InGO" value="0.8345428156748912"/>
    <att type="real" name="STDV %InGO" value="0.17328657340545242"/>
    <att type="real" name="BestLogPInGroup" value="-22.859886765045232"/>
    <att type="real" name="BestEnrichmentInGroup" value="4.6111068673134215"/>
    <att type="integer" name="FirstInGroupByEnrichment" value="0"/>
    <att type="integer" name="FirstInGroupByLogP" value="0"/>
    <att type="string" name="GeneID" value="90|182|387|652|1009|3491|4091|4208|4851|6093|6586|6591|6615|6659|6662|7048|7291|9353|11096|11117|53834|56999|161882"/>
    <att type="integer" name="_RANK_" value="2"/>
    <att type="string" name="_PATTERN_" value="M001000000010"/>
    <att type="string" name="CLUSTER_LABEL" value=" "/>
    <att type="integer" name="#COUNT_001" value="0"/>
    <att type="integer" name="#COUNT_002" value="0"/>
    <att type="integer" name="#COUNT_003" value="5"/>
    <att type="integer" name="#COUNT_004" value="0"/>
    <att type="integer" name="#COUNT_005" value="0"/>
    <att type="integer" name="#COUNT_006" value="0"/>
    <att type="integer" name="#COUNT_007" value="0"/>
    <att type="integer" name="#COUNT_008" value="0"/>
    <att type="integer" name="#COUNT_009" value="0"/>
    <att type="integer" name="#COUNT_010" value="0"/>
    <att type="integer" name="#COUNT_011" value="5"/>
    <att type="integer" name="#COUNT_012" value="0"/>
    <att type="integer" name="_MEMBER_Black" value="0"/>
    <att type="integer" name="_MEMBER_Blue" value="0"/>
    <att type="integer" name="_MEMBER_Brown" value="1"/>
    <att type="integer" name="_MEMBER_Green" value="0"/>
    <att type="integer" name="_MEMBER_Greenyellow" value="0"/>
    <att type="integer" name="_MEMBER_Magenta" value="0"/>
    <att type="integer" name="_MEMBER_Pink" value="0"/>
    <att type="integer" name="_MEMBER_Purple" value="0"/>
    <att type="integer" name="_MEMBER_Red" value="0"/>
    <att type="integer" name="_MEMBER_Tan" value="0"/>
    <att type="integer" name="_MEMBER_Turquoise" value="1"/>
    <att type="integer" name="_MEMBER_Yellow" value="0"/>
    <att type="real" name="_LogP_Black" value="0.0"/>
    <att type="real" name="_LogP_Blue" value="0.0"/>
    <att type="real" name="_LogP_Brown" value="-3.0154949915165044"/>
    <att type="real" name="_LogP_Green" value="0.0"/>
    <att type="real" name="_LogP_Greenyellow" value="0.0"/>
    <att type="real" name="_LogP_Magenta" value="0.0"/>
    <att type="real" name="_LogP_Pink" value="0.0"/>
    <att type="real" name="_LogP_Purple" value="0.0"/>
    <att type="real" name="_LogP_Red" value="0.0"/>
    <att type="real" name="_LogP_Tan" value="0.0"/>
    <att type="real" name="_LogP_Turquoise" value="-2.4893519645686344"/>
    <att type="real" name="_LogP_Yellow" value="0.0"/>
    <att type="string" name="Gene" value="GO:0003179"/>
    <att type="integer" name="GiniIndex" value="0"/>
    <att type="integer" name="CategoryID" value="19"/>
    <att type="string" name="PARENT_GO" value="19_GO:0032502 developmental process"/>
    <att type="integer" name="EvidenceCutoff" value="0"/>
    <graphics type="CIRCLE" x="396.3521188724793" y="422.9744368874591"/>
  </node>
  <node label="GO:0003206" id="106">
    <att type="string" name="canonicalName" value="GO:0003206"/>
    <att type="string" name="Description" value="cardiac chamber morphogenesis"/>
    <att type="string" name="Category" value="GO Biological Processes"/>
    <att type="real" name="LogP" value="-8.857260357376019"/>
    <att type="real" name="Log(q-value)" value="-7.20151550708528"/>
    <att type="integer" name="GROUP_ID" value="20"/>
    <att type="string" name="Hits" value="ACVR1|JAG1|BMP4|DSP|ENG|FHL2|FKBP1A|HIF1A|CCN1|SMAD6|SMAD7|MEF2C|NOTCH1|SHOX2|SLIT3|SMARCD3|SMO|SOS1|SOX4|TGFBR2|TGFBR3|TPM1|NSD2|NOG|DHRS3|SLIT2|HAND2|CITED2|SEMA3C|PPP1R13L|FGFRL1|EGLN1|CHD7|SAV1|ZFPM1"/>
    <att type="real" name="Enrichment" value="3.04204966940816"/>
    <att type="real" name="Z-score" value="7.281337578441039"/>
    <att type="integer" name="#GeneInGOAndHitList" value="35"/>
    <att type="integer" name="#GeneInGO" value="126"/>
    <att type="integer" name="#GeneInHitList" value="2756"/>
    <att type="integer" name="#TotalGeneInLibrary" value="30182"/>
    <att type="real" name="%InGO" value="1.269956458635704"/>
    <att type="real" name="STDV %InGO" value="0.2132944097850468"/>
    <att type="real" name="BestLogPInGroup" value="-22.859886765045232"/>
    <att type="real" name="BestEnrichmentInGroup" value="4.6111068673134215"/>
    <att type="integer" name="FirstInGroupByEnrichment" value="0"/>
    <att type="integer" name="FirstInGroupByLogP" value="0"/>
    <att type="string" name="GeneID" value="90|182|652|1832|2022|2274|2280|3091|3491|4091|4092|4208|4851|6474|6586|6604|6608|6654|6659|7048|7049|7168|7468|9241|9249|9353|9464|10370|10512|10848|53834|54583|55636|60485|161882"/>
    <att type="integer" name="_RANK_" value="2"/>
    <att type="string" name="_PATTERN_" value="M000000100010"/>
    <att type="string" name="CLUSTER_LABEL" value=" "/>
    <att type="integer" name="#COUNT_001" value="0"/>
    <att type="integer" name="#COUNT_002" value="0"/>
    <att type="integer" name="#COUNT_003" value="0"/>
    <att type="integer" name="#COUNT_004" value="0"/>
    <att type="integer" name="#COUNT_005" value="0"/>
    <att type="integer" name="#COUNT_006" value="0"/>
    <att type="integer" name="#COUNT_007" value="4"/>
    <att type="integer" name="#COUNT_008" value="0"/>
    <att type="integer" name="#COUNT_009" value="0"/>
    <att type="integer" name="#COUNT_010" value="0"/>
    <att type="integer" name="#COUNT_011" value="9"/>
    <att type="integer" name="#COUNT_012" value="0"/>
    <att type="integer" name="_MEMBER_Black" value="0"/>
    <att type="integer" name="_MEMBER_Blue" value="0"/>
    <att type="integer" name="_MEMBER_Brown" value="0"/>
    <att type="integer" name="_MEMBER_Green" value="0"/>
    <att type="integer" name="_MEMBER_Greenyellow" value="0"/>
    <att type="integer" name="_MEMBER_Magenta" value="0"/>
    <att type="integer" name="_MEMBER_Pink" value="1"/>
    <att type="integer" name="_MEMBER_Purple" value="0"/>
    <att type="integer" name="_MEMBER_Red" value="0"/>
    <att type="integer" name="_MEMBER_Tan" value="0"/>
    <att type="integer" name="_MEMBER_Turquoise" value="1"/>
    <att type="integer" name="_MEMBER_Yellow" value="0"/>
    <att type="real" name="_LogP_Black" value="0.0"/>
    <att type="real" name="_LogP_Blue" value="0.0"/>
    <att type="real" name="_LogP_Brown" value="0.0"/>
    <att type="real" name="_LogP_Green" value="0.0"/>
    <att type="real" name="_LogP_Greenyellow" value="0.0"/>
    <att type="real" name="_LogP_Magenta" value="0.0"/>
    <att type="real" name="_LogP_Pink" value="-2.326426154946373"/>
    <att type="real" name="_LogP_Purple" value="0.0"/>
    <att type="real" name="_LogP_Red" value="0.0"/>
    <att type="real" name="_LogP_Tan" value="0.0"/>
    <att type="real" name="_LogP_Turquoise" value="-3.566070599876063"/>
    <att type="real" name="_LogP_Yellow" value="0.0"/>
    <att type="string" name="Gene" value="GO:0003206"/>
    <att type="integer" name="GiniIndex" value="0"/>
    <att type="integer" name="CategoryID" value="19"/>
    <att type="string" name="PARENT_GO" value="19_GO:0032502 developmental process"/>
    <att type="integer" name="EvidenceCutoff" value="0"/>
    <graphics type="CIRCLE" x="197.44623910158967" y="157.68594064888617"/>
  </node>
  <node label="GO:0060411" id="107">
    <att type="string" name="canonicalName" value="GO:0060411"/>
    <att type="string" name="Description" value="cardiac septum morphogenesis"/>
    <att type="string" name="Category" value="GO Biological Processes"/>
    <att type="real" name="LogP" value="-7.976657353217908"/>
    <att type="real" name="Log(q-value)" value="-6.411089133276257"/>
    <att type="integer" name="GROUP_ID" value="20"/>
    <att type="string" name="Hits" value="ACVR1|JAG1|BMP4|ENG|CCN1|SMAD6|SMAD7|NOTCH1|SLIT3|SMO|SOX4|TGFBR2|TGFBR3|NSD2|NOG|DHRS3|SLIT2|CITED2|SEMA3C|FGFRL1|EGLN1|CHD7|SAV1|ZFPM1"/>
    <att type="real" name="Enrichment" value="3.6504596032897916"/>
    <att type="real" name="Z-score" value="7.137682789348142"/>
    <att type="integer" name="#GeneInGOAndHitList" value="24"/>
    <att type="integer" name="#GeneInGO" value="72"/>
    <att type="integer" name="#GeneInHitList" value="2756"/>
    <att type="integer" name="#TotalGeneInLibrary" value="30182"/>
    <att type="real" name="%InGO" value="0.8708272859216255"/>
    <att type="real" name="STDV %InGO" value="0.1769812053175478"/>
    <att type="real" name="BestLogPInGroup" value="-22.859886765045232"/>
    <att type="real" name="BestEnrichmentInGroup" value="4.6111068673134215"/>
    <att type="integer" name="FirstInGroupByEnrichment" value="0"/>
    <att type="integer" name="FirstInGroupByLogP" value="0"/>
    <att type="string" name="GeneID" value="90|182|652|2022|3491|4091|4092|4851|6586|6608|6659|7048|7049|7468|9241|9249|9353|10370|10512|53834|54583|55636|60485|161882"/>
    <att type="integer" name="_RANK_" value="2"/>
    <att type="string" name="_PATTERN_" value="M000000100010"/>
    <att type="string" name="CLUSTER_LABEL" value=" "/>
    <att type="integer" name="#COUNT_001" value="0"/>
    <att type="integer" name="#COUNT_002" value="0"/>
    <att type="integer" name="#COUNT_003" value="0"/>
    <att type="integer" name="#COUNT_004" value="0"/>
    <att type="integer" name="#COUNT_005" value="0"/>
    <att type="integer" name="#COUNT_006" value="0"/>
    <att type="integer" name="#COUNT_007" value="4"/>
    <att type="integer" name="#COUNT_008" value="0"/>
    <att type="integer" name="#COUNT_009" value="0"/>
    <att type="integer" name="#COUNT_010" value="0"/>
    <att type="integer" name="#COUNT_011" value="6"/>
    <att type="integer" name="#COUNT_012" value="0"/>
    <att type="integer" name="_MEMBER_Black" value="0"/>
    <att type="integer" name="_MEMBER_Blue" value="0"/>
    <att type="integer" name="_MEMBER_Brown" value="0"/>
    <att type="integer" name="_MEMBER_Green" value="0"/>
    <att type="integer" name="_MEMBER_Greenyellow" value="0"/>
    <att type="integer" name="_MEMBER_Magenta" value="0"/>
    <att type="integer" name="_MEMBER_Pink" value="1"/>
    <att type="integer" name="_MEMBER_Purple" value="0"/>
    <att type="integer" name="_MEMBER_Red" value="0"/>
    <att type="integer" name="_MEMBER_Tan" value="0"/>
    <att type="integer" name="_MEMBER_Turquoise" value="1"/>
    <att type="integer" name="_MEMBER_Yellow" value="0"/>
    <att type="real" name="_LogP_Black" value="0.0"/>
    <att type="real" name="_LogP_Blue" value="0.0"/>
    <att type="real" name="_LogP_Brown" value="0.0"/>
    <att type="real" name="_LogP_Green" value="0.0"/>
    <att type="real" name="_LogP_Greenyellow" value="0.0"/>
    <att type="real" name="_LogP_Magenta" value="0.0"/>
    <att type="real" name="_LogP_Pink" value="-3.218124458188087"/>
    <att type="real" name="_LogP_Purple" value="0.0"/>
    <att type="real" name="_LogP_Red" value="0.0"/>
    <att type="real" name="_LogP_Tan" value="0.0"/>
    <att type="real" name="_LogP_Turquoise" value="-2.8917634814265347"/>
    <att type="real" name="_LogP_Yellow" value="0.0"/>
    <att type="string" name="Gene" value="GO:0060411"/>
    <att type="integer" name="GiniIndex" value="0"/>
    <att type="integer" name="CategoryID" value="19"/>
    <att type="string" name="PARENT_GO" value="19_GO:0032502 developmental process"/>
    <att type="integer" name="EvidenceCutoff" value="0"/>
    <graphics type="CIRCLE" x="356.4448872557568" y="344.0297364287764"/>
  </node>
  <node label="GO:0003180" id="108">
    <att type="string" name="canonicalName" value="GO:0003180"/>
    <att type="string" name="Description" value="aortic valve morphogenesis"/>
    <att type="string" name="Category" value="GO Biological Processes"/>
    <att type="real" name="LogP" value="-7.152462805611921"/>
    <att type="real" name="Log(q-value)" value="-5.672759168385842"/>
    <att type="integer" name="GROUP_ID" value="20"/>
    <att type="string" name="Hits" value="JAG1|RHOA|BMP4|CDH11|SMAD6|NOTCH1|ROCK1|SLIT3|SNAI2|SNAI1|SOX9|TGFBR2|TWIST1|SLIT2|ADAMTS5|EMILIN1"/>
    <att type="real" name="Enrichment" value="4.6111068673134215"/>
    <att type="real" name="Z-score" value="7.060848323374553"/>
    <att type="integer" name="#GeneInGOAndHitList" value="16"/>
    <att type="integer" name="#GeneInGO" value="38"/>
    <att type="integer" name="#GeneInHitList" value="2756"/>
    <att type="integer" name="#TotalGeneInLibrary" value="30182"/>
    <att type="real" name="%InGO" value="0.5805515239477503"/>
    <att type="real" name="STDV %InGO" value="0.14471596764956265"/>
    <att type="real" name="BestLogPInGroup" value="-22.859886765045232"/>
    <att type="real" name="BestEnrichmentInGroup" value="4.6111068673134215"/>
    <att type="integer" name="FirstInGroupByEnrichment" value="0"/>
    <att type="integer" name="FirstInGroupByLogP" value="0"/>
    <att type="string" name="GeneID" value="182|387|652|1009|4091|4851|6093|6586|6591|6615|6662|7048|7291|9353|11096|11117"/>
    <att type="integer" name="_RANK_" value="1"/>
    <att type="string" name="_PATTERN_" value="M001000000000"/>
    <att type="string" name="CLUSTER_LABEL" value=" "/>
    <att type="integer" name="#COUNT_001" value="0"/>
    <att type="integer" name="#COUNT_002" value="0"/>
    <att type="integer" name="#COUNT_003" value="4"/>
    <att type="integer" name="#COUNT_004" value="0"/>
    <att type="integer" name="#COUNT_005" value="0"/>
    <att type="integer" name="#COUNT_006" value="0"/>
    <att type="integer" name="#COUNT_007" value="0"/>
    <att type="integer" name="#COUNT_008" value="0"/>
    <att type="integer" name="#COUNT_009" value="0"/>
    <att type="integer" name="#COUNT_010" value="0"/>
    <att type="integer" name="#COUNT_011" value="0"/>
    <att type="integer" name="#COUNT_012" value="0"/>
    <att type="integer" name="_MEMBER_Black" value="0"/>
    <att type="integer" name="_MEMBER_Blue" value="0"/>
    <att type="integer" name="_MEMBER_Brown" value="1"/>
    <att type="integer" name="_MEMBER_Green" value="0"/>
    <att type="integer" name="_MEMBER_Greenyellow" value="0"/>
    <att type="integer" name="_MEMBER_Magenta" value="0"/>
    <att type="integer" name="_MEMBER_Pink" value="0"/>
    <att type="integer" name="_MEMBER_Purple" value="0"/>
    <att type="integer" name="_MEMBER_Red" value="0"/>
    <att type="integer" name="_MEMBER_Tan" value="0"/>
    <att type="integer" name="_MEMBER_Turquoise" value="0"/>
    <att type="integer" name="_MEMBER_Yellow" value="0"/>
    <att type="real" name="_LogP_Black" value="0.0"/>
    <att type="real" name="_LogP_Blue" value="0.0"/>
    <att type="real" name="_LogP_Brown" value="-2.8812436062076117"/>
    <att type="real" name="_LogP_Green" value="0.0"/>
    <att type="real" name="_LogP_Greenyellow" value="0.0"/>
    <att type="real" name="_LogP_Magenta" value="0.0"/>
    <att type="real" name="_LogP_Pink" value="0.0"/>
    <att type="real" name="_LogP_Purple" value="0.0"/>
    <att type="real" name="_LogP_Red" value="0.0"/>
    <att type="real" name="_LogP_Tan" value="0.0"/>
    <att type="real" name="_LogP_Turquoise" value="0.0"/>
    <att type="real" name="_LogP_Yellow" value="0.0"/>
    <att type="string" name="Gene" value="GO:0003180"/>
    <att type="integer" name="GiniIndex" value="0"/>
    <att type="integer" name="CategoryID" value="19"/>
    <att type="string" name="PARENT_GO" value="19_GO:0032502 developmental process"/>
    <att type="integer" name="EvidenceCutoff" value="0"/>
    <graphics type="CIRCLE" x="304.16082550565164" y="226.74275098359288"/>
  </node>
  <node label="GO:0003176" id="109">
    <att type="string" name="canonicalName" value="GO:0003176"/>
    <att type="string" name="Description" value="aortic valve development"/>
    <att type="string" name="Category" value="GO Biological Processes"/>
    <att type="real" name="LogP" value="-7.074688047583151"/>
    <att type="real" name="Log(q-value)" value="-5.603163199997954"/>
    <att type="integer" name="GROUP_ID" value="20"/>
    <att type="string" name="Hits" value="JAG1|RHOA|BMP4|CDH11|SMAD6|NOTCH1|ROCK1|SLIT3|SNAI2|SNAI1|SOX9|TGFBR2|TNFRSF1A|TWIST1|SLIT2|ADAMTS5|EMILIN1"/>
    <att type="real" name="Enrichment" value="4.329614878320451"/>
    <att type="real" name="Z-score" value="6.926103793025558"/>
    <att type="integer" name="#GeneInGOAndHitList" value="17"/>
    <att type="integer" name="#GeneInGO" value="43"/>
    <att type="integer" name="#GeneInHitList" value="2756"/>
    <att type="integer" name="#TotalGeneInLibrary" value="30182"/>
    <att type="real" name="%InGO" value="0.6168359941944848"/>
    <att type="real" name="STDV %InGO" value="0.14914258183170287"/>
    <att type="real" name="BestLogPInGroup" value="-22.859886765045232"/>
    <att type="real" name="BestEnrichmentInGroup" value="4.6111068673134215"/>
    <att type="integer" name="FirstInGroupByEnrichment" value="0"/>
    <att type="integer" name="FirstInGroupByLogP" value="0"/>
    <att type="string" name="GeneID" value="182|387|652|1009|4091|4851|6093|6586|6591|6615|6662|7048|7132|7291|9353|11096|11117"/>
    <att type="integer" name="_RANK_" value="2"/>
    <att type="string" name="_PATTERN_" value="M001000100000"/>
    <att type="string" name="CLUSTER_LABEL" value=" "/>
    <att type="integer" name="#COUNT_001" value="0"/>
    <att type="integer" name="#COUNT_002" value="0"/>
    <att type="integer" name="#COUNT_003" value="4"/>
    <att type="integer" name="#COUNT_004" value="0"/>
    <att type="integer" name="#COUNT_005" value="0"/>
    <att type="integer" name="#COUNT_006" value="0"/>
    <att type="integer" name="#COUNT_007" value="3"/>
    <att type="integer" name="#COUNT_008" value="0"/>
    <att type="integer" name="#COUNT_009" value="0"/>
    <att type="integer" name="#COUNT_010" value="0"/>
    <att type="integer" name="#COUNT_011" value="0"/>
    <att type="integer" name="#COUNT_012" value="0"/>
    <att type="integer" name="_MEMBER_Black" value="0"/>
    <att type="integer" name="_MEMBER_Blue" value="0"/>
    <att type="integer" name="_MEMBER_Brown" value="1"/>
    <att type="integer" name="_MEMBER_Green" value="0"/>
    <att type="integer" name="_MEMBER_Greenyellow" value="0"/>
    <att type="integer" name="_MEMBER_Magenta" value="0"/>
    <att type="integer" name="_MEMBER_Pink" value="1"/>
    <att type="integer" name="_MEMBER_Purple" value="0"/>
    <att type="integer" name="_MEMBER_Red" value="0"/>
    <att type="integer" name="_MEMBER_Tan" value="0"/>
    <att type="integer" name="_MEMBER_Turquoise" value="0"/>
    <att type="integer" name="_MEMBER_Yellow" value="0"/>
    <att type="real" name="_LogP_Black" value="0.0"/>
    <att type="real" name="_LogP_Blue" value="0.0"/>
    <att type="real" name="_LogP_Brown" value="-2.6795250879295613"/>
    <att type="real" name="_LogP_Green" value="0.0"/>
    <att type="real" name="_LogP_Greenyellow" value="0.0"/>
    <att type="real" name="_LogP_Magenta" value="0.0"/>
    <att type="real" name="_LogP_Pink" value="-2.803533299743644"/>
    <att type="real" name="_LogP_Purple" value="0.0"/>
    <att type="real" name="_LogP_Red" value="0.0"/>
    <att type="real" name="_LogP_Tan" value="0.0"/>
    <att type="real" name="_LogP_Turquoise" value="0.0"/>
    <att type="real" name="_LogP_Yellow" value="0.0"/>
    <att type="string" name="Gene" value="GO:0003176"/>
    <att type="integer" name="GiniIndex" value="0"/>
    <att type="integer" name="CategoryID" value="19"/>
    <att type="string" name="PARENT_GO" value="19_GO:0032502 developmental process"/>
    <att type="integer" name="EvidenceCutoff" value="0"/>
    <graphics type="CIRCLE" x="393.249066110232" y="413.0456425231254"/>
  </node>
  <node label="GO:0003205" id="110">
    <att type="string" name="canonicalName" value="GO:0003205"/>
    <att type="string" name="Description" value="cardiac chamber development"/>
    <att type="string" name="Category" value="GO Biological Processes"/>
    <att type="real" name="LogP" value="-7.04711172455942"/>
    <att type="real" name="Log(q-value)" value="-5.577881701240514"/>
    <att type="integer" name="GROUP_ID" value="20"/>
    <att type="string" name="Hits" value="ACVR1|AP2B1|JAG1|BMP4|DSP|ENG|FHL2|FKBP1A|HIF1A|NDST1|CCN1|SMAD6|SMAD7|MEF2C|NOTCH1|SHOX2|SLIT3|SMARCD3|SMO|SOS1|SOX4|TGFBR2|TGFBR3|TPM1|NSD2|NOG|DHRS3|SLIT2|HAND2|CITED2|SEMA3C|PPP1R13L|PLXND1|FGFRL1|EGLN1|CHD7|SAV1|ZFPM1"/>
    <att type="real" name="Enrichment" value="2.5069421371990135"/>
    <att type="real" name="Z-score" value="6.171623100421987"/>
    <att type="integer" name="#GeneInGOAndHitList" value="38"/>
    <att type="integer" name="#GeneInGO" value="166"/>
    <att type="integer" name="#GeneInHitList" value="2756"/>
    <att type="integer" name="#TotalGeneInLibrary" value="30182"/>
    <att type="real" name="%InGO" value="1.3788098693759072"/>
    <att type="real" name="STDV %InGO" value="0.22212513494404973"/>
    <att type="real" name="BestLogPInGroup" value="-22.859886765045232"/>
    <att type="real" name="BestEnrichmentInGroup" value="4.6111068673134215"/>
    <att type="integer" name="FirstInGroupByEnrichment" value="0"/>
    <att type="integer" name="FirstInGroupByLogP" value="0"/>
    <att type="string" name="GeneID" value="90|163|182|652|1832|2022|2274|2280|3091|3340|3491|4091|4092|4208|4851|6474|6586|6604|6608|6654|6659|7048|7049|7168|7468|9241|9249|9353|9464|10370|10512|10848|23129|53834|54583|55636|60485|161882"/>
    <att type="integer" name="_RANK_" value="1"/>
    <att type="string" name="_PATTERN_" value="M000000000010"/>
    <att type="string" name="CLUSTER_LABEL" value=" "/>
    <att type="integer" name="#COUNT_001" value="0"/>
    <att type="integer" name="#COUNT_002" value="0"/>
    <att type="integer" name="#COUNT_003" value="0"/>
    <att type="integer" name="#COUNT_004" value="0"/>
    <att type="integer" name="#COUNT_005" value="0"/>
    <att type="integer" name="#COUNT_006" value="0"/>
    <att type="integer" name="#COUNT_007" value="0"/>
    <att type="integer" name="#COUNT_008" value="0"/>
    <att type="integer" name="#COUNT_009" value="0"/>
    <att type="integer" name="#COUNT_010" value="0"/>
    <att type="integer" name="#COUNT_011" value="9"/>
    <att type="integer" name="#COUNT_012" value="0"/>
    <att type="integer" name="_MEMBER_Black" value="0"/>
    <att type="integer" name="_MEMBER_Blue" value="0"/>
    <att type="integer" name="_MEMBER_Brown" value="0"/>
    <att type="integer" name="_MEMBER_Green" value="0"/>
    <att type="integer" name="_MEMBER_Greenyellow" value="0"/>
    <att type="integer" name="_MEMBER_Magenta" value="0"/>
    <att type="integer" name="_MEMBER_Pink" value="0"/>
    <att type="integer" name="_MEMBER_Purple" value="0"/>
    <att type="integer" name="_MEMBER_Red" value="0"/>
    <att type="integer" name="_MEMBER_Tan" value="0"/>
    <att type="integer" name="_MEMBER_Turquoise" value="1"/>
    <att type="integer" name="_MEMBER_Yellow" value="0"/>
    <att type="real" name="_LogP_Black" value="0.0"/>
    <att type="real" name="_LogP_Blue" value="0.0"/>
    <att type="real" name="_LogP_Brown" value="0.0"/>
    <att type="real" name="_LogP_Green" value="0.0"/>
    <att type="real" name="_LogP_Greenyellow" value="0.0"/>
    <att type="real" name="_LogP_Magenta" value="0.0"/>
    <att type="real" name="_LogP_Pink" value="0.0"/>
    <att type="real" name="_LogP_Purple" value="0.0"/>
    <att type="real" name="_LogP_Red" value="0.0"/>
    <att type="real" name="_LogP_Tan" value="0.0"/>
    <att type="real" name="_LogP_Turquoise" value="-2.7099029561317964"/>
    <att type="real" name="_LogP_Yellow" value="0.0"/>
    <att type="string" name="Gene" value="GO:0003205"/>
    <att type="integer" name="GiniIndex" value="0"/>
    <att type="integer" name="CategoryID" value="19"/>
    <att type="string" name="PARENT_GO" value="19_GO:0032502 developmental process"/>
    <att type="integer" name="EvidenceCutoff" value="0"/>
    <graphics type="CIRCLE" x="267.42633596153075" y="222.35276757385975"/>
  </node>
  <node label="GO:0003231" id="111">
    <att type="string" name="canonicalName" value="GO:0003231"/>
    <att type="string" name="Description" value="cardiac ventricle development"/>
    <att type="string" name="Category" value="GO Biological Processes"/>
    <att type="real" name="LogP" value="-6.609504709634501"/>
    <att type="real" name="Log(q-value)" value="-5.186549227294851"/>
    <att type="integer" name="GROUP_ID" value="20"/>
    <att type="string" name="Hits" value="ACVR1|AP2B1|JAG1|BMP4|DSP|ENG|FKBP1A|HIF1A|CCN1|SMAD6|SMAD7|MEF2C|NOTCH1|SLIT3|SMARCD3|SOX4|TGFBR2|TGFBR3|TPM1|NSD2|NOG|SLIT2|HAND2|CITED2|SEMA3C|PPP1R13L|FGFRL1|EGLN1|CHD7|SAV1|ZFPM1"/>
    <att type="real" name="Enrichment" value="2.6943868500472274"/>
    <att type="real" name="Z-score" value="6.041676080896173"/>
    <att type="integer" name="#GeneInGOAndHitList" value="31"/>
    <att type="integer" name="#GeneInGO" value="126"/>
    <att type="integer" name="#GeneInHitList" value="2756"/>
    <att type="integer" name="#TotalGeneInLibrary" value="30182"/>
    <att type="real" name="%InGO" value="1.1248185776487662"/>
    <att type="real" name="STDV %InGO" value="0.2008839689683592"/>
    <att type="real" name="BestLogPInGroup" value="-22.859886765045232"/>
    <att type="real" name="BestEnrichmentInGroup" value="4.6111068673134215"/>
    <att type="integer" name="FirstInGroupByEnrichment" value="0"/>
    <att type="integer" name="FirstInGroupByLogP" value="0"/>
    <att type="string" name="GeneID" value="90|163|182|652|1832|2022|2280|3091|3491|4091|4092|4208|4851|6586|6604|6659|7048|7049|7168|7468|9241|9353|9464|10370|10512|10848|53834|54583|55636|60485|161882"/>
    <att type="integer" name="_RANK_" value="1"/>
    <att type="string" name="_PATTERN_" value="M000000000010"/>
    <att type="string" name="CLUSTER_LABEL" value=" "/>
    <att type="integer" name="#COUNT_001" value="0"/>
    <att type="integer" name="#COUNT_002" value="0"/>
    <att type="integer" name="#COUNT_003" value="0"/>
    <att type="integer" name="#COUNT_004" value="0"/>
    <att type="integer" name="#COUNT_005" value="0"/>
    <att type="integer" name="#COUNT_006" value="0"/>
    <att type="integer" name="#COUNT_007" value="0"/>
    <att type="integer" name="#COUNT_008" value="0"/>
    <att type="integer" name="#COUNT_009" value="0"/>
    <att type="integer" name="#COUNT_010" value="0"/>
    <att type="integer" name="#COUNT_011" value="9"/>
    <att type="integer" name="#COUNT_012" value="0"/>
    <att type="integer" name="_MEMBER_Black" value="0"/>
    <att type="integer" name="_MEMBER_Blue" value="0"/>
    <att type="integer" name="_MEMBER_Brown" value="0"/>
    <att type="integer" name="_MEMBER_Green" value="0"/>
    <att type="integer" name="_MEMBER_Greenyellow" value="0"/>
    <att type="integer" name="_MEMBER_Magenta" value="0"/>
    <att type="integer" name="_MEMBER_Pink" value="0"/>
    <att type="integer" name="_MEMBER_Purple" value="0"/>
    <att type="integer" name="_MEMBER_Red" value="0"/>
    <att type="integer" name="_MEMBER_Tan" value="0"/>
    <att type="integer" name="_MEMBER_Turquoise" value="1"/>
    <att type="integer" name="_MEMBER_Yellow" value="0"/>
    <att type="real" name="_LogP_Black" value="0.0"/>
    <att type="real" name="_LogP_Blue" value="0.0"/>
    <att type="real" name="_LogP_Brown" value="0.0"/>
    <att type="real" name="_LogP_Green" value="0.0"/>
    <att type="real" name="_LogP_Greenyellow" value="0.0"/>
    <att type="real" name="_LogP_Magenta" value="0.0"/>
    <att type="real" name="_LogP_Pink" value="0.0"/>
    <att type="real" name="_LogP_Purple" value="0.0"/>
    <att type="real" name="_LogP_Red" value="0.0"/>
    <att type="real" name="_LogP_Tan" value="0.0"/>
    <att type="real" name="_LogP_Turquoise" value="-3.566070599876063"/>
    <att type="real" name="_LogP_Yellow" value="0.0"/>
    <att type="string" name="Gene" value="GO:0003231"/>
    <att type="integer" name="GiniIndex" value="0"/>
    <att type="integer" name="CategoryID" value="19"/>
    <att type="string" name="PARENT_GO" value="19_GO:0032502 developmental process"/>
    <att type="integer" name="EvidenceCutoff" value="0"/>
    <graphics type="CIRCLE" x="449.843644556914" y="253.54133401671936"/>
  </node>
  <node label="R-HSA-2262752" id="112">
    <att type="string" name="canonicalName" value="R-HSA-2262752"/>
    <att type="string" name="Description" value="Cellular responses to stress"/>
    <att type="string" name="Category" value="Reactome Gene Sets"/>
    <att type="real" name="LogP" value="-29.781420458280575"/>
    <att type="real" name="Log(q-value)" value="-26.511129905113815"/>
    <att type="integer" name="GROUP_ID" value="6"/>
    <att type="string" name="Hits" value="ACADVL|NUDT2|BMAL1|ASNS|ATF4|ATOX1|ATP6V1A|ATP6V1B2|ATP7A|BLVRB|CALR|CAPZB|CDK2|CDKN2C|COX7C|COX8A|CREB1|CRYAB|DYNC1H1|E2F1|ERF|FKBP5|FOS|G6PD|GFPT1|GCLM|GPX3|GPX7|H2AZ1|HIF1A|HMOX1|HSBP1|HSPA2|HSPA5|HSPA8|DNAJB1|ID1|IDH1|LMNA|LMNB1|MEF2C|MRE11|MYC|NBN|NFE2L2|NFYB|NOTCH1|NPAS2|NUP98|P4HB|PRDX1|PGD|EXOSC9|MAPK8|MAPK11|MAP2K3|PSMA7|PSMB4|PSMB8|PSMB10|PSMC3|PSMC4|PSMD2|PSMD8|PSME1|RPL18A|RPL37|RPLP1|RPS19|RPS27|RXRA|CCL2|SEC13|SHC1|SKP2|SMARCD3|SOD2|SOD3|SRPRA|SSR1|ST13|STAT3|TBL1X|ELOC|TFDP2|TLN1|HSP90B1|TUBB2A|UBE2E1|VCP|XBP1|TUBA1A|H4C3|NCOA1|DYNLL1|MBTPS1|SQSTM1|EIF2S2|MAP4K4|EIF2AK3|BAG2|ATP6V1G1|GOSR2|PRDX6|NCOR1|NUP93|HERPUD1|KEAP1|RBX1|AKT3|DNAJB6|DPP3|PDIA6|PSME3|TCIRG1|CITED2|TUBA1B|TUBB3|TUBB4B|CREB3|CARM1|HYOU1|DCTN2|TXNIP|PTGES3|HSPH1|PPARGC1A|YIF1A|EHMT2|PDIA5|GCN1|KDELR3|UBE2C|KDM6B|CRTC1|CBX6|RPL13A|PPP1R15A|SLC7A11|PRDX5|SERP1|TNRC6A|UBN1|DYNC1LI1|TACO1|ATP6V1D|ANAPC5|DNAJB11|CYCS|EGLN1|FKBP14|WIPI1|ARFGAP1|H2AJ|MYDGF|SRPRB|RRAGC|CREB3L2|CHAC1|NUP85|CHD9|HM13|SEH1L|SESN2|SYVN1|TUBB6|TUBA1C|H2BC12|CREB3L1|RPS19BP1|FNIP1|EXOSC6|ANAPC16|CREBRF|ATP6V0E2|CRTC2|TUBB2B|LAMTOR4"/>
    <att type="real" name="Enrichment" value="2.4706532676257904"/>
    <att type="real" name="Z-score" value="13.269422428723399"/>
    <att type="integer" name="#GeneInGOAndHitList" value="178"/>
    <att type="integer" name="#GeneInGO" value="789"/>
    <att type="integer" name="#GeneInHitList" value="2756"/>
    <att type="integer" name="#TotalGeneInLibrary" value="30182"/>
    <att type="real" name="%InGO" value="6.4586357039187225"/>
    <att type="real" name="STDV %InGO" value="0.46820132435646783"/>
    <att type="real" name="BestLogPInGroup" value="-29.781420458280575"/>
    <att type="real" name="BestEnrichmentInGroup" value="2.4706532676257904"/>
    <att type="integer" name="FirstInGroupByEnrichment" value="1"/>
    <att type="integer" name="FirstInGroupByLogP" value="1"/>
    <att type="string" name="GeneID" value="37|318|406|440|468|475|523|526|538|645|811|832|1017|1031|1350|1351|1385|1410|1778|1869|2077|2289|2353|2539|2673|2730|2878|2882|3015|3091|3162|3281|3306|3309|3312|3337|3397|3417|4000|4001|4208|4361|4609|4683|4780|4801|4851|4862|4928|5034|5052|5226|5393|5599|5600|5606|5688|5692|5696|5699|5702|5704|5708|5714|5720|6142|6167|6176|6223|6232|6256|6347|6396|6464|6502|6604|6648|6649|6734|6745|6767|6774|6907|6921|7029|7094|7184|7280|7324|7415|7494|7846|8364|8648|8655|8720|8878|8894|9448|9451|9532|9550|9570|9588|9611|9688|9709|9817|9978|10000|10049|10072|10130|10197|10312|10370|10376|10381|10383|10488|10498|10525|10540|10628|10728|10808|10891|10897|10919|10954|10985|11015|11065|23135|23373|23466|23521|23645|23657|25824|27230|27327|29855|51143|51204|51382|51433|51726|54205|54583|55033|55062|55738|55766|56005|58477|64121|64764|79094|79902|80205|81502|81929|83667|84447|84617|84790|85236|90993|91582|96459|118460|119504|153222|155066|200186|347733|389541"/>
    <att type="integer" name="_RANK_" value="7"/>
    <att type="string" name="_PATTERN_" value="M101111000110"/>
    <att type="string" name="CLUSTER_LABEL" value="Cellular responses to stress"/>
    <att type="integer" name="#COUNT_001" value="15"/>
    <att type="integer" name="#COUNT_002" value="0"/>
    <att type="integer" name="#COUNT_003" value="29"/>
    <att type="integer" name="#COUNT_004" value="20"/>
    <att type="integer" name="#COUNT_005" value="7"/>
    <att type="integer" name="#COUNT_006" value="13"/>
    <att type="integer" name="#COUNT_007" value="0"/>
    <att type="integer" name="#COUNT_008" value="0"/>
    <att type="integer" name="#COUNT_009" value="0"/>
    <att type="integer" name="#COUNT_010" value="7"/>
    <att type="integer" name="#COUNT_011" value="38"/>
    <att type="integer" name="#COUNT_012" value="0"/>
    <att type="integer" name="_MEMBER_Black" value="1"/>
    <att type="integer" name="_MEMBER_Blue" value="0"/>
    <att type="integer" name="_MEMBER_Brown" value="1"/>
    <att type="integer" name="_MEMBER_Green" value="1"/>
    <att type="integer" name="_MEMBER_Greenyellow" value="1"/>
    <att type="integer" name="_MEMBER_Magenta" value="1"/>
    <att type="integer" name="_MEMBER_Pink" value="0"/>
    <att type="integer" name="_MEMBER_Purple" value="0"/>
    <att type="integer" name="_MEMBER_Red" value="0"/>
    <att type="integer" name="_MEMBER_Tan" value="1"/>
    <att type="integer" name="_MEMBER_Turquoise" value="1"/>
    <att type="integer" name="_MEMBER_Yellow" value="0"/>
    <att type="real" name="_LogP_Black" value="-3.4350566284496384"/>
    <att type="real" name="_LogP_Blue" value="0.0"/>
    <att type="real" name="_LogP_Brown" value="-6.461595674444437"/>
    <att type="real" name="_LogP_Green" value="-5.044886691002772"/>
    <att type="real" name="_LogP_Greenyellow" value="-2.3970632083690657"/>
    <att type="real" name="_LogP_Magenta" value="-4.526860414376072"/>
    <att type="real" name="_LogP_Pink" value="0.0"/>
    <att type="real" name="_LogP_Purple" value="0.0"/>
    <att type="real" name="_LogP_Red" value="0.0"/>
    <att type="real" name="_LogP_Tan" value="-2.631504715090285"/>
    <att type="real" name="_LogP_Turquoise" value="-8.182813371663059"/>
    <att type="real" name="_LogP_Yellow" value="0.0"/>
    <att type="string" name="Gene" value="R-HSA-2262752"/>
    <att type="integer" name="GiniIndex" value="0"/>
    <att type="integer" name="CategoryID" value="6"/>
    <att type="string" name="PARENT_GO" value=""/>
    <att type="integer" name="EvidenceCutoff" value="0"/>
    <graphics type="CIRCLE" x="392.7244177661729" y="372.0713032641612"/>
  </node>
  <node label="R-HSA-1280215" id="113">
    <att type="string" name="canonicalName" value="R-HSA-1280215"/>
    <att type="string" name="Description" value="Cytokine Signaling in Immune system"/>
    <att type="string" name="Category" value="Reactome Gene Sets"/>
    <att type="real" name="LogP" value="-23.05462681055583"/>
    <att type="real" name="Log(q-value)" value="-20.249223055691722"/>
    <att type="integer" name="GROUP_ID" value="18"/>
    <att type="string" name="Hits" value="ADAR|ANXA1|ANXA2|BIRC5|ARF1|CCND1|BCL2L1|CANX|CASP1|CDC42|CFL1|CNN2|COL1A2|CREB1|CSK|DUSP6|EGR1|EIF4A2|EIF4G1|EIF4G2|FGF2|FLNA|FLNB|FLT3LG|FN1|FOS|IFI6|GBP2|RAPGEF1|HIF1A|HLA-E|HMGB1|HMOX1|HNRNPA2B1|HRAS|HSPA8|IFIT1|IFNGR1|IFNGR2|IL1R1|IL3RA|IL4R|IL6R|IL6ST|IL7R|IL10RB|IL13RA1|IRAK1|IRS1|ITGB1|JAK1|JAK2|KPNA1|KPNB1|KRAS|LMNB1|LTBR|SMAD3|SMAD7|MAOA|MEF2C|MMP1|MMP3|MSN|MT2A|MUC1|MX2|MYC|NDN|NEDD4|NRAS|NUP98|TNFRSF11B|P4HB|PAK2|PIM1|PIK3R1|PML|PPIA|PPP2CB|PPP2R1A|MAPK8|MAPK11|MAP2K3|PSMA7|PSMB4|PSMB8|PSMB10|PSMC3|PSMC4|PSMD2|PSMD8|PSME1|PTGS2|PTPN1|PTPRJ|RAP1B|RNASEL|SAA1|CCL2|SEC13|SHC1|SMARCA4|FSCN1|SNRPA1|SOD2|SOS1|STAT2|STAT3|STAT5A|VAMP2|VAMP7|ELOC|ZEB1|TIMP1|TNFRSF1A|HSP90B1|TWIST1|UBA7|UBE2E1|UBE2N|YWHAZ|IFITM1|TNFRSF14|SQSTM1|SOCS3|UBA3|AIP|OSMR|UBE2L6|GSTO1|N4BP1|NUP93|RBX1|HNRNPDL|AKT3|BCL2L11|PSME3|TRIM22|NOD1|IFI30|TRIM38|SAMHD1|IL21R|TNFRSF12A|IL20RB|XAF1|NUP85|ALPK1|SEH1L|TRIM5|IKBIP|TXLNA|PELI3|EIF4E3"/>
    <att type="real" name="Enrichment" value="2.325292760999662"/>
    <att type="real" name="Z-score" value="11.49055599309379"/>
    <att type="integer" name="#GeneInGOAndHitList" value="155"/>
    <att type="integer" name="#GeneInGO" value="730"/>
    <att type="integer" name="#GeneInHitList" value="2756"/>
    <att type="integer" name="#TotalGeneInLibrary" value="30182"/>
    <att type="real" name="%InGO" value="5.6240928882438315"/>
    <att type="real" name="STDV %InGO" value="0.4388511142045813"/>
    <att type="real" name="BestLogPInGroup" value="-23.05462681055583"/>
    <att type="real" name="BestEnrichmentInGroup" value="3.5490579476428534"/>
    <att type="integer" name="FirstInGroupByEnrichment" value="1"/>
    <att type="integer" name="FirstInGroupByLogP" value="1"/>
    <att type="string" name="GeneID" value="103|301|302|332|375|595|598|821|834|998|1072|1265|1278|1385|1445|1848|1958|1974|1981|1982|2247|2316|2317|2323|2335|2353|2537|2634|2889|3091|3133|3146|3162|3181|3265|3312|3434|3459|3460|3554|3563|3566|3570|3572|3575|3588|3597|3654|3667|3688|3716|3717|3836|3837|3845|4001|4055|4088|4092|4128|4208|4312|4314|4478|4502|4582|4600|4609|4692|4734|4893|4928|4982|5034|5062|5292|5295|5371|5478|5516|5518|5599|5600|5606|5688|5692|5696|5699|5702|5704|5708|5714|5720|5743|5770|5795|5908|6041|6288|6347|6396|6464|6597|6624|6627|6648|6654|6773|6774|6776|6844|6845|6921|6935|7076|7132|7184|7291|7318|7324|7334|7534|8519|8764|8878|9021|9039|9049|9180|9246|9446|9683|9688|9978|9987|10000|10018|10197|10346|10392|10437|10475|25939|50615|51330|53833|54739|79902|80216|81929|85363|121457|200081|246330|317649"/>
    <att type="integer" name="_RANK_" value="7"/>
    <att type="string" name="_PATTERN_" value="M001111100011"/>
    <att type="string" name="CLUSTER_LABEL" value="Cytokine Signaling in Immune system"/>
    <att type="integer" name="#COUNT_001" value="0"/>
    <att type="integer" name="#COUNT_002" value="0"/>
    <att type="integer" name="#COUNT_003" value="27"/>
    <att type="integer" name="#COUNT_004" value="14"/>
    <att type="integer" name="#COUNT_005" value="12"/>
    <att type="integer" name="#COUNT_006" value="16"/>
    <att type="integer" name="#COUNT_007" value="10"/>
    <att type="integer" name="#COUNT_008" value="0"/>
    <att type="integer" name="#COUNT_009" value="0"/>
    <att type="integer" name="#COUNT_010" value="0"/>
    <att type="integer" name="#COUNT_011" value="25"/>
    <att type="integer" name="#COUNT_012" value="18"/>
    <att type="integer" name="_MEMBER_Black" value="0"/>
    <att type="integer" name="_MEMBER_Blue" value="0"/>
    <att type="integer" name="_MEMBER_Brown" value="1"/>
    <att type="integer" name="_MEMBER_Green" value="1"/>
    <att type="integer" name="_MEMBER_Greenyellow" value="1"/>
    <att type="integer" name="_MEMBER_Magenta" value="1"/>
    <att type="integer" name="_MEMBER_Pink" value="1"/>
    <att type="integer" name="_MEMBER_Purple" value="0"/>
    <att type="integer" name="_MEMBER_Red" value="0"/>
    <att type="integer" name="_MEMBER_Tan" value="0"/>
    <att type="integer" name="_MEMBER_Turquoise" value="1"/>
    <att type="integer" name="_MEMBER_Yellow" value="1"/>
    <att type="real" name="_LogP_Black" value="0.0"/>
    <att type="real" name="_LogP_Blue" value="0.0"/>
    <att type="real" name="_LogP_Brown" value="-6.104480197214819"/>
    <att type="real" name="_LogP_Green" value="-2.5301792746620633"/>
    <att type="real" name="_LogP_Greenyellow" value="-6.495157727572759"/>
    <att type="real" name="_LogP_Magenta" value="-7.10357207154942"/>
    <att type="real" name="_LogP_Pink" value="-2.2235756433854754"/>
    <att type="real" name="_LogP_Purple" value="0.0"/>
    <att type="real" name="_LogP_Red" value="0.0"/>
    <att type="real" name="_LogP_Tan" value="0.0"/>
    <att type="real" name="_LogP_Turquoise" value="-3.204315091618496"/>
    <att type="real" name="_LogP_Yellow" value="-3.4670266083985917"/>
    <att type="string" name="Gene" value="R-HSA-1280215"/>
    <att type="integer" name="GiniIndex" value="0"/>
    <att type="integer" name="CategoryID" value="6"/>
    <att type="string" name="PARENT_GO" value=""/>
    <att type="integer" name="EvidenceCutoff" value="0"/>
    <graphics type="CIRCLE" x="391.6581280293457" y="162.12886979445312"/>
  </node>
  <node label="R-HSA-109582" id="114">
    <att type="string" name="canonicalName" value="R-HSA-109582"/>
    <att type="string" name="Description" value="Hemostasis"/>
    <att type="string" name="Category" value="Reactome Gene Sets"/>
    <att type="real" name="LogP" value="-23.440704335059237"/>
    <att type="real" name="Log(q-value)" value="-20.60974647572274"/>
    <att type="integer" name="GROUP_ID" value="14"/>
    <att type="string" name="Hits" value="A1BG|ACTB|ACTN4|ACTN1|ADRA2A|ADRA2C|ALDOA|ANGPT1|ANXA2|ANXA5|RHOA|RHOB|ARRB1|ATP1B3|ATP2A2|C1QBP|SERPING1|CALM1|CALM3|CALU|CAPZB|CAV1|CD63|CDC42|CDK2|CENPE|CFL1|COL1A1|COL1A2|CSK|CFD|F3|FLNA|FN1|GNAI2|GNAI3|GNB1|GNG5|GYPC|HRAS|HSPA5|IGF1|ITGA2|ITGA4|ITGA5|ITGAV|ITGB1|ITPR2|ITPR3|JAK2|KIF11|KIFC1|KIF22|KRAS|MMP1|NRAS|SERPINE1|PDE1A|PFN1|SERPINE2|SERPINB8|PIK3R1|PLAUR|PPIA|PPP2CB|PPP2R1A|PRKAR2B|PRKCE|PRKG2|PSAP|PSG1|QSOX1|PTPN1|RAC1|RAP1B|RARRES2|SELPLG|SHC1|SLC3A2|SLC8A1|SOS1|SRI|STIM1|TFPI|TIMP1|TIMP3|TLN1|TUBB2A|VCL|VEGFB|VEGFC|YWHAZ|LRP8|TUBA1A|MANF|SLC7A5|TAGLN2|ITGA10|SLC7A7|P2RX6|KIF23|KIF20B|WDR1|KIF20A|TUBA1B|TUBB3|TUBB4B|CAP1|GNB5|KIF1C|MAGED2|KIF2C|KIF3A|VPS45|MGLL|RCOR1|KIF13B|SLC7A8|SLC7A11|KIF4A|BRPF3|EHD2|AK3|PHF21A|TEX264|GNG2|MFN1|GNG12|KIF15|JAM2|DOCK5|ORAI2|TUBB6|TUBA1C|CABLES1|APOOL|ZFPM1|JMJD1C|KIF6|TUBB2B"/>
    <att type="real" name="Enrichment" value="2.4689098766211153"/>
    <att type="real" name="Z-score" value="11.724830519048009"/>
    <att type="integer" name="#GeneInGOAndHitList" value="140"/>
    <att type="integer" name="#GeneInGO" value="621"/>
    <att type="integer" name="#GeneInHitList" value="2756"/>
    <att type="integer" name="#TotalGeneInLibrary" value="30182"/>
    <att type="real" name="%InGO" value="5.079825834542816"/>
    <att type="real" name="STDV %InGO" value="0.4182770802621618"/>
    <att type="real" name="BestLogPInGroup" value="-23.440704335059237"/>
    <att type="real" name="BestEnrichmentInGroup" value="3.0561987376379656"/>
    <att type="integer" name="FirstInGroupByEnrichment" value="1"/>
    <att type="integer" name="FirstInGroupByLogP" value="1"/>
    <att type="string" name="GeneID" value="1|60|81|87|150|152|226|284|302|308|387|388|408|483|488|708|710|801|808|813|832|857|967|998|1017|1062|1072|1277|1278|1445|1675|2152|2316|2335|2771|2773|2782|2787|2995|3265|3309|3479|3673|3676|3678|3685|3688|3709|3710|3717|3832|3833|3835|3845|4312|4893|5054|5136|5216|5270|5271|5295|5329|5478|5516|5518|5577|5581|5593|5660|5669|5768|5770|5879|5908|5919|6404|6464|6520|6546|6654|6717|6786|7035|7076|7078|7094|7280|7414|7423|7424|7534|7804|7846|7873|8140|8407|8515|9056|9127|9493|9585|9948|10112|10376|10381|10383|10487|10681|10749|10916|11004|11127|11311|11343|23186|23303|23428|23657|24137|27154|30846|50808|51317|51368|54331|55669|55970|56992|58494|80005|80228|84617|84790|91768|139322|161882|221037|221458|347733"/>
    <att type="integer" name="_RANK_" value="6"/>
    <att type="string" name="_PATTERN_" value="M011101010010"/>
    <att type="string" name="CLUSTER_LABEL" value="Hemostasis"/>
    <att type="integer" name="#COUNT_001" value="0"/>
    <att type="integer" name="#COUNT_002" value="16"/>
    <att type="integer" name="#COUNT_003" value="20"/>
    <att type="integer" name="#COUNT_004" value="27"/>
    <att type="integer" name="#COUNT_005" value="0"/>
    <att type="integer" name="#COUNT_006" value="11"/>
    <att type="integer" name="#COUNT_007" value="0"/>
    <att type="integer" name="#COUNT_008" value="7"/>
    <att type="integer" name="#COUNT_009" value="0"/>
    <att type="integer" name="#COUNT_010" value="0"/>
    <att type="integer" name="#COUNT_011" value="34"/>
    <att type="integer" name="#COUNT_012" value="0"/>
    <att type="integer" name="_MEMBER_Black" value="0"/>
    <att type="integer" name="_MEMBER_Blue" value="1"/>
    <att type="integer" name="_MEMBER_Brown" value="1"/>
    <att type="integer" name="_MEMBER_Green" value="1"/>
    <att type="integer" name="_MEMBER_Greenyellow" value="0"/>
    <att type="integer" name="_MEMBER_Magenta" value="1"/>
    <att type="integer" name="_MEMBER_Pink" value="0"/>
    <att type="integer" name="_MEMBER_Purple" value="1"/>
    <att type="integer" name="_MEMBER_Red" value="0"/>
    <att type="integer" name="_MEMBER_Tan" value="0"/>
    <att type="integer" name="_MEMBER_Turquoise" value="1"/>
    <att type="integer" name="_MEMBER_Yellow" value="0"/>
    <att type="real" name="_LogP_Black" value="0.0"/>
    <att type="real" name="_LogP_Blue" value="-2.080018875021917"/>
    <att type="real" name="_LogP_Brown" value="-3.843474893097318"/>
    <att type="real" name="_LogP_Green" value="-11.691595366172825"/>
    <att type="real" name="_LogP_Greenyellow" value="0.0"/>
    <att type="real" name="_LogP_Magenta" value="-4.180011372582607"/>
    <att type="real" name="_LogP_Pink" value="0.0"/>
    <att type="real" name="_LogP_Purple" value="-2.851150406007112"/>
    <att type="real" name="_LogP_Red" value="0.0"/>
    <att type="real" name="_LogP_Tan" value="0.0"/>
    <att type="real" name="_LogP_Turquoise" value="-8.751768953868956"/>
    <att type="real" name="_LogP_Yellow" value="0.0"/>
    <att type="string" name="Gene" value="R-HSA-109582"/>
    <att type="integer" name="GiniIndex" value="0"/>
    <att type="integer" name="CategoryID" value="6"/>
    <att type="string" name="PARENT_GO" value=""/>
    <att type="integer" name="EvidenceCutoff" value="0"/>
    <graphics type="CIRCLE" x="214.98647131847304" y="316.44867045519703"/>
  </node>
  <node label="R-HSA-1852241" id="115">
    <att type="string" name="canonicalName" value="R-HSA-1852241"/>
    <att type="string" name="Description" value="Organelle biogenesis and maintenance"/>
    <att type="string" name="Category" value="Reactome Gene Sets"/>
    <att type="real" name="LogP" value="-23.39632982404425"/>
    <att type="real" name="Log(q-value)" value="-20.57833694187212"/>
    <att type="integer" name="GROUP_ID" value="16"/>
    <att type="string" name="Hits" value="ARF4|ATP5F1A|ATP5F1B|ATP5PB|ATP5MC1|ATP5MC2|ATP5MC3|ATP5PF|BBS1|BBS4|CALM1|CALM3|CDK1|CREB1|DYNC1H1|GLUD1|MEF2C|SEPTIN2|PAFAH1B1|PCM1|PCNT|PLK1|PPP2R1A|PRKAR2B|MAPK11|RXRA|SMARCD3|SMO|SOD2|SSBP1|TBL1X|CCT3|TUBB2A|TUBG1|TUBA1A|OFD1|NCOA1|DYNLL1|ATP5MF|NCOR1|CEP135|CEP57|RAB11FIP3|IFT140|TUBA1B|TUBB3|TUBB4B|ATP5PD|CARM1|DCTN2|CCT2|PPARGC1A|KIF3A|CEP250|CEP162|MAPRE1|CCT5|CEP152|CLUAP1|PPRC1|CRTC1|SIRT3|ASAP1|CYCS|HAUS4|IFT57|DYNC2I1|HAUS2|BBS7|CDK5RAP2|CC2D2A|MARK4|EXOC4|DYNC2H1|ATAT1|IFT74|CHD9|CEP63|CEP70|B9D2|TUBB6|TUBA1C|NEDD1|MICOS13|APOOL|CRTC2|TUBB|TUBB2B"/>
    <att type="real" name="Enrichment" value="3.255815321853057"/>
    <att type="real" name="Z-score" value="12.363478702492202"/>
    <att type="integer" name="#GeneInGOAndHitList" value="88"/>
    <att type="integer" name="#GeneInGO" value="296"/>
    <att type="integer" name="#GeneInHitList" value="2756"/>
    <att type="integer" name="#TotalGeneInLibrary" value="30182"/>
    <att type="real" name="%InGO" value="3.193033381712627"/>
    <att type="real" name="STDV %InGO" value="0.33490021692371064"/>
    <att type="real" name="BestLogPInGroup" value="-23.39632982404425"/>
    <att type="real" name="BestEnrichmentInGroup" value="4.350547746386465"/>
    <att type="integer" name="FirstInGroupByEnrichment" value="1"/>
    <att type="integer" name="FirstInGroupByLogP" value="1"/>
    <att type="string" name="GeneID" value="378|498|506|515|516|517|518|522|582|585|801|808|983|1385|1778|2746|4208|4735|5048|5108|5116|5347|5518|5577|5600|6256|6604|6608|6648|6742|6907|7203|7280|7283|7846|8481|8648|8655|9551|9611|9662|9702|9727|9742|10376|10381|10383|10476|10498|10540|10576|10891|11127|11190|22832|22919|22948|22995|23059|23082|23373|23410|50807|54205|54930|55081|55112|55142|55212|55755|57545|57787|60412|79659|79969|80173|80205|80254|80321|80776|84617|84790|121441|125988|139322|200186|203068|347733"/>
    <att type="integer" name="_RANK_" value="5"/>
    <att type="string" name="_PATTERN_" value="M101101000001"/>
    <att type="string" name="CLUSTER_LABEL" value="Organelle biogenesis and maintenance"/>
    <att type="integer" name="#COUNT_001" value="17"/>
    <att type="integer" name="#COUNT_002" value="0"/>
    <att type="integer" name="#COUNT_003" value="20"/>
    <att type="integer" name="#COUNT_004" value="12"/>
    <att type="integer" name="#COUNT_005" value="0"/>
    <att type="integer" name="#COUNT_006" value="5"/>
    <att type="integer" name="#COUNT_007" value="0"/>
    <att type="integer" name="#COUNT_008" value="0"/>
    <att type="integer" name="#COUNT_009" value="0"/>
    <att type="integer" name="#COUNT_010" value="0"/>
    <att type="integer" name="#COUNT_011" value="0"/>
    <att type="integer" name="#COUNT_012" value="10"/>
    <att type="integer" name="_MEMBER_Black" value="1"/>
    <att type="integer" name="_MEMBER_Blue" value="0"/>
    <att type="integer" name="_MEMBER_Brown" value="1"/>
    <att type="integer" name="_MEMBER_Green" value="1"/>
    <att type="integer" name="_MEMBER_Greenyellow" value="0"/>
    <att type="integer" name="_MEMBER_Magenta" value="1"/>
    <att type="integer" name="_MEMBER_Pink" value="0"/>
    <att type="integer" name="_MEMBER_Purple" value="0"/>
    <att type="integer" name="_MEMBER_Red" value="0"/>
    <att type="integer" name="_MEMBER_Tan" value="0"/>
    <att type="integer" name="_MEMBER_Turquoise" value="0"/>
    <att type="integer" name="_MEMBER_Yellow" value="1"/>
    <att type="real" name="_LogP_Black" value="-10.575497615378897"/>
    <att type="real" name="_LogP_Blue" value="0.0"/>
    <att type="real" name="_LogP_Brown" value="-8.814146245237884"/>
    <att type="real" name="_LogP_Green" value="-5.172393343467042"/>
    <att type="real" name="_LogP_Greenyellow" value="0.0"/>
    <att type="real" name="_LogP_Magenta" value="-2.0734340992763087"/>
    <att type="real" name="_LogP_Pink" value="0.0"/>
    <att type="real" name="_LogP_Purple" value="0.0"/>
    <att type="real" name="_LogP_Red" value="0.0"/>
    <att type="real" name="_LogP_Tan" value="0.0"/>
    <att type="real" name="_LogP_Turquoise" value="0.0"/>
    <att type="real" name="_LogP_Yellow" value="-3.142381295869716"/>
    <att type="string" name="Gene" value="R-HSA-1852241"/>
    <att type="integer" name="GiniIndex" value="0"/>
    <att type="integer" name="CategoryID" value="6"/>
    <att type="string" name="PARENT_GO" value=""/>
    <att type="integer" name="EvidenceCutoff" value="0"/>
    <graphics type="CIRCLE" x="277.13077673038663" y="287.971541227496"/>
  </node>
  <node label="R-HSA-9006934" id="116">
    <att type="string" name="canonicalName" value="R-HSA-9006934"/>
    <att type="string" name="Description" value="Signaling by Receptor Tyrosine Kinases"/>
    <att type="string" name="Category" value="Reactome Gene Sets"/>
    <att type="real" name="LogP" value="-25.86054436041263"/>
    <att type="real" name="Log(q-value)" value="-22.85349524202045"/>
    <att type="integer" name="GROUP_ID" value="10"/>
    <att type="string" name="Hits" value="ACTB|ACTG1|AP2A2|AP2B1|ARF6|RHOA|ATP6V1A|ATP6V1B2|BDNF|CALM1|CALM3|CAV1|CDC42|AP2M1|AP2S1|CLTC|COL1A1|COL1A2|COL5A1|COL6A1|COL6A3|CREB1|CSK|DIAPH1|DUSP6|EGR1|F3|FGF2|FLT3LG|FN1|FOS|RAPGEF1|HIF1A|HNRNPA1|HNRNPH1|HRAS|HSPB1|ID1|ID2|ID3|IGF1|INSR|IRS1|ITGA2|ITGAV|ITGB1|ITPR2|ITPR3|JAK2|JUND|KIT|KRAS|LAMA2|LAMA4|LAMC1|STMN1|MEF2C|MET|MYC|NAB2|HNRNPM|NCBP1|NEDD4|NRAS|FURIN|PAK2|PCSK5|PDGFRB|PIK3R1|POLR2C|POLR2F|POLR2H|POLR2K|PPP2CB|PPP2R1A|PRKCE|MAPK11|MAPK13|MAP2K5|PTBP1|PTPN1|PTPRJ|PTPRS|RAC1|RALB|RALGDS|RAP1B|ROCK1|CXCL12|SH3GL1|SHC1|SOS1|STAT3|STAT5A|TIAL1|VEGFB|VEGFC|YWHAB|ADAM12|FOSL1|FGF18|ARHGEF7|SPHK1|USP8|HGS|ATP6V1G1|NCOR1|AKT3|PTPRU|DNAL4|ABI2|WASF2|SPRY1|TCIRG1|NCKAP1|CDC37|NCBP2|ATP6V0A2|SH3KBP1|COL5A3|ATP6V1D|WWOX|FGFRL1|ERBIN|KIDINS220|ELMO2|TNS3|PDGFD|ATP6V0E2|SPRED1"/>
    <att type="real" name="Enrichment" value="2.716945124585914"/>
    <att type="real" name="Z-score" value="12.56829342507657"/>
    <att type="integer" name="#GeneInGOAndHitList" value="130"/>
    <att type="integer" name="#GeneInGO" value="524"/>
    <att type="integer" name="#GeneInHitList" value="2756"/>
    <att type="integer" name="#TotalGeneInLibrary" value="30182"/>
    <att type="real" name="%InGO" value="4.716981132075472"/>
    <att type="real" name="STDV %InGO" value="0.4038315232920171"/>
    <att type="real" name="BestLogPInGroup" value="-25.86054436041263"/>
    <att type="real" name="BestEnrichmentInGroup" value="3.5234870953492776"/>
    <att type="integer" name="FirstInGroupByEnrichment" value="1"/>
    <att type="integer" name="FirstInGroupByLogP" value="1"/>
    <att type="string" name="GeneID" value="60|71|161|163|382|387|523|526|627|801|808|857|998|1173|1175|1213|1277|1278|1289|1291|1293|1385|1445|1729|1848|1958|2152|2247|2323|2335|2353|2889|3091|3178|3187|3265|3315|3397|3398|3399|3479|3643|3667|3673|3685|3688|3709|3710|3717|3727|3815|3845|3908|3910|3915|3925|4208|4233|4609|4665|4670|4686|4734|4893|5045|5062|5125|5159|5295|5432|5435|5437|5440|5516|5518|5581|5600|5603|5607|5725|5770|5795|5802|5879|5899|5900|5908|6093|6387|6455|6464|6654|6774|6776|7073|7423|7424|7529|8038|8061|8817|8874|8877|9101|9146|9550|9611|10000|10076|10126|10152|10163|10252|10312|10787|11140|22916|23545|30011|50509|51382|51741|53834|55914|57498|63916|64759|80310|155066|161742"/>
    <att type="integer" name="_RANK_" value="5"/>
    <att type="string" name="_PATTERN_" value="M011001100010"/>
    <att type="string" name="CLUSTER_LABEL" value="Signaling by Receptor Tyrosine Kinases"/>
    <att type="integer" name="#COUNT_001" value="0"/>
    <att type="integer" name="#COUNT_002" value="16"/>
    <att type="integer" name="#COUNT_003" value="23"/>
    <att type="integer" name="#COUNT_004" value="0"/>
    <att type="integer" name="#COUNT_005" value="0"/>
    <att type="integer" name="#COUNT_006" value="15"/>
    <att type="integer" name="#COUNT_007" value="8"/>
    <att type="integer" name="#COUNT_008" value="0"/>
    <att type="integer" name="#COUNT_009" value="0"/>
    <att type="integer" name="#COUNT_010" value="0"/>
    <att type="integer" name="#COUNT_011" value="33"/>
    <att type="integer" name="#COUNT_012" value="0"/>
    <att type="integer" name="_MEMBER_Black" value="0"/>
    <att type="integer" name="_MEMBER_Blue" value="1"/>
    <att type="integer" name="_MEMBER_Brown" value="1"/>
    <att type="integer" name="_MEMBER_Green" value="0"/>
    <att type="integer" name="_MEMBER_Greenyellow" value="0"/>
    <att type="integer" name="_MEMBER_Magenta" value="1"/>
    <att type="integer" name="_MEMBER_Pink" value="1"/>
    <att type="integer" name="_MEMBER_Purple" value="0"/>
    <att type="integer" name="_MEMBER_Red" value="0"/>
    <att type="integer" name="_MEMBER_Tan" value="0"/>
    <att type="integer" name="_MEMBER_Turquoise" value="1"/>
    <att type="integer" name="_MEMBER_Yellow" value="0"/>
    <att type="real" name="_LogP_Black" value="0.0"/>
    <att type="real" name="_LogP_Blue" value="-2.783837706427653"/>
    <att type="real" name="_LogP_Brown" value="-6.53856484212582"/>
    <att type="real" name="_LogP_Green" value="0.0"/>
    <att type="real" name="_LogP_Greenyellow" value="0.0"/>
    <att type="real" name="_LogP_Magenta" value="-8.199573106916324"/>
    <att type="real" name="_LogP_Pink" value="-2.1367769551702884"/>
    <att type="real" name="_LogP_Purple" value="0.0"/>
    <att type="real" name="_LogP_Red" value="0.0"/>
    <att type="real" name="_LogP_Tan" value="0.0"/>
    <att type="real" name="_LogP_Turquoise" value="-10.050536397973355"/>
    <att type="real" name="_LogP_Yellow" value="0.0"/>
    <att type="string" name="Gene" value="R-HSA-9006934"/>
    <att type="integer" name="GiniIndex" value="0"/>
    <att type="integer" name="CategoryID" value="6"/>
    <att type="string" name="PARENT_GO" value=""/>
    <att type="integer" name="EvidenceCutoff" value="0"/>
    <graphics type="CIRCLE" x="392.551635218147" y="191.4063774753108"/>
  </node>
  <node label="R-HSA-9716542" id="117">
    <att type="string" name="canonicalName" value="R-HSA-9716542"/>
    <att type="string" name="Description" value="Signaling by Rho GTPases, Miro GTPases and RHOBTB3"/>
    <att type="string" name="Category" value="Reactome Gene Sets"/>
    <att type="real" name="LogP" value="-46.22230249591515"/>
    <att type="real" name="Log(q-value)" value="-42.34995195142043"/>
    <att type="integer" name="GROUP_ID" value="3"/>
    <att type="string" name="Hits" value="ACTB|ACTC1|ACTG1|ACTN1|ADD3|JAG1|ALDH3A2|BIRC5|RHOA|RHOB|RHOC|ARHGAP1|ARHGDIA|BUB1B|C1QBP|CALM1|CALM3|CAPZB|CAV1|CCT6A|CDC20|CDC42|CENPE|CENPF|CFL1|CHN2|CLTC|CSK|DIAPH1|DYNC1H1|DSP|DVL2|EPHA2|CTTN|STOM|FLNA|GJA1|GOLGA3|RAPGEF1|H2AZ1|HSPE1|INCENP|ITGB1|LIMK1|LIMK2|LMAN1|LMNB1|MAD2L1|MYH9|NF2|NUP98|PAFAH1B1|PAK2|PFN1|PFN2|PIK3R1|PLD1|PLK1|PLXNB1|PPP2CB|PPP2R1A|MAPK11|RAC1|RANGAP1|RBBP6|ROCK1|RPS27|CLIP1|SEC13|TRA2B|SLC1A5|SOS1|SPTBN1|STK10|TPM3|TPM4|TRIO|TUBB2A|VCP|YWHAB|YWHAH|YWHAZ|TUBA1A|H4C3|PKP4|DYNLL1|MTMR1|IQGAP1|ARHGEF7|PRC1|HGS|BUB3|AURKB|DLG5|ARHGEF6|AKAP12|GARRE1|GIT2|ARHGAP11A|KIF14|ARPC5|ARPC4|ARPC3|ARPC1B|ACTR3|ACTR2|ARPC2|BCAP31|FAM13A|ABI2|WASF2|PLIN3|TUBA1B|TUBB3|TUBB4B|DLC1|NDC80|BASP1|PGRMC2|CCT7|CCT2|CDC42EP3|YKT6|NCKAP1|RALBP1|CKAP4|YWHAQ|FERMT2|KIF2C|WWP2|STMN2|CIT|ZWINT|CDC37|NISCH|STK38|RHOBTB3|MAPRE1|FNBP1|SWAP70|ARHGAP26|PLXND1|ESYT1|RHOQ|CDC42EP4|PLEKHG3|ARFGAP3|ARHGEF3|DYNC1LI1|ANLN|SPDL1|ZWILCH|UACA|CDCA8|MFN1|CCDC88A|H2AJ|CENPN|TEX2|ERBIN|RNF20|KNL1|GOPC|KIDINS220|SRGAP1|PREX1|ARHGAP21|SH3RF1|ELMO2|CENPK|EFHD2|CENPU|PEAK1|NUP85|DSN1|DOCK5|BAIAP2L2|MYO19|B9D2|DIAPH3|SEH1L|NUF2|TUBB6|HINT2|TUBA1C|H2BC12|RHOT2|ARHGAP18|ARHGAP12|MYL12B|IQGAP3|ARHGEF19|SGO2|SKA1|SPATA13|TUBB2B|AMIGO2|SKA2"/>
    <att type="real" name="Enrichment" value="2.999132786105306"/>
    <att type="real" name="Z-score" value="17.247532565052595"/>
    <att type="integer" name="#GeneInGOAndHitList" value="198"/>
    <att type="integer" name="#GeneInGO" value="723"/>
    <att type="integer" name="#GeneInHitList" value="2756"/>
    <att type="integer" name="#TotalGeneInLibrary" value="30182"/>
    <att type="real" name="%InGO" value="7.184325108853411"/>
    <att type="real" name="STDV %InGO" value="0.49188552821250087"/>
    <att type="real" name="BestLogPInGroup" value="-46.22230249591515"/>
    <att type="real" name="BestEnrichmentInGroup" value="4.7716721957288"/>
    <att type="integer" name="FirstInGroupByEnrichment" value="1"/>
    <att type="integer" name="FirstInGroupByLogP" value="1"/>
    <att type="string" name="GeneID" value="60|70|71|87|120|182|224|332|387|388|389|392|396|701|708|801|808|832|857|908|991|998|1062|1063|1072|1124|1213|1445|1729|1778|1832|1856|1969|2017|2040|2316|2697|2802|2889|3015|3336|3619|3688|3984|3985|3998|4001|4085|4627|4771|4928|5048|5062|5216|5217|5295|5337|5347|5364|5516|5518|5600|5879|5905|5930|6093|6232|6249|6396|6434|6510|6654|6711|6793|7170|7171|7204|7280|7415|7529|7533|7534|7846|8364|8502|8655|8776|8826|8874|9055|9146|9184|9212|9231|9459|9590|9710|9815|9824|9928|10092|10093|10094|10095|10096|10097|10109|10134|10144|10152|10163|10226|10376|10381|10383|10395|10403|10409|10424|10574|10576|10602|10652|10787|10928|10970|10971|10979|11004|11060|11075|11113|11130|11140|11188|11329|22836|22919|23048|23075|23092|23129|23344|23433|23580|26030|26286|50650|51143|54443|54908|55055|55075|55143|55669|55704|55766|55839|55852|55914|56254|57082|57120|57498|57522|57580|57584|57630|63916|64105|79180|79682|79834|79902|79980|80005|80115|80179|80776|81624|81929|83540|84617|84681|84790|85236|89941|93663|94134|103910|128239|128272|151246|220134|221178|347733|347902|348235"/>
    <att type="integer" name="_RANK_" value="8"/>
    <att type="string" name="_PATTERN_" value="M101101010111"/>
    <att type="string" name="CLUSTER_LABEL" value="Signaling by Rho GTPases, Miro GTPases and RHOBTB3"/>
    <att type="integer" name="#COUNT_001" value="16"/>
    <att type="integer" name="#COUNT_002" value="0"/>
    <att type="integer" name="#COUNT_003" value="24"/>
    <att type="integer" name="#COUNT_004" value="24"/>
    <att type="integer" name="#COUNT_005" value="0"/>
    <att type="integer" name="#COUNT_006" value="15"/>
    <att type="integer" name="#COUNT_007" value="0"/>
    <att type="integer" name="#COUNT_008" value="23"/>
    <att type="integer" name="#COUNT_009" value="0"/>
    <att type="integer" name="#COUNT_010" value="7"/>
    <att type="integer" name="#COUNT_011" value="45"/>
    <att type="integer" name="#COUNT_012" value="17"/>
    <att type="integer" name="_MEMBER_Black" value="1"/>
    <att type="integer" name="_MEMBER_Blue" value="0"/>
    <att type="integer" name="_MEMBER_Brown" value="1"/>
    <att type="integer" name="_MEMBER_Green" value="1"/>
    <att type="integer" name="_MEMBER_Greenyellow" value="0"/>
    <att type="integer" name="_MEMBER_Magenta" value="1"/>
    <att type="integer" name="_MEMBER_Pink" value="0"/>
    <att type="integer" name="_MEMBER_Purple" value="1"/>
    <att type="integer" name="_MEMBER_Red" value="0"/>
    <att type="integer" name="_MEMBER_Tan" value="1"/>
    <att type="integer" name="_MEMBER_Turquoise" value="1"/>
    <att type="integer" name="_MEMBER_Yellow" value="1"/>
    <att type="real" name="_LogP_Black" value="-4.388833036156356"/>
    <att type="real" name="_LogP_Blue" value="0.0"/>
    <att type="real" name="_LogP_Brown" value="-4.7099793001215975"/>
    <att type="real" name="_LogP_Green" value="-8.104532060723958"/>
    <att type="real" name="_LogP_Greenyellow" value="0.0"/>
    <att type="real" name="_LogP_Magenta" value="-6.3823139376142395"/>
    <att type="real" name="_LogP_Pink" value="0.0"/>
    <att type="real" name="_LogP_Purple" value="-18.010872124394872"/>
    <att type="real" name="_LogP_Red" value="0.0"/>
    <att type="real" name="_LogP_Tan" value="-2.8459102444066735"/>
    <att type="real" name="_LogP_Turquoise" value="-13.355791867835261"/>
    <att type="real" name="_LogP_Yellow" value="-3.076052959712302"/>
    <att type="string" name="Gene" value="R-HSA-9716542"/>
    <att type="integer" name="GiniIndex" value="0"/>
    <att type="integer" name="CategoryID" value="6"/>
    <att type="string" name="PARENT_GO" value=""/>
    <att type="integer" name="EvidenceCutoff" value="0"/>
    <graphics type="CIRCLE" x="185.46917172830226" y="237.22194915918604"/>
  </node>
  <node label="WP3888" id="118">
    <att type="string" name="canonicalName" value="WP3888"/>
    <att type="string" name="Description" value="VEGFA-VEGFR2 signaling pathway"/>
    <att type="string" name="Category" value="WikiPathways"/>
    <att type="real" name="LogP" value="-49.63630883271962"/>
    <att type="real" name="Log(q-value)" value="-45.286837033505236"/>
    <att type="integer" name="GROUP_ID" value="2"/>
    <att type="string" name="Hits" value="ACACB|ACP1|ACTG1|JAG1|ALDOA|BIN1|ANXA1|BIRC5|FAS|ARF4|ARF6|RHOA|RHOC|ATF4|CCND1|BCL2L1|CACNA2D1|CALR|CALU|CAPZB|CAV1|CDC42|CFL1|AP2S1|CLIC1|CLTC|CNP|CREB1|CRIP2|CSK|CSRP1|CCN2|DECR1|DOK1|RCAN1|EGR1|EPHA2|EIF4G1|EIF4G2|ENG|EPRS1|EWSR1|F3|FHL2|FLII|FLNB|FN1|GAPDH|GJA1|GLUD1|RAPGEF1|GRSF1|HLX|HMGB1|NR4A1|HRAS|HSPB1|IGFBP3|CCN1|ITGAV|ITGB1|ITGB5|LDHA|LIMK1|LMAN1|MEF2C|FOXO4|MYH9|PNP|P4HB|PAK2|PFN1|PGD|PGK1|PIK3R1|PLAUR|PLCB3|PPP3CA|PRKAA1|PRKCE|PRKD1|MAPK8|MAP2K3|PTGS2|PTPN1|PTPRJ|RAC1|RAP1B|RCN1|ROCK1|RPL18A|SARS1|CCL2|SHC1|SLC7A1|SLC8A1|SMARCA2|FSCN1|SOD2|SRP54|SSR3|STAT3|ELOC|TPM3|VCL|EZR|EIF3D|EIF3F|IQGAP1|P4HA2|PLOD3|HGS|TMSB10|LRRFIP2|EIF2AK3|PRDX6|MICAL2|HERPUD1|HDAC4|FARSB|PDIA6|RCAN2|NDRG1|HYOU1|CCT7|TXNIP|GIPC1|DNAJB4|COPG1|DKK1|KANK1|FAM120A|VPS39|RPL13A|ACOT9|SDF2L1|GIGYF2|IER5|CYCS|LRRC59|PBK|C15orf39|ADAMTS9|ACKR3|PBXIP1|CHAC1|ARPC5L|SH3BGRL3|TUBA1C|CGNL1|AMOT"/>
    <att type="real" name="Enrichment" value="3.827912500671934"/>
    <att type="real" name="Z-score" value="18.76677034890644"/>
    <att type="integer" name="#GeneInGOAndHitList" value="151"/>
    <att type="integer" name="#GeneInGO" value="432"/>
    <att type="integer" name="#GeneInHitList" value="2756"/>
    <att type="integer" name="#TotalGeneInLibrary" value="30182"/>
    <att type="real" name="%InGO" value="5.478955007256894"/>
    <att type="real" name="STDV %InGO" value="0.4334844445869899"/>
    <att type="real" name="BestLogPInGroup" value="-49.63630883271962"/>
    <att type="real" name="BestEnrichmentInGroup" value="3.827912500671934"/>
    <att type="integer" name="FirstInGroupByEnrichment" value="1"/>
    <att type="integer" name="FirstInGroupByLogP" value="1"/>
    <att type="string" name="GeneID" value="32|52|71|182|226|274|301|332|355|378|382|387|389|468|595|598|781|811|813|832|857|998|1072|1175|1192|1213|1267|1385|1397|1445|1465|1490|1666|1796|1827|1958|1969|1981|1982|2022|2058|2130|2152|2274|2314|2317|2335|2597|2697|2746|2889|2926|3142|3146|3164|3265|3315|3486|3491|3685|3688|3693|3939|3984|3998|4208|4303|4627|4860|5034|5062|5216|5226|5230|5295|5329|5331|5530|5562|5581|5587|5599|5606|5743|5770|5795|5879|5908|5954|6093|6142|6301|6347|6464|6541|6546|6595|6624|6648|6729|6747|6774|6921|7170|7414|7430|8664|8665|8826|8974|8985|9146|9168|9209|9451|9588|9645|9709|9759|10056|10130|10231|10397|10525|10574|10628|10755|11080|22820|22943|23189|23196|23339|23521|23597|23753|26058|51278|54205|55379|55872|56905|56999|57007|57326|79094|81873|83442|84790|84952|154796"/>
    <att type="integer" name="_RANK_" value="6"/>
    <att type="string" name="_PATTERN_" value="M001111000011"/>
    <att type="string" name="CLUSTER_LABEL" value="VEGFA-VEGFR2 signaling pathway"/>
    <att type="integer" name="#COUNT_001" value="0"/>
    <att type="integer" name="#COUNT_002" value="0"/>
    <att type="integer" name="#COUNT_003" value="30"/>
    <att type="integer" name="#COUNT_004" value="27"/>
    <att type="integer" name="#COUNT_005" value="5"/>
    <att type="integer" name="#COUNT_006" value="11"/>
    <att type="integer" name="#COUNT_007" value="0"/>
    <att type="integer" name="#COUNT_008" value="0"/>
    <att type="integer" name="#COUNT_009" value="0"/>
    <att type="integer" name="#COUNT_010" value="0"/>
    <att type="integer" name="#COUNT_011" value="39"/>
    <att type="integer" name="#COUNT_012" value="12"/>
    <att type="integer" name="_MEMBER_Black" value="0"/>
    <att type="integer" name="_MEMBER_Blue" value="0"/>
    <att type="integer" name="_MEMBER_Brown" value="1"/>
    <att type="integer" name="_MEMBER_Green" value="1"/>
    <att type="integer" name="_MEMBER_Greenyellow" value="1"/>
    <att type="integer" name="_MEMBER_Magenta" value="1"/>
    <att type="integer" name="_MEMBER_Pink" value="0"/>
    <att type="integer" name="_MEMBER_Purple" value="0"/>
    <att type="integer" name="_MEMBER_Red" value="0"/>
    <att type="integer" name="_MEMBER_Tan" value="0"/>
    <att type="integer" name="_MEMBER_Turquoise" value="1"/>
    <att type="integer" name="_MEMBER_Yellow" value="1"/>
    <att type="real" name="_LogP_Black" value="0.0"/>
    <att type="real" name="_LogP_Blue" value="0.0"/>
    <att type="real" name="_LogP_Brown" value="-13.259911003283687"/>
    <att type="real" name="_LogP_Green" value="-15.472455663104427"/>
    <att type="real" name="_LogP_Greenyellow" value="-2.3020143726689457"/>
    <att type="real" name="_LogP_Magenta" value="-5.64070133918454"/>
    <att type="real" name="_LogP_Pink" value="0.0"/>
    <att type="real" name="_LogP_Purple" value="0.0"/>
    <att type="real" name="_LogP_Red" value="0.0"/>
    <att type="real" name="_LogP_Tan" value="0.0"/>
    <att type="real" name="_LogP_Turquoise" value="-16.881108365929105"/>
    <att type="real" name="_LogP_Yellow" value="-2.9138227664634293"/>
    <att type="string" name="Gene" value="WP3888"/>
    <att type="integer" name="GiniIndex" value="0"/>
    <att type="integer" name="CategoryID" value="27"/>
    <att type="string" name="PARENT_GO" value=""/>
    <att type="integer" name="EvidenceCutoff" value="0"/>
    <graphics type="CIRCLE" x="414.00599172448517" y="292.2871529012117"/>
  </node>
  <node label="R-HSA-5653656" id="119">
    <att type="string" name="canonicalName" value="R-HSA-5653656"/>
    <att type="string" name="Description" value="Vesicle-mediated transport"/>
    <att type="string" name="Category" value="Reactome Gene Sets"/>
    <att type="real" name="LogP" value="-33.70071420956938"/>
    <att type="real" name="Log(q-value)" value="-30.351242410354992"/>
    <att type="integer" name="GROUP_ID" value="5"/>
    <att type="string" name="Hits" value="ACTB|ACTG1|AP2A2|AP1B1|AP2B1|BIN1|ARCN1|ARF1|ARF4|ARF6|ARL1|ARRB1|BICD1|VPS51|CALM1|CALM3|CALR|CAPZB|CD59|CENPE|AP2M1|AP1S1|AP2S1|CLTC|COL1A1|COL1A2|COPA|COPB1|CTSZ|DNASE2|DYNC1H1|DVL2|CTTN|GALNT2|BLOC1S1|GJA1|GRIA1|HSPA8|IL7R|KIF11|KIFC1|KIF22|LDLR|LMAN1|MAN1A1|MAN2A2|MIA2|MYH9|NSF|PAFAH1B1|RAB1A|RAB3IL1|RAB6A|RAC1|SORT1|SAA1|SEC13|SH3GL1|SPTBN1|SURF4|VAMP2|VAMP7|TPD52L1|HSP90B1|TSC1|TUBB2A|YWHAB|YWHAH|YWHAZ|TUBA1A|AP3B1|USO1|DYNLL1|VAMP4|STX10|NAPG|SYNJ2|HGS|CYTH3|COPB2|KIF23|GOSR2|KIF20B|SEC24D|GOLGA5|AKT3|ARPC5|ARPC4|ARPC3|ACTR3|ACTR2|ARPC2|KIF20A|OPTN|PLIN3|STX6|BET1|TUBA1B|TUBB3|TUBB4B|SEC23A|HYOU1|DCTN2|YKT6|KIF1C|HSPH1|COPS8|KDELR1|TMED2|LMAN2|YWHAQ|COPS6|KIF2C|KDELR2|KDELR3|RAB31|TMEM115|KIF3A|SNF8|VPS45|COPE|COPZ1|COPG1|RHOBTB3|AAK1|EPN2|FNBP1|SYT11|KIF13B|TMED3|RHOQ|SNAPIN|RABGAP1|KIF4A|LDLRAP1|ARFGAP3|COPG2|SH3KBP1|TMED7|DYNC1LI1|COPZ2|TMED9|STX17|NECAP2|ARFGAP1|AGPAT3|KIF15|MAN1C1|EXOC4|TRAPPC6A|RAB1B|TRAPPC9|DTNBP1|ANKRD27|SGIP1|TUBB6|TUBA1C|SYS1|NAA30|TBC1D16|CHMP4B|VTI1A|SH3D19|VPS37D|RAB12|KIF6|RAB7B|TUBB2B"/>
    <att type="real" name="Enrichment" value="2.733776582552831"/>
    <att type="real" name="Z-score" value="14.419446903553647"/>
    <att type="integer" name="#GeneInGOAndHitList" value="168"/>
    <att type="integer" name="#GeneInGO" value="673"/>
    <att type="integer" name="#GeneInHitList" value="2756"/>
    <att type="integer" name="#TotalGeneInLibrary" value="30182"/>
    <att type="real" name="%InGO" value="6.095791001451379"/>
    <att type="real" name="STDV %InGO" value="0.45574084896145234"/>
    <att type="real" name="BestLogPInGroup" value="-33.70071420956938"/>
    <att type="real" name="BestEnrichmentInGroup" value="5.199139434988491"/>
    <att type="integer" name="FirstInGroupByEnrichment" value="1"/>
    <att type="integer" name="FirstInGroupByLogP" value="1"/>
    <att type="string" name="GeneID" value="60|71|161|162|163|274|372|375|378|382|400|408|636|738|801|808|811|832|966|1062|1173|1174|1175|1213|1277|1278|1314|1315|1522|1777|1778|1856|2017|2590|2647|2697|2890|3312|3575|3832|3833|3835|3949|3998|4121|4122|4253|4627|4905|5048|5861|5866|5870|5879|6272|6288|6396|6455|6711|6836|6844|6845|7164|7184|7248|7280|7529|7533|7534|7846|8546|8615|8655|8674|8677|8774|8871|9146|9265|9276|9493|9570|9585|9871|9950|10000|10092|10093|10094|10096|10097|10109|10112|10133|10226|10228|10282|10376|10381|10383|10484|10525|10540|10652|10749|10808|10920|10945|10959|10960|10971|10980|11004|11014|11015|11031|11070|11127|11267|11311|11316|22818|22820|22836|22848|22905|23048|23208|23303|23423|23433|23557|23637|24137|26119|26286|26958|30011|51014|51143|51226|54732|55014|55707|55738|56894|56992|57134|60412|79090|81876|83696|84062|84079|84251|84617|84790|90196|122830|125058|128866|143187|152503|155382|201475|221458|338382|347733"/>
    <att type="integer" name="_RANK_" value="7"/>
    <att type="string" name="_PATTERN_" value="M001101011110"/>
    <att type="string" name="CLUSTER_LABEL" value="Vesicle-mediated transport"/>
    <att type="integer" name="#COUNT_001" value="0"/>
    <att type="integer" name="#COUNT_002" value="0"/>
    <att type="integer" name="#COUNT_003" value="38"/>
    <att type="integer" name="#COUNT_004" value="23"/>
    <att type="integer" name="#COUNT_005" value="0"/>
    <att type="integer" name="#COUNT_006" value="9"/>
    <att type="integer" name="#COUNT_007" value="0"/>
    <att type="integer" name="#COUNT_008" value="7"/>
    <att type="integer" name="#COUNT_009" value="13"/>
    <att type="integer" name="#COUNT_010" value="7"/>
    <att type="integer" name="#COUNT_011" value="29"/>
    <att type="integer" name="#COUNT_012" value="0"/>
    <att type="integer" name="_MEMBER_Black" value="0"/>
    <att type="integer" name="_MEMBER_Blue" value="0"/>
    <att type="integer" name="_MEMBER_Brown" value="1"/>
    <att type="integer" name="_MEMBER_Green" value="1"/>
    <att type="integer" name="_MEMBER_Greenyellow" value="0"/>
    <att type="integer" name="_MEMBER_Magenta" value="1"/>
    <att type="integer" name="_MEMBER_Pink" value="0"/>
    <att type="integer" name="_MEMBER_Purple" value="1"/>
    <att type="integer" name="_MEMBER_Red" value="1"/>
    <att type="integer" name="_MEMBER_Tan" value="1"/>
    <att type="integer" name="_MEMBER_Turquoise" value="1"/>
    <att type="integer" name="_MEMBER_Yellow" value="0"/>
    <att type="real" name="_LogP_Black" value="0.0"/>
    <att type="real" name="_LogP_Blue" value="0.0"/>
    <att type="real" name="_LogP_Brown" value="-13.78865408522953"/>
    <att type="real" name="_LogP_Green" value="-8.018830801428566"/>
    <att type="real" name="_LogP_Greenyellow" value="0.0"/>
    <att type="real" name="_LogP_Magenta" value="-2.6528440847470853"/>
    <att type="real" name="_LogP_Pink" value="0.0"/>
    <att type="real" name="_LogP_Purple" value="-2.653727777676425"/>
    <att type="real" name="_LogP_Red" value="-2.9564800036897783"/>
    <att type="real" name="_LogP_Tan" value="-3.0251271656136414"/>
    <att type="real" name="_LogP_Turquoise" value="-5.415242204309343"/>
    <att type="real" name="_LogP_Yellow" value="0.0"/>
    <att type="string" name="Gene" value="R-HSA-5653656"/>
    <att type="integer" name="GiniIndex" value="0"/>
    <att type="integer" name="CategoryID" value="6"/>
    <att type="string" name="PARENT_GO" value=""/>
    <att type="integer" name="EvidenceCutoff" value="0"/>
    <graphics type="CIRCLE" x="355.213217148156" y="242.44560031195172"/>
  </node>
  <node label="GO:1901137" id="120">
    <att type="string" name="canonicalName" value="GO:1901137"/>
    <att type="string" name="Description" value="carbohydrate derivative biosynthetic process"/>
    <att type="string" name="Category" value="GO Biological Processes"/>
    <att type="real" name="LogP" value="-26.256559685775912"/>
    <att type="real" name="Log(q-value)" value="-23.229307181295447"/>
    <att type="integer" name="GROUP_ID" value="9"/>
    <att type="string" name="Hits" value="ACACB|ACLY|ADSS2|AK2|ALDOA|ANGPT1|NUDT2|APRT|ATIC|ATP5F1A|ATP5F1B|ATP5PB|ATP5MC1|ATP5MC2|ATP5MC3|ATP5PF|ATP6V1A|ATP7A|CDA|CTPS1|DAD1|DLAT|DPAGT1|EXT1|EXT2|ACSL1|ACSL4|FUT8|G6PD|GALNT2|GART|GCNT1|GFPT1|B4GALT1|GUK1|NDST1|IGF1|IMPDH1|STT3A|MAN1A1|MAN2A2|MTHFD1|NDUFA7|NDUFB4|NDUFS2|NDUFS5|NDUFS6|NME1|NME3|PNP|NPR2|NT5E|PDGFRB|PDHA1|PGM3|PIGC|PMM2|PRPS1|PYGL|RPN1|RPN2|RRM1|RRM2|SDHB|SLC25A1|UAP1|TK2|TPI1|GFUS|UGCG|UGDH|UPP1|VEGFB|TUSC3|B4GALT2|B3GALT4|DPM2|PLOD3|PAPSS1|HACD1|MPDU1|ATP5MF|VPS9D1|MLEC|GNPDA1|ABCC5|SLC25A13|ALG3|TNIP1|RXYLT1|ATP5PD|PAICS|B3GNT2|GALNT5|B4GALT7|ACOT7|PHLDA1|CHSY1|POFUT1|AK5|SERP1|GMPPB|DSE|ST6GALNAC6|RRM2B|AK3|UBE2J1|CMPK1|NANS|DPM3|CHPF2|NDUFB11|PIGG|TRMT12|GALNT10|TMEM165|MAN1C1|CEMIP|OSTC|ELOVL5|XYLT1|ELOVL1|GNPNAT1|SLC30A5|FKRP|PPCS|DHDDS|PGAP1|UXS1|EDEM3|ACSS1|POMGNT2|RFT1|PXYLP1|TMEM106A|GALNT15|DPY19L3|KRTCAP2|AK9|PIGW|UQCC3"/>
    <att type="real" name="Enrichment" value="2.617193918968783"/>
    <att type="real" name="Z-score" value="12.575525139187672"/>
    <att type="integer" name="#GeneInGOAndHitList" value="141"/>
    <att type="integer" name="#GeneInGO" value="590"/>
    <att type="integer" name="#GeneInHitList" value="2756"/>
    <att type="integer" name="#TotalGeneInLibrary" value="30182"/>
    <att type="real" name="%InGO" value="5.11611030478955"/>
    <att type="real" name="STDV %InGO" value="0.41968803027169044"/>
    <att type="real" name="BestLogPInGroup" value="-26.256559685775912"/>
    <att type="real" name="BestEnrichmentInGroup" value="3.6504596032897916"/>
    <att type="integer" name="FirstInGroupByEnrichment" value="1"/>
    <att type="integer" name="FirstInGroupByLogP" value="1"/>
    <att type="string" name="GeneID" value="32|47|159|204|226|284|318|353|471|498|506|515|516|517|518|522|523|538|978|1503|1603|1737|1798|2131|2132|2180|2182|2530|2539|2590|2618|2650|2673|2683|2987|3340|3479|3614|3703|4121|4122|4522|4701|4710|4720|4725|4726|4830|4832|4860|4882|4907|5159|5160|5238|5279|5373|5631|5836|6184|6185|6240|6241|6390|6576|6675|7084|7167|7264|7357|7358|7378|7423|7991|8704|8705|8818|8985|9061|9200|9526|9551|9605|9761|10007|10057|10165|10195|10318|10329|10476|10606|10678|11227|11285|11332|22822|22856|23509|26289|27230|29925|29940|30815|50484|50808|51465|51727|54187|54344|54480|54539|54872|55039|55568|55858|57134|57214|58505|60481|64131|64834|64841|64924|79147|79717|79947|80055|80146|80267|84532|84892|91869|92370|113277|117248|147991|200185|221264|284098|790955"/>
    <att type="integer" name="_RANK_" value="5"/>
    <att type="string" name="_PATTERN_" value="M001100100110"/>
    <att type="string" name="CLUSTER_LABEL" value="carbohydrate derivative biosynthetic process"/>
    <att type="integer" name="#COUNT_001" value="0"/>
    <att type="integer" name="#COUNT_002" value="0"/>
    <att type="integer" name="#COUNT_003" value="32"/>
    <att type="integer" name="#COUNT_004" value="17"/>
    <att type="integer" name="#COUNT_005" value="0"/>
    <att type="integer" name="#COUNT_006" value="0"/>
    <att type="integer" name="#COUNT_007" value="12"/>
    <att type="integer" name="#COUNT_008" value="0"/>
    <att type="integer" name="#COUNT_009" value="0"/>
    <att type="integer" name="#COUNT_010" value="6"/>
    <att type="integer" name="#COUNT_011" value="34"/>
    <att type="integer" name="#COUNT_012" value="0"/>
    <att type="integer" name="_MEMBER_Black" value="0"/>
    <att type="integer" name="_MEMBER_Blue" value="0"/>
    <att type="integer" name="_MEMBER_Brown" value="1"/>
    <att type="integer" name="_MEMBER_Green" value="1"/>
    <att type="integer" name="_MEMBER_Greenyellow" value="0"/>
    <att type="integer" name="_MEMBER_Magenta" value="0"/>
    <att type="integer" name="_MEMBER_Pink" value="1"/>
    <att type="integer" name="_MEMBER_Purple" value="0"/>
    <att type="integer" name="_MEMBER_Red" value="0"/>
    <att type="integer" name="_MEMBER_Tan" value="1"/>
    <att type="integer" name="_MEMBER_Turquoise" value="1"/>
    <att type="integer" name="_MEMBER_Yellow" value="0"/>
    <att type="real" name="_LogP_Black" value="0.0"/>
    <att type="real" name="_LogP_Blue" value="0.0"/>
    <att type="real" name="_LogP_Brown" value="-11.212608549375288"/>
    <att type="real" name="_LogP_Green" value="-5.071264580653109"/>
    <att type="real" name="_LogP_Greenyellow" value="0.0"/>
    <att type="real" name="_LogP_Magenta" value="0.0"/>
    <att type="real" name="_LogP_Pink" value="-4.082379672263726"/>
    <att type="real" name="_LogP_Purple" value="0.0"/>
    <att type="real" name="_LogP_Red" value="0.0"/>
    <att type="real" name="_LogP_Tan" value="-2.606389942778078"/>
    <att type="real" name="_LogP_Turquoise" value="-9.32246575294997"/>
    <att type="real" name="_LogP_Yellow" value="0.0"/>
    <att type="string" name="Gene" value="GO:1901137"/>
    <att type="integer" name="GiniIndex" value="0"/>
    <att type="integer" name="CategoryID" value="19"/>
    <att type="string" name="PARENT_GO" value="19_GO:0008152 metabolic process"/>
    <att type="integer" name="EvidenceCutoff" value="0"/>
    <graphics type="CIRCLE" x="271.7638223902844" y="363.4654142766418"/>
  </node>
  <node label="GO:0051301" id="121">
    <att type="string" name="canonicalName" value="GO:0051301"/>
    <att type="string" name="Description" value="cell division"/>
    <att type="string" name="Category" value="GO Biological Processes"/>
    <att type="real" name="LogP" value="-67.55225942791795"/>
    <att type="real" name="Log(q-value)" value="-63.20278762870356"/>
    <att type="integer" name="GROUP_ID" value="1"/>
    <att type="string" name="Hits" value="BIRC5|BUB1B|CCNB1|CCNF|CDK1|CDC20|CENPE|CENPF|HELLS|KIF11|KIFC1|STMN1|LIG1|MAD2L1|PLK1|AURKA|TOP2A|PRC1|CCNB2|AURKB|PTTG1|KIF23|KIF20B|KIF14|SMC4|KIF20A|NDC80|TACC3|SMC2|SPAG5|UBE2C|TPX2|KIF4A|CKAP2|NUSAP1|ANLN|PIMREG|ZWILCH|CDCA8|CEP55|KNL1|NCAPG|CDCA3|NUF2|NEDD1|SGO2|CDCA2|SKA1|SKA3|ASPM"/>
    <att type="real" name="Enrichment" value="36.60287661597419"/>
    <att type="real" name="Z-score" value="42.02252191290852"/>
    <att type="integer" name="#GeneInGOAndHitList" value="50"/>
    <att type="integer" name="#GeneInGO" value="509"/>
    <att type="integer" name="#GeneInHitList" value="81"/>
    <att type="integer" name="#TotalGeneInLibrary" value="30182"/>
    <att type="real" name="%InGO" value="61.72839506172839"/>
    <att type="real" name="STDV %InGO" value="5.40055409740179"/>
    <att type="real" name="BestLogPInGroup" value="-67.55225942791795"/>
    <att type="real" name="BestEnrichmentInGroup" value="279.46296296296293"/>
    <att type="integer" name="FirstInGroupByEnrichment" value="1"/>
    <att type="integer" name="FirstInGroupByLogP" value="1"/>
    <att type="string" name="GeneID" value="332|701|891|899|983|991|1062|1063|3070|3832|3833|3925|3978|4085|5347|6790|7153|9055|9133|9212|9232|9493|9585|9928|10051|10112|10403|10460|10592|10615|11065|22974|24137|26586|51203|54443|54478|55055|55143|55165|57082|64151|83461|83540|121441|151246|157313|220134|221150|259266"/>
    <att type="integer" name="_RANK_" value="4"/>
    <att type="string" name="_PATTERN_" value="M001100010010"/>
    <att type="string" name="CLUSTER_LABEL" value="cell division"/>
    <att type="integer" name="#COUNT_001" value="0"/>
    <att type="integer" name="#COUNT_002" value="0"/>
    <att type="integer" name="#COUNT_003" value="0"/>
    <att type="integer" name="#COUNT_004" value="0"/>
    <att type="integer" name="#COUNT_005" value="0"/>
    <att type="integer" name="#COUNT_006" value="0"/>
    <att type="integer" name="#COUNT_007" value="0"/>
    <att type="integer" name="#COUNT_008" value="50"/>
    <att type="integer" name="#COUNT_009" value="0"/>
    <att type="integer" name="#COUNT_010" value="0"/>
    <att type="integer" name="#COUNT_011" value="0"/>
    <att type="integer" name="#COUNT_012" value="0"/>
    <att type="integer" name="_MEMBER_Black" value="0"/>
    <att type="integer" name="_MEMBER_Blue" value="0"/>
    <att type="integer" name="_MEMBER_Brown" value="1"/>
    <att type="integer" name="_MEMBER_Green" value="1"/>
    <att type="integer" name="_MEMBER_Greenyellow" value="0"/>
    <att type="integer" name="_MEMBER_Magenta" value="0"/>
    <att type="integer" name="_MEMBER_Pink" value="0"/>
    <att type="integer" name="_MEMBER_Purple" value="1"/>
    <att type="integer" name="_MEMBER_Red" value="0"/>
    <att type="integer" name="_MEMBER_Tan" value="0"/>
    <att type="integer" name="_MEMBER_Turquoise" value="1"/>
    <att type="integer" name="_MEMBER_Yellow" value="0"/>
    <att type="real" name="_LogP_Black" value="0.0"/>
    <att type="real" name="_LogP_Blue" value="0.0"/>
    <att type="real" name="_LogP_Brown" value="-3.0753774687938753"/>
    <att type="real" name="_LogP_Green" value="-2.4738961919325364"/>
    <att type="real" name="_LogP_Greenyellow" value="0.0"/>
    <att type="real" name="_LogP_Magenta" value="0.0"/>
    <att type="real" name="_LogP_Pink" value="0.0"/>
    <att type="real" name="_LogP_Purple" value="-67.55225942791795"/>
    <att type="real" name="_LogP_Red" value="0.0"/>
    <att type="real" name="_LogP_Tan" value="0.0"/>
    <att type="real" name="_LogP_Turquoise" value="-8.515267901027064"/>
    <att type="real" name="_LogP_Yellow" value="0.0"/>
    <att type="string" name="Gene" value="GO:0051301"/>
    <att type="integer" name="GiniIndex" value="0"/>
    <att type="integer" name="CategoryID" value="19"/>
    <att type="string" name="PARENT_GO" value="19_GO:0009987 cellular process"/>
    <att type="integer" name="EvidenceCutoff" value="0"/>
    <graphics type="CIRCLE" x="296.6494321019263" y="170.92361910894772"/>
  </node>
  <node label="GO:0007507" id="122">
    <att type="string" name="canonicalName" value="GO:0007507"/>
    <att type="string" name="Description" value="heart development"/>
    <att type="string" name="Category" value="GO Biological Processes"/>
    <att type="real" name="LogP" value="-22.859886765045232"/>
    <att type="real" name="Log(q-value)" value="-20.078616689897842"/>
    <att type="integer" name="GROUP_ID" value="20"/>
    <att type="string" name="Hits" value="ACTC1|ACVR1|ADM|AP1B1|AP2B1|JAG1|RHOA|BBS4|BMP4|CACNA1C|CALR|CDK1|CDC42|CDH11|COL5A1|DSP|DVL2|EDN1|EMP2|ENG|EXT1|FGF2|FHL2|FKBP1A|FLNA|FN1|GAA|GJA1|GLI3|HIF1A|NDST1|ID2|ID3|CCN1|ILK|INSR|ITGB1|KCNJ8|LMNA|SMAD3|SMAD6|SMAD7|MEF2C|MTHFD1|NF1|NFATC4|NOTCH1|OXTR|PAM|PCNA|PCSK5|PDGFRB|PPP3CB|MAPK11|MAP2K3|MAP2K5|PTEN|ROCK1|SHC1|SHOX2|STIL|SKI|SLC8A1|SLC9A1|SLIT3|SNAI2|SMARCD3|SMO|SNAI1|SOD2|SOS1|SOX4|SOX9|SRI|STK3|TFDP2|TGFBR2|TGFBR3|TNFRSF1A|TPM1|TSC1|TWIST1|VEGFB|NSD2|TEAD2|TBX19|NOG|DHRS3|PDLIM7|SLIT2|HAND2|MICAL2|IFT140|CERT1|SPRY1|CITED2|DLC1|SEMA3C|PDLIM5|PPP1R13L|TMED2|ADAMTS5|EMILIN1|DKK1|CLUAP1|PLXND1|KDM6B|JMJD6|POFUT1|GREM1|ANKRD1|FGFRL1|EGLN1|IFT57|BBS7|CHD7|ADAMTS9|CC2D2A|SAV1|PDLIM2|DYNC2H1|IFT74|FHOD3|PLXNA4|SMYD4|PRICKLE1|SPRED1|ZFPM1|DIPK2A|SYPL2"/>
    <att type="real" name="Enrichment" value="2.5332370912509234"/>
    <att type="real" name="Z-score" value="11.630814549801146"/>
    <att type="integer" name="#GeneInGOAndHitList" value="130"/>
    <att type="integer" name="#GeneInGO" value="562"/>
    <att type="integer" name="#GeneInHitList" value="2756"/>
    <att type="integer" name="#TotalGeneInLibrary" value="30182"/>
    <att type="real" name="%InGO" value="4.716981132075472"/>
    <att type="real" name="STDV %InGO" value="0.4038315232920171"/>
    <att type="real" name="BestLogPInGroup" value="-22.859886765045232"/>
    <att type="real" name="BestEnrichmentInGroup" value="4.6111068673134215"/>
    <att type="integer" name="FirstInGroupByEnrichment" value="1"/>
    <att type="integer" name="FirstInGroupByLogP" value="1"/>
    <att type="string" name="GeneID" value="70|90|133|162|163|182|387|585|652|775|811|983|998|1009|1289|1832|1856|1906|2013|2022|2131|2247|2274|2280|2316|2335|2548|2697|2737|3091|3340|3398|3399|3491|3611|3643|3688|3764|4000|4088|4091|4092|4208|4522|4763|4776|4851|5021|5066|5111|5125|5159|5532|5600|5606|5607|5728|6093|6464|6474|6491|6497|6546|6548|6586|6591|6604|6608|6615|6648|6654|6659|6662|6717|6788|7029|7048|7049|7132|7168|7248|7291|7423|7468|8463|9095|9241|9249|9260|9353|9464|9645|9742|10087|10252|10370|10395|10512|10611|10848|10959|11096|11117|22943|23059|23129|23135|23210|23509|26585|27063|53834|54583|55081|55212|55636|56999|57545|60485|64236|79659|80173|80206|91584|114826|144165|161742|161882|205428|284612"/>
    <att type="integer" name="_RANK_" value="7"/>
    <att type="string" name="_PATTERN_" value="M011101100011"/>
    <att type="string" name="CLUSTER_LABEL" value="heart development"/>
    <att type="integer" name="#COUNT_001" value="0"/>
    <att type="integer" name="#COUNT_002" value="17"/>
    <att type="integer" name="#COUNT_003" value="18"/>
    <att type="integer" name="#COUNT_004" value="11"/>
    <att type="integer" name="#COUNT_005" value="0"/>
    <att type="integer" name="#COUNT_006" value="8"/>
    <att type="integer" name="#COUNT_007" value="9"/>
    <att type="integer" name="#COUNT_008" value="0"/>
    <att type="integer" name="#COUNT_009" value="0"/>
    <att type="integer" name="#COUNT_010" value="0"/>
    <att type="integer" name="#COUNT_011" value="26"/>
    <att type="integer" name="#COUNT_012" value="16"/>
    <att type="integer" name="_MEMBER_Black" value="0"/>
    <att type="integer" name="_MEMBER_Blue" value="1"/>
    <att type="integer" name="_MEMBER_Brown" value="1"/>
    <att type="integer" name="_MEMBER_Green" value="1"/>
    <att type="integer" name="_MEMBER_Greenyellow" value="0"/>
    <att type="integer" name="_MEMBER_Magenta" value="1"/>
    <att type="integer" name="_MEMBER_Pink" value="1"/>
    <att type="integer" name="_MEMBER_Purple" value="0"/>
    <att type="integer" name="_MEMBER_Red" value="0"/>
    <att type="integer" name="_MEMBER_Tan" value="0"/>
    <att type="integer" name="_MEMBER_Turquoise" value="1"/>
    <att type="integer" name="_MEMBER_Yellow" value="1"/>
    <att type="real" name="_LogP_Black" value="0.0"/>
    <att type="real" name="_LogP_Blue" value="-2.880170942576647"/>
    <att type="real" name="_LogP_Brown" value="-3.486649431241976"/>
    <att type="real" name="_LogP_Green" value="-2.15853983537279"/>
    <att type="real" name="_LogP_Greenyellow" value="0.0"/>
    <att type="real" name="_LogP_Magenta" value="-2.574376733149383"/>
    <att type="real" name="_LogP_Pink" value="-2.4789583345141004"/>
    <att type="real" name="_LogP_Purple" value="0.0"/>
    <att type="real" name="_LogP_Red" value="0.0"/>
    <att type="real" name="_LogP_Tan" value="0.0"/>
    <att type="real" name="_LogP_Turquoise" value="-5.459111606595338"/>
    <att type="real" name="_LogP_Yellow" value="-3.825239985930073"/>
    <att type="string" name="Gene" value="GO:0007507"/>
    <att type="integer" name="GiniIndex" value="0"/>
    <att type="integer" name="CategoryID" value="19"/>
    <att type="string" name="PARENT_GO" value="19_GO:0032502 developmental process"/>
    <att type="integer" name="EvidenceCutoff" value="0"/>
    <graphics type="CIRCLE" x="311.4211500699852" y="351.09790682941843"/>
  </node>
  <node label="GO:0006886" id="123">
    <att type="string" name="canonicalName" value="GO:0006886"/>
    <att type="string" name="Description" value="intracellular protein transport"/>
    <att type="string" name="Category" value="GO Biological Processes"/>
    <att type="real" name="LogP" value="-34.99298111020552"/>
    <att type="real" name="Log(q-value)" value="-31.54659929798308"/>
    <att type="integer" name="GROUP_ID" value="4"/>
    <att type="string" name="Hits" value="AP2A2|AP1B1|AP2B1|ARCN1|ARF1|ARF4|ARF6|RHOB|ARL1|VPS51|CALR|AP2M1|AP1S1|AP2S1|CLTC|COPA|COPB1|CRY2|CSE1L|CTTN|STX2|GLI3|HSPA5|HSPA8|HSPB1|HSPD1|KPNA1|KPNB1|LMNA|LTBP2|MAN1A1|MAP1A|NEDD4|NF1|NOTCH1|NPM1|NSF|NUP98|OXA1L|PEX13|PIK3R1|PML|PPP3CA|PEX19|RAB1A|RAB6A|RAN|RTN2|SORT1|SEC13|SMO|SRP19|SRP54|SRPRA|SSR1|SSR2|SSR3|STAT3|STK3|HSP90B1|VCP|YWHAB|YWHAH|YWHAZ|TUBA1A|AP3B1|USO1|STX10|NAPG|SQSTM1|HERC2|RAB29|AIP|SYNGR1|HGS|COPB2|STX8|NUP93|TRAM2|HERPUD1|SEC24D|ARL4C|BCAP31|NUTF2|STX6|RAMP1|VPS26C|TIMM17A|TOMM40|SEC23B|SEC23A|HYOU1|IPO7|SLU7|TXNIP|GIPC1|AP3M2|SEC61B|TOMM34|TMED2|ERP29|YWHAQ|RAB31|CDC37|SNF8|SYNRG|VPS45|COPZ1|COPG1|ATG14|NLGN1|RFTN1|ARL6IP1|KIF13B|VPS39|TMED3|SEC61G|SNAPIN|KPNA6|CLIP3|ARFGAP3|TIMM13|COPG2|VPS41|ARFIP1|SPCS1|ZDHHC1|SEC61A1|TMED7|COPZ2|ZDHHC3|RAB24|TOMM7|SGTB|TMED9|VPS13C|SYTL2|STX17|ZDHHC4|APPL2|PEX26|SELENOS|ERBIN|BCAP29|SAR1A|GRIPAP1|MFF|XPO5|SRPRB|SPCS3|SIL1|NUP85|SYNDIG1|WLS|GRPEL1|HM13|RAB1B|LONP2|RPAIN|SYVN1|MICALL1|TMEM129|CHMP4B|GRPEL2|VTI1A|PRICKLE1|SCFD2|FAM53A|VPS37D|ZDHHC24|SNX33|TOMM5|TOMM6|TIMM23"/>
    <att type="real" name="Enrichment" value="2.737844702467344"/>
    <att type="real" name="Z-score" value="14.703910040832763"/>
    <att type="integer" name="#GeneInGOAndHitList" value="174"/>
    <att type="integer" name="#GeneInGO" value="696"/>
    <att type="integer" name="#GeneInHitList" value="2756"/>
    <att type="integer" name="#TotalGeneInLibrary" value="30182"/>
    <att type="real" name="%InGO" value="6.313497822931785"/>
    <att type="real" name="STDV %InGO" value="0.46326972880846246"/>
    <att type="real" name="BestLogPInGroup" value="-34.99298111020552"/>
    <att type="real" name="BestEnrichmentInGroup" value="2.9241901534206187"/>
    <att type="integer" name="FirstInGroupByEnrichment" value="1"/>
    <att type="integer" name="FirstInGroupByLogP" value="1"/>
    <att type="string" name="GeneID" value="161|162|163|372|375|378|382|388|400|738|811|1173|1174|1175|1213|1314|1315|1408|1434|2017|2054|2737|3309|3312|3315|3329|3836|3837|4000|4053|4121|4130|4734|4763|4851|4869|4905|4928|5018|5194|5295|5371|5530|5824|5861|5870|5901|6253|6272|6396|6608|6728|6729|6734|6745|6746|6747|6774|6788|7184|7415|7529|7533|7534|7846|8546|8615|8677|8774|8878|8924|8934|9049|9145|9146|9276|9482|9688|9697|9709|9871|10123|10134|10204|10228|10267|10311|10440|10452|10483|10484|10525|10527|10569|10628|10755|10947|10952|10953|10959|10961|10971|11031|11140|11267|11276|11311|22818|22820|22863|22871|23180|23204|23303|23339|23423|23480|23557|23633|25999|26286|26517|26958|27072|27236|28972|29800|29927|51014|51226|51304|53917|54543|54557|54732|54832|54843|55014|55146|55198|55670|55829|55914|55973|56681|56850|56947|57510|58477|60559|64374|79902|79953|79971|80273|81502|81876|83752|84268|84447|85377|92305|128866|134266|143187|144165|152579|152877|155382|254359|257364|401505|100188893|100287932"/>
    <att type="integer" name="_RANK_" value="6"/>
    <att type="string" name="_PATTERN_" value="M101101000110"/>
    <att type="string" name="CLUSTER_LABEL" value="intracellular protein transport"/>
    <att type="integer" name="#COUNT_001" value="15"/>
    <att type="integer" name="#COUNT_002" value="0"/>
    <att type="integer" name="#COUNT_003" value="44"/>
    <att type="integer" name="#COUNT_004" value="16"/>
    <att type="integer" name="#COUNT_005" value="0"/>
    <att type="integer" name="#COUNT_006" value="11"/>
    <att type="integer" name="#COUNT_007" value="0"/>
    <att type="integer" name="#COUNT_008" value="0"/>
    <att type="integer" name="#COUNT_009" value="0"/>
    <att type="integer" name="#COUNT_010" value="6"/>
    <att type="integer" name="#COUNT_011" value="37"/>
    <att type="integer" name="#COUNT_012" value="0"/>
    <att type="integer" name="_MEMBER_Black" value="1"/>
    <att type="integer" name="_MEMBER_Blue" value="0"/>
    <att type="integer" name="_MEMBER_Brown" value="1"/>
    <att type="integer" name="_MEMBER_Green" value="1"/>
    <att type="integer" name="_MEMBER_Greenyellow" value="0"/>
    <att type="integer" name="_MEMBER_Magenta" value="1"/>
    <att type="integer" name="_MEMBER_Pink" value="0"/>
    <att type="integer" name="_MEMBER_Purple" value="0"/>
    <att type="integer" name="_MEMBER_Red" value="0"/>
    <att type="integer" name="_MEMBER_Tan" value="1"/>
    <att type="integer" name="_MEMBER_Turquoise" value="1"/>
    <att type="integer" name="_MEMBER_Yellow" value="0"/>
    <att type="real" name="_LogP_Black" value="-4.019470133551856"/>
    <att type="real" name="_LogP_Blue" value="0.0"/>
    <att type="real" name="_LogP_Brown" value="-17.749284543461116"/>
    <att type="real" name="_LogP_Green" value="-3.6573418178647725"/>
    <att type="real" name="_LogP_Greenyellow" value="0.0"/>
    <att type="real" name="_LogP_Magenta" value="-3.7461701551965074"/>
    <att type="real" name="_LogP_Pink" value="0.0"/>
    <att type="real" name="_LogP_Purple" value="0.0"/>
    <att type="real" name="_LogP_Red" value="0.0"/>
    <att type="real" name="_LogP_Tan" value="-2.2571209125063665"/>
    <att type="real" name="_LogP_Turquoise" value="-9.126414546298482"/>
    <att type="real" name="_LogP_Yellow" value="0.0"/>
    <att type="string" name="Gene" value="GO:0006886"/>
    <att type="integer" name="GiniIndex" value="0"/>
    <att type="integer" name="CategoryID" value="19"/>
    <att type="string" name="PARENT_GO" value="19_GO:0051179 localization"/>
    <att type="integer" name="EvidenceCutoff" value="0"/>
    <graphics type="CIRCLE" x="328.03562006703066" y="410.2380628403527"/>
  </node>
  <node label="GO:0051129" id="124">
    <att type="string" name="canonicalName" value="GO:0051129"/>
    <att type="string" name="Description" value="negative regulation of cellular component organization"/>
    <att type="string" name="Category" value="GO Biological Processes"/>
    <att type="real" name="LogP" value="-25.30933726963317"/>
    <att type="real" name="Log(q-value)" value="-22.35780547909082"/>
    <att type="integer" name="GROUP_ID" value="11"/>
    <att type="string" name="Hits" value="ADD3|SLC25A6|ANXA2|APOD|ARF6|RHOA|ATRX|BBS4|BCL2L1|BMP4|BUB1B|CAPG|CAPZB|CAV1|CCNF|CDC20|CDC42|CENPF|CRYAB|CST3|EPS8|FLII|FLNA|GMFB|HMGB1|HNRNPA1|HSPA2|HSPA5|HSPA8|DNAJB1|ID1|IGF1|ITGAV|STMN1|LDLR|LIMK2|LMNA|LRP4|MAD2L1|SMAD6|MAP1B|MAP4|MBP|MCM2|MET|NBN|NFATC4|NOTCH1|NPM1|PAFAH1B1|PAK2|PFDN2|PFN1|PFN2|PHF2|PIK3R1|PLK1|PMP22|EXOSC10|PPP3CA|PRKD1|PTEN|PTPRS|RAD1|RAC1|ROCK1|SEMA3F|SOX9|SPTBN1|NR2F1|THRA|TNFRSF1A|TOP2A|TSC1|VBP1|XRCC5|YWHAH|SEMA3B|NAA10|SEMA7A|CFLAR|ARHGEF7|MTMR2|RAB29|CH25H|TMSB10|BUB3|TRIP13|SLIT2|FEZ1|ULK2|KIF14|DNAJB6|PPIF|WASF2|CORO2B|DLC1|NDC80|ACAA2|VAT1|CARM1|SEMA3C|CIB1|EHMT2|STMN2|EMILIN1|ZWINT|FAM107A|NLGN1|MAPRE1|SIRT2|DKK1|TPX2|SWAP70|SPART|KANK1|SYT11|SMG6|RPL13A|SNAPIN|CORO1C|CLIP3|SACS|NUPR1|CKAP2|MYLIP|NOP53|CRBN|DACT1|TRIAP1|BCL11A|SSH1|SPDL1|AURKAIP1|ZWILCH|PARL|PLXNA3|CDK5RAP2|DUSP22|RGMA|PSMG2|ARHGAP28|FHOD3|NUF2|KREMEN1|DTNBP1|ANKRD27|KLHL22|CGNL1|SSH2|ANKRD13A|MYADM|CHMP4B|KANK4|PCSK9|SNX33"/>
    <att type="real" name="Enrichment" value="2.4301779435841"/>
    <att type="real" name="Z-score" value="12.162883540998466"/>
    <att type="integer" name="#GeneInGOAndHitList" value="156"/>
    <att type="integer" name="#GeneInGO" value="703"/>
    <att type="integer" name="#GeneInHitList" value="2756"/>
    <att type="integer" name="#TotalGeneInLibrary" value="30182"/>
    <att type="real" name="%InGO" value="5.660377358490566"/>
    <att type="real" name="STDV %InGO" value="0.4401798451592"/>
    <att type="real" name="BestLogPInGroup" value="-25.30933726963317"/>
    <att type="real" name="BestEnrichmentInGroup" value="3.2124044508950167"/>
    <att type="integer" name="FirstInGroupByEnrichment" value="1"/>
    <att type="integer" name="FirstInGroupByLogP" value="1"/>
    <att type="string" name="GeneID" value="120|293|302|347|382|387|546|585|598|652|701|822|832|857|899|991|998|1063|1410|1471|2059|2314|2316|2764|3146|3178|3306|3309|3312|3337|3397|3479|3685|3925|3949|3985|4000|4038|4085|4091|4131|4134|4155|4171|4233|4683|4776|4851|4869|5048|5062|5202|5216|5217|5253|5295|5347|5376|5394|5530|5587|5728|5802|5810|5879|6093|6405|6662|6711|7025|7067|7132|7153|7248|7411|7520|7533|7869|8260|8482|8837|8874|8898|8934|9023|9168|9184|9319|9353|9638|9706|9928|10049|10105|10163|10391|10395|10403|10449|10493|10498|10512|10519|10919|11075|11117|11130|11170|22871|22919|22933|22943|22974|23075|23111|23189|23208|23293|23521|23557|23603|25999|26278|26471|26586|29116|29997|51185|51339|51499|53335|54434|54908|54998|55055|55486|55558|55755|56940|56963|56984|79822|80206|83540|83999|84062|84079|84861|84952|85464|88455|91663|128866|163782|255738|257364"/>
    <att type="integer" name="_RANK_" value="7"/>
    <att type="string" name="_PATTERN_" value="M111100010011"/>
    <att type="string" name="CLUSTER_LABEL" value="negative regulation of cellular component organization"/>
    <att type="integer" name="#COUNT_001" value="13"/>
    <att type="integer" name="#COUNT_002" value="22"/>
    <att type="integer" name="#COUNT_003" value="25"/>
    <att type="integer" name="#COUNT_004" value="15"/>
    <att type="integer" name="#COUNT_005" value="0"/>
    <att type="integer" name="#COUNT_006" value="0"/>
    <att type="integer" name="#COUNT_007" value="0"/>
    <att type="integer" name="#COUNT_008" value="14"/>
    <att type="integer" name="#COUNT_009" value="0"/>
    <att type="integer" name="#COUNT_010" value="0"/>
    <att type="integer" name="#COUNT_011" value="27"/>
    <att type="integer" name="#COUNT_012" value="14"/>
    <att type="integer" name="_MEMBER_Black" value="1"/>
    <att type="integer" name="_MEMBER_Blue" value="1"/>
    <att type="integer" name="_MEMBER_Brown" value="1"/>
    <att type="integer" name="_MEMBER_Green" value="1"/>
    <att type="integer" name="_MEMBER_Greenyellow" value="0"/>
    <att type="integer" name="_MEMBER_Magenta" value="0"/>
    <att type="integer" name="_MEMBER_Pink" value="0"/>
    <att type="integer" name="_MEMBER_Purple" value="1"/>
    <att type="integer" name="_MEMBER_Red" value="0"/>
    <att type="integer" name="_MEMBER_Tan" value="0"/>
    <att type="integer" name="_MEMBER_Turquoise" value="1"/>
    <att type="integer" name="_MEMBER_Yellow" value="1"/>
    <att type="real" name="_LogP_Black" value="-2.9368994785144054"/>
    <att type="real" name="_LogP_Blue" value="-3.7688920738416614"/>
    <att type="real" name="_LogP_Brown" value="-5.393724738458994"/>
    <att type="real" name="_LogP_Green" value="-3.128975665389942"/>
    <att type="real" name="_LogP_Greenyellow" value="0.0"/>
    <att type="real" name="_LogP_Magenta" value="0.0"/>
    <att type="real" name="_LogP_Pink" value="0.0"/>
    <att type="real" name="_LogP_Purple" value="-8.278969964359547"/>
    <att type="real" name="_LogP_Red" value="0.0"/>
    <att type="real" name="_LogP_Tan" value="0.0"/>
    <att type="real" name="_LogP_Turquoise" value="-4.215057537080274"/>
    <att type="real" name="_LogP_Yellow" value="-2.007344641898931"/>
    <att type="string" name="Gene" value="GO:0051129"/>
    <att type="integer" name="GiniIndex" value="0"/>
    <att type="integer" name="CategoryID" value="19"/>
    <att type="string" name="PARENT_GO" value="19_GO:0048519 negative regulation of biological process"/>
    <att type="integer" name="EvidenceCutoff" value="0"/>
    <graphics type="CIRCLE" x="203.31349114103213" y="293.88522202060494"/>
  </node>
  <node label="GO:0051640" id="125">
    <att type="string" name="canonicalName" value="GO:0051640"/>
    <att type="string" name="Description" value="organelle localization"/>
    <att type="string" name="Category" value="GO Biological Processes"/>
    <att type="real" name="LogP" value="-24.685585937634"/>
    <att type="real" name="Log(q-value)" value="-21.7674779025786"/>
    <att type="integer" name="GROUP_ID" value="12"/>
    <att type="string" name="Hits" value="ACTN4|BIN1|ARCN1|ATP2A2|BBS4|BICD1|CALM1|CAV2|CCNB1|CDC42|CDH2|CENPE|CENPF|CFL1|CLN3|DYNC1H1|STX2|BLOC1S1|GJA1|HIF1A|HSBP1|INCENP|ITGA4|ITGB1|EIF6|KIT|KIFC1|KIF22|KPNB1|LIMK2|LMNA|LMNB1|MAD2L1|MAP1B|MAP4|MAP6|MYH9|NPM1|NUMA1|NUP98|PAFAH1B1|PCM1|PEX13|PLK1|RAB1A|RAB3B|RAB6A|RAN|DYNLT1|EZR|YWHAZ|TUBA1A|AP3B1|USO1|STX10|STX8|FEZ1|DLGAP5|KIF14|ACTR3|ACTR2|STX6|SPRY1|TCIRG1|NDC80|DCTN2|SPAG5|YKT6|KIF1C|AP3M2|TMED2|KIF2C|KIF3A|COPG1|ATG14|NLGN1|MAPRE1|SYT11|PACS2|AGTPBP1|ESYT1|SNAPIN|IFFO1|FAM98A|ARFGAP3|COPG2|CDR2L|NMD3|NUSAP1|TMED9|BORCS6|SYTL2|SPDL1|STX17|WIPI1|CDCA8|MSTO1|BBS7|MFN1|CDK5RAP2|FMN2|ARHGAP21|SLC4A5|EXOC4|TRAPPC6A|FYCO1|RIPOR1|SYNDIG1|MYO19|CDT1|SEH1L|NUF2|TRAPPC9|DTNBP1|ZBED3|LMNB2|CEP19|RHOT2|BOD1|TPGS1|CDCA5|PARD3B|BORCS7|CHMP4B|SYNE3|RAB12|ASPM"/>
    <att type="real" name="Enrichment" value="2.67981716542083"/>
    <att type="real" name="Z-score" value="12.236672627317578"/>
    <att type="integer" name="#GeneInGOAndHitList" value="127"/>
    <att type="integer" name="#GeneInGO" value="519"/>
    <att type="integer" name="#GeneInHitList" value="2756"/>
    <att type="integer" name="#TotalGeneInLibrary" value="30182"/>
    <att type="real" name="%InGO" value="4.6081277213352685"/>
    <att type="real" name="STDV %InGO" value="0.3993726625577568"/>
    <att type="real" name="BestLogPInGroup" value="-24.685585937634"/>
    <att type="real" name="BestEnrichmentInGroup" value="3.5200860460294425"/>
    <att type="integer" name="FirstInGroupByEnrichment" value="1"/>
    <att type="integer" name="FirstInGroupByLogP" value="1"/>
    <att type="string" name="GeneID" value="81|274|372|488|585|636|801|858|891|998|1000|1062|1063|1072|1201|1778|2054|2647|2697|3091|3281|3619|3676|3688|3692|3815|3833|3835|3837|3985|4000|4001|4085|4131|4134|4135|4627|4869|4926|4928|5048|5108|5194|5347|5861|5865|5870|5901|6993|7430|7534|7846|8546|8615|8677|9482|9638|9787|9928|10096|10097|10228|10252|10312|10403|10540|10615|10652|10749|10947|10959|11004|11127|22820|22863|22871|22919|23208|23241|23287|23344|23557|25900|25940|26286|26958|30850|51068|51203|54732|54785|54843|54908|55014|55062|55143|55154|55212|55669|55755|56776|57584|57835|60412|79090|79443|79567|79953|80179|81620|81929|83540|83696|84062|84327|84823|84984|89941|91272|91978|113130|117583|119032|128866|161176|201475|259266"/>
    <att type="integer" name="_RANK_" value="6"/>
    <att type="string" name="_PATTERN_" value="M111100010010"/>
    <att type="string" name="CLUSTER_LABEL" value="organelle localization"/>
    <att type="integer" name="#COUNT_001" value="12"/>
    <att type="integer" name="#COUNT_002" value="14"/>
    <att type="integer" name="#COUNT_003" value="14"/>
    <att type="integer" name="#COUNT_004" value="14"/>
    <att type="integer" name="#COUNT_005" value="0"/>
    <att type="integer" name="#COUNT_006" value="0"/>
    <att type="integer" name="#COUNT_007" value="0"/>
    <att type="integer" name="#COUNT_008" value="15"/>
    <att type="integer" name="#COUNT_009" value="0"/>
    <att type="integer" name="#COUNT_010" value="0"/>
    <att type="integer" name="#COUNT_011" value="28"/>
    <att type="integer" name="#COUNT_012" value="0"/>
    <att type="integer" name="_MEMBER_Black" value="1"/>
    <att type="integer" name="_MEMBER_Blue" value="1"/>
    <att type="integer" name="_MEMBER_Brown" value="1"/>
    <att type="integer" name="_MEMBER_Green" value="1"/>
    <att type="integer" name="_MEMBER_Greenyellow" value="0"/>
    <att type="integer" name="_MEMBER_Magenta" value="0"/>
    <att type="integer" name="_MEMBER_Pink" value="0"/>
    <att type="integer" name="_MEMBER_Purple" value="1"/>
    <att type="integer" name="_MEMBER_Red" value="0"/>
    <att type="integer" name="_MEMBER_Tan" value="0"/>
    <att type="integer" name="_MEMBER_Turquoise" value="1"/>
    <att type="integer" name="_MEMBER_Yellow" value="0"/>
    <att type="real" name="_LogP_Black" value="-3.592693041599658"/>
    <att type="real" name="_LogP_Blue" value="-2.043904607196222"/>
    <att type="real" name="_LogP_Brown" value="-2.174003030817487"/>
    <att type="real" name="_LogP_Green" value="-3.9691071983409225"/>
    <att type="real" name="_LogP_Greenyellow" value="0.0"/>
    <att type="real" name="_LogP_Magenta" value="0.0"/>
    <att type="real" name="_LogP_Pink" value="0.0"/>
    <att type="real" name="_LogP_Purple" value="-11.097056008604735"/>
    <att type="real" name="_LogP_Red" value="0.0"/>
    <att type="real" name="_LogP_Tan" value="0.0"/>
    <att type="real" name="_LogP_Turquoise" value="-7.173627041226593"/>
    <att type="real" name="_LogP_Yellow" value="0.0"/>
    <att type="string" name="Gene" value="GO:0051640"/>
    <att type="integer" name="GiniIndex" value="0"/>
    <att type="integer" name="CategoryID" value="19"/>
    <att type="string" name="PARENT_GO" value="19_GO:0051179 localization"/>
    <att type="integer" name="EvidenceCutoff" value="0"/>
    <graphics type="CIRCLE" x="225.73233950368166" y="365.0759136426003"/>
  </node>
  <node label="GO:0001503" id="126">
    <att type="string" name="canonicalName" value="GO:0001503"/>
    <att type="string" name="Description" value="ossification"/>
    <att type="string" name="Category" value="GO Biological Processes"/>
    <att type="real" name="LogP" value="-22.881996093985816"/>
    <att type="real" name="Log(q-value)" value="-20.08882679553872"/>
    <att type="integer" name="GROUP_ID" value="19"/>
    <att type="string" name="Hits" value="ADAR|RHOA|ATF4|ATP5F1B|BMP4|CBFB|CDH11|CLTC|COL1A1|COL1A2|COL6A1|COL13A1|VCAN|CCN2|CTSK|DHX9|DLX5|EPHA2|EXT1|EXT2|FASN|FGF2|FHL2|GABBR1|GLI3|GPM6B|HIF1A|HSPE1|TNC|IGF1|IGFBP3|CCN1|JUND|LEP|LTBP3|SMAD3|MEF2C|MN1|NAB2|NF1|NPR2|DDR2|ENPP1|PHB1|PLXNB1|MAPK11|PTGS2|RRBP1|SORT1|SHOX2|SNAI2|SMO|SNAI1|SOX9|THRA|TPM4|TWIST1|SEMA7A|IFITM1|FGF18|DDX21|NOG|PDLIM7|EIF2AK3|HAND2|ALYREF|TCIRG1|SYNCRIP|SBNO2|SATB2|GTPBP4|OSTF1|SBDS|SUCO|WWOX|BPNT2|LGR4|BCAP29|XYLT1|KAZALD1|CREB3L1|CTHRC1|PRICKLE1|IGSF10"/>
    <att type="real" name="Enrichment" value="3.3090497123346316"/>
    <att type="real" name="Z-score" value="12.260727001278992"/>
    <att type="integer" name="#GeneInGOAndHitList" value="84"/>
    <att type="integer" name="#GeneInGO" value="278"/>
    <att type="integer" name="#GeneInHitList" value="2756"/>
    <att type="integer" name="#TotalGeneInLibrary" value="30182"/>
    <att type="real" name="%InGO" value="3.0478955007256894"/>
    <att type="real" name="STDV %InGO" value="0.32744551784784715"/>
    <att type="real" name="BestLogPInGroup" value="-22.881996093985816"/>
    <att type="real" name="BestEnrichmentInGroup" value="3.677105293824755"/>
    <att type="integer" name="FirstInGroupByEnrichment" value="1"/>
    <att type="integer" name="FirstInGroupByLogP" value="1"/>
    <att type="string" name="GeneID" value="103|387|468|506|652|865|1009|1213|1277|1278|1291|1305|1462|1490|1513|1660|1749|1969|2131|2132|2194|2247|2274|2550|2737|2824|3091|3336|3371|3479|3486|3491|3727|3952|4054|4088|4208|4330|4665|4763|4882|4921|5167|5245|5364|5600|5743|6238|6272|6474|6591|6608|6615|6662|7067|7171|7291|8482|8519|8817|9188|9241|9260|9451|9464|10189|10312|10492|22904|23314|23560|26578|51119|51430|51741|54928|55366|55973|64131|81621|90993|115908|144165|285313"/>
    <att type="integer" name="_RANK_" value="4"/>
    <att type="string" name="_PATTERN_" value="M011100000010"/>
    <att type="string" name="CLUSTER_LABEL" value="ossification"/>
    <att type="integer" name="#COUNT_001" value="0"/>
    <att type="integer" name="#COUNT_002" value="12"/>
    <att type="integer" name="#COUNT_003" value="20"/>
    <att type="integer" name="#COUNT_004" value="7"/>
    <att type="integer" name="#COUNT_005" value="0"/>
    <att type="integer" name="#COUNT_006" value="0"/>
    <att type="integer" name="#COUNT_007" value="0"/>
    <att type="integer" name="#COUNT_008" value="0"/>
    <att type="integer" name="#COUNT_009" value="0"/>
    <att type="integer" name="#COUNT_010" value="0"/>
    <att type="integer" name="#COUNT_011" value="23"/>
    <att type="integer" name="#COUNT_012" value="0"/>
    <att type="integer" name="_MEMBER_Black" value="0"/>
    <att type="integer" name="_MEMBER_Blue" value="1"/>
    <att type="integer" name="_MEMBER_Brown" value="1"/>
    <att type="integer" name="_MEMBER_Green" value="1"/>
    <att type="integer" name="_MEMBER_Greenyellow" value="0"/>
    <att type="integer" name="_MEMBER_Magenta" value="0"/>
    <att type="integer" name="_MEMBER_Pink" value="0"/>
    <att type="integer" name="_MEMBER_Purple" value="0"/>
    <att type="integer" name="_MEMBER_Red" value="0"/>
    <att type="integer" name="_MEMBER_Tan" value="0"/>
    <att type="integer" name="_MEMBER_Turquoise" value="1"/>
    <att type="integer" name="_MEMBER_Yellow" value="0"/>
    <att type="real" name="_LogP_Black" value="0.0"/>
    <att type="real" name="_LogP_Blue" value="-3.478924170966247"/>
    <att type="real" name="_LogP_Brown" value="-9.288348904520813"/>
    <att type="real" name="_LogP_Green" value="-2.0846816660047485"/>
    <att type="real" name="_LogP_Greenyellow" value="0.0"/>
    <att type="real" name="_LogP_Magenta" value="0.0"/>
    <att type="real" name="_LogP_Pink" value="0.0"/>
    <att type="real" name="_LogP_Purple" value="0.0"/>
    <att type="real" name="_LogP_Red" value="0.0"/>
    <att type="real" name="_LogP_Tan" value="0.0"/>
    <att type="real" name="_LogP_Turquoise" value="-9.42461344983308"/>
    <att type="real" name="_LogP_Yellow" value="0.0"/>
    <att type="string" name="Gene" value="GO:0001503"/>
    <att type="integer" name="GiniIndex" value="0"/>
    <att type="integer" name="CategoryID" value="19"/>
    <att type="string" name="PARENT_GO" value="19_GO:0032501 multicellular organismal process"/>
    <att type="integer" name="EvidenceCutoff" value="0"/>
    <graphics type="CIRCLE" x="154.53493341133589" y="253.0796161394021"/>
  </node>
  <node label="GO:0090068" id="127">
    <att type="string" name="canonicalName" value="GO:0090068"/>
    <att type="string" name="Description" value="positive regulation of cell cycle process"/>
    <att type="string" name="Category" value="GO Biological Processes"/>
    <att type="real" name="LogP" value="-23.080975463441746"/>
    <att type="real" name="Log(q-value)" value="-20.32256827125386"/>
    <att type="integer" name="GROUP_ID" value="17"/>
    <att type="string" name="Hits" value="BIRC5|CCNB1|CDK1|MAD2L1|RRM2|AURKA|AURKB|KIF23|KIF20B|DLGAP5|KIF14|SMC4|NDC80|SMC2|SPAG5|RAD51AP1|UBE2C|NUSAP1|CDCA8|NCAPG"/>
    <att type="real" name="Enrichment" value="28.44406747714636"/>
    <att type="real" name="Z-score" value="23.143934405528235"/>
    <att type="integer" name="#GeneInGOAndHitList" value="20"/>
    <att type="integer" name="#GeneInGO" value="262"/>
    <att type="integer" name="#GeneInHitList" value="81"/>
    <att type="integer" name="#TotalGeneInLibrary" value="30182"/>
    <att type="real" name="%InGO" value="24.691358024691358"/>
    <att type="real" name="STDV %InGO" value="4.791289217166798"/>
    <att type="real" name="BestLogPInGroup" value="-23.080975463441746"/>
    <att type="real" name="BestEnrichmentInGroup" value="372.61728395061726"/>
    <att type="integer" name="FirstInGroupByEnrichment" value="1"/>
    <att type="integer" name="FirstInGroupByLogP" value="1"/>
    <att type="string" name="GeneID" value="332|891|983|4085|6241|6790|9212|9493|9585|9787|9928|10051|10403|10592|10615|10635|11065|51203|55143|64151"/>
    <att type="integer" name="_RANK_" value="2"/>
    <att type="string" name="_PATTERN_" value="M000000010010"/>
    <att type="string" name="CLUSTER_LABEL" value="positive regulation of cell cycle process"/>
    <att type="integer" name="#COUNT_001" value="0"/>
    <att type="integer" name="#COUNT_002" value="0"/>
    <att type="integer" name="#COUNT_003" value="0"/>
    <att type="integer" name="#COUNT_004" value="0"/>
    <att type="integer" name="#COUNT_005" value="0"/>
    <att type="integer" name="#COUNT_006" value="0"/>
    <att type="integer" name="#COUNT_007" value="0"/>
    <att type="integer" name="#COUNT_008" value="20"/>
    <att type="integer" name="#COUNT_009" value="0"/>
    <att type="integer" name="#COUNT_010" value="0"/>
    <att type="integer" name="#COUNT_011" value="0"/>
    <att type="integer" name="#COUNT_012" value="0"/>
    <att type="integer" name="_MEMBER_Black" value="0"/>
    <att type="integer" name="_MEMBER_Blue" value="0"/>
    <att type="integer" name="_MEMBER_Brown" value="0"/>
    <att type="integer" name="_MEMBER_Green" value="0"/>
    <att type="integer" name="_MEMBER_Greenyellow" value="0"/>
    <att type="integer" name="_MEMBER_Magenta" value="0"/>
    <att type="integer" name="_MEMBER_Pink" value="0"/>
    <att type="integer" name="_MEMBER_Purple" value="1"/>
    <att type="integer" name="_MEMBER_Red" value="0"/>
    <att type="integer" name="_MEMBER_Tan" value="0"/>
    <att type="integer" name="_MEMBER_Turquoise" value="1"/>
    <att type="integer" name="_MEMBER_Yellow" value="0"/>
    <att type="real" name="_LogP_Black" value="0.0"/>
    <att type="real" name="_LogP_Blue" value="0.0"/>
    <att type="real" name="_LogP_Brown" value="0.0"/>
    <att type="real" name="_LogP_Green" value="0.0"/>
    <att type="real" name="_LogP_Greenyellow" value="0.0"/>
    <att type="real" name="_LogP_Magenta" value="0.0"/>
    <att type="real" name="_LogP_Pink" value="0.0"/>
    <att type="real" name="_LogP_Purple" value="-23.080975463441746"/>
    <att type="real" name="_LogP_Red" value="0.0"/>
    <att type="real" name="_LogP_Tan" value="0.0"/>
    <att type="real" name="_LogP_Turquoise" value="-3.3014961428032468"/>
    <att type="real" name="_LogP_Yellow" value="0.0"/>
    <att type="string" name="Gene" value="GO:0090068"/>
    <att type="integer" name="GiniIndex" value="0"/>
    <att type="integer" name="CategoryID" value="19"/>
    <att type="string" name="PARENT_GO" value="19_GO:0048518 positive regulation of biological process"/>
    <att type="integer" name="EvidenceCutoff" value="0"/>
    <graphics type="CIRCLE" x="247.91753181980846" y="332.674206168089"/>
  </node>
  <node label="GO:0010942" id="128">
    <att type="string" name="canonicalName" value="GO:0010942"/>
    <att type="string" name="Description" value="positive regulation of cell death"/>
    <att type="string" name="Category" value="GO Biological Processes"/>
    <att type="real" name="LogP" value="-23.440704335059237"/>
    <att type="real" name="Log(q-value)" value="-20.60974647572274"/>
    <att type="integer" name="GROUP_ID" value="15"/>
    <att type="string" name="Hits" value="ADM|TLE5|ALDH1A3|BIN1|ANXA1|APBB1|FAS|RHOA|RHOB|ATF4|ATP2A2|BAD|BMP4|BNIP3L|BTG1|C1QBP|CAV1|CCN2|CTSK|CTSL|CYP1B1|DFFA|DNMT3A|DUSP6|E2F1|EGR1|EIF4G1|EIF5A|FOS|B4GALT1|GPER1|PDIA3|HMGB1|HMOX1|NR4A1|PRMT2|HSPD1|ID3|IGFBP3|CCN1|INHBB|ITGA4|ITGB1|JAK2|LEP|LTBR|MEF2C|MMP3|MYBL2|MYC|GADD45B|NF1|NFATC4|NOTCH1|DDR2|PAK2|PDGFRB|PHB1|PMAIP1|PML|PPP2R1A|PTPA|MAPK8|PTEN|PTGS2|RARG|CCL2|SFPQ|SKIL|SLC6A6|SLC9A1|SOD2|SOX4|SRPK2|STK3|TGM2|TIMP3|TNFRSF1A|TOP2A|TPD52L1|PHLDA2|FOSL1|ACOX2|SRPX|KLF11|AKR1C3|NCOA1|PEA15|HYAL2|TNFSF10|CFLAR|ARHGEF7|SQSTM1|BCL10|PDCD5|STK17B|SLIT2|MAGED1|AKAP12|BCLAF1|MELK|BCL2L11|BCAP31|RBM5|NOD1|DLC1|ARL6IP5|RBCK1|TXNIP|CELF1|SLC27A4|EMILIN1|PHLDA1|PLA2R1|SIRT2|DKK1|RYBP|DAPK2|MTCH1|MTCH2|TNFAIP8|CLIP3|FAM162A|NUPR1|ANKRD1|TFPT|ING4|TNFRSF12A|WWOX|DDIT4|CCAR1|CD248|MARK4|SAV1|PLEKHF1|AIFM2|TP53INP1|FNIP1|JMY|PCSK9"/>
    <att type="real" name="Enrichment" value="2.4689098766211153"/>
    <att type="real" name="Z-score" value="11.724830519048009"/>
    <att type="integer" name="#GeneInGOAndHitList" value="140"/>
    <att type="integer" name="#GeneInGO" value="621"/>
    <att type="integer" name="#GeneInHitList" value="2756"/>
    <att type="integer" name="#TotalGeneInLibrary" value="30182"/>
    <att type="real" name="%InGO" value="5.079825834542816"/>
    <att type="real" name="STDV %InGO" value="0.4182770802621618"/>
    <att type="real" name="BestLogPInGroup" value="-23.440704335059237"/>
    <att type="real" name="BestEnrichmentInGroup" value="4.509391274652096"/>
    <att type="integer" name="FirstInGroupByEnrichment" value="1"/>
    <att type="integer" name="FirstInGroupByLogP" value="1"/>
    <att type="string" name="GeneID" value="133|166|220|274|301|322|355|387|388|468|488|572|652|665|694|708|857|1490|1513|1514|1545|1676|1788|1848|1869|1958|1981|1984|2353|2683|2852|2923|3146|3162|3164|3275|3329|3399|3486|3491|3625|3676|3688|3717|3952|4055|4208|4314|4605|4609|4616|4763|4776|4851|4921|5062|5159|5245|5366|5371|5518|5524|5599|5728|5743|5916|6347|6421|6498|6533|6548|6648|6659|6733|6788|7052|7078|7132|7153|7164|7262|8061|8309|8406|8462|8644|8648|8682|8692|8743|8837|8874|8878|8915|9141|9262|9353|9500|9590|9774|9833|10018|10134|10181|10392|10395|10550|10616|10628|10658|10999|11117|22822|22925|22933|22943|23429|23604|23787|23788|25816|25999|26355|26471|27063|29844|51147|51330|51741|54541|55749|57124|57787|60485|79156|84883|94241|96459|133746|255738"/>
    <att type="integer" name="_RANK_" value="5"/>
    <att type="string" name="_PATTERN_" value="M111010000010"/>
    <att type="string" name="CLUSTER_LABEL" value="positive regulation of cell death"/>
    <att type="integer" name="#COUNT_001" value="12"/>
    <att type="integer" name="#COUNT_002" value="26"/>
    <att type="integer" name="#COUNT_003" value="23"/>
    <att type="integer" name="#COUNT_004" value="0"/>
    <att type="integer" name="#COUNT_005" value="8"/>
    <att type="integer" name="#COUNT_006" value="0"/>
    <att type="integer" name="#COUNT_007" value="0"/>
    <att type="integer" name="#COUNT_008" value="0"/>
    <att type="integer" name="#COUNT_009" value="0"/>
    <att type="integer" name="#COUNT_010" value="0"/>
    <att type="integer" name="#COUNT_011" value="27"/>
    <att type="integer" name="#COUNT_012" value="0"/>
    <att type="integer" name="_MEMBER_Black" value="1"/>
    <att type="integer" name="_MEMBER_Blue" value="1"/>
    <att type="integer" name="_MEMBER_Brown" value="1"/>
    <att type="integer" name="_MEMBER_Green" value="0"/>
    <att type="integer" name="_MEMBER_Greenyellow" value="1"/>
    <att type="integer" name="_MEMBER_Magenta" value="0"/>
    <att type="integer" name="_MEMBER_Pink" value="0"/>
    <att type="integer" name="_MEMBER_Purple" value="0"/>
    <att type="integer" name="_MEMBER_Red" value="0"/>
    <att type="integer" name="_MEMBER_Tan" value="0"/>
    <att type="integer" name="_MEMBER_Turquoise" value="1"/>
    <att type="integer" name="_MEMBER_Yellow" value="0"/>
    <att type="real" name="_LogP_Black" value="-2.9098821170022258"/>
    <att type="real" name="_LogP_Blue" value="-6.612253988028444"/>
    <att type="real" name="_LogP_Brown" value="-5.2917428904156285"/>
    <att type="real" name="_LogP_Green" value="0.0"/>
    <att type="real" name="_LogP_Greenyellow" value="-3.731442944634278"/>
    <att type="real" name="_LogP_Magenta" value="0.0"/>
    <att type="real" name="_LogP_Pink" value="0.0"/>
    <att type="real" name="_LogP_Purple" value="0.0"/>
    <att type="real" name="_LogP_Red" value="0.0"/>
    <att type="real" name="_LogP_Tan" value="0.0"/>
    <att type="real" name="_LogP_Turquoise" value="-5.1517655510849005"/>
    <att type="real" name="_LogP_Yellow" value="0.0"/>
    <att type="string" name="Gene" value="GO:0010942"/>
    <att type="integer" name="GiniIndex" value="0"/>
    <att type="integer" name="CategoryID" value="19"/>
    <att type="string" name="PARENT_GO" value="19_GO:0048518 positive regulation of biological process"/>
    <att type="integer" name="EvidenceCutoff" value="0"/>
    <graphics type="CIRCLE" x="310.04862044541693" y="202.65704465290793"/>
  </node>
  <node label="GO:0009725" id="129">
    <att type="string" name="canonicalName" value="GO:0009725"/>
    <att type="string" name="Description" value="response to hormone"/>
    <att type="string" name="Category" value="GO Biological Processes"/>
    <att type="real" name="LogP" value="-28.217292073354688"/>
    <att type="real" name="Log(q-value)" value="-25.043911533195985"/>
    <att type="integer" name="GROUP_ID" value="7"/>
    <att type="string" name="Hits" value="ACVR1|ADM|ADRA2A|ANG|ANXA1|APRT|AQP1|RHOA|ASS1|ATP1A1|ATP5F1A|BAD|BBS4|CCND1|BMP4|KLF9|BTG1|CALM3|CALR|CAV1|CAV2|CDC6|COL1A1|CREB1|CRY1|CRY2|CSK|CCN2|CTSK|CTSL|CYP1B1|AKR1C1|AKR1C2|DDX5|DHCR24|EDN1|EGR1|EIF4EBP2|ENG|EPRS1|ACSL1|FHL2|FOS|GCNT1|GCLM|GNB1|GOT1|GPI|GPER1|HADHA|HMOX1|NR4A1|HRAS|HSPA8|IDH1|IL4R|INHBB|INSIG1|INSR|IRS1|ITGA2|EIF6|JAK2|JUND|KIT|LEP|LEPR|SMAD6|MAP1B|MBP|MEF2C|FOXO4|MME|MMP19|NEDD4|NFE2L2|NOTCH1|NPR2|DDR2|TNFRSF11B|OXTR|PAM|PAPPA|PCK2|PCNA|PDGFRB|PDK4|ENPP1|SERPINF1|PHB1|SERPINB9|PIK3R1|PKM|PRKAA1|PRKCE|PTGFR|PTGS2|PTPN1|RAN|RANGAP1|RARG|RARRES2|ROCK1|RXRA|RXRB|SORT1|SCNN1D|CXCL12|SRSF5|SHC1|SLC9A1|SLIT3|SOS1|SSTR1|STAT2|STAT3|STAT5A|VAMP2|TFPI|TGFBR2|TGFBR3|THRA|TIMP1|TIMP2|TIMP3|TSC1|UGCG|XBP1|YWHAH|FOSL1|STC2|AKR1C3|NCOA1|TNFSF10|CFLAR|USP8|SLIT2|NR1D2|SRA1|BCL2L11|PTPRU|PDCD7|ARPC1B|RAMP1|CITED2|PGRMC2|DDX17|TRIM16|TXNIP|GAS2L1|PTGES3|ARID5A|SLC27A4|RAB31|FAM107A|LPIN1|PLCB1|RHOQ|SLC39A14|GNG2|DDIT4|CRLS1|VPS13C|APPL2|SELENOS|ZNF106|SESN2|ZBED3|TWIST2|SOGA1|SESN3|PCSK9|SLC27A1|FIBIN"/>
    <att type="real" name="Enrichment" value="2.430535603210805"/>
    <att type="real" name="Z-score" value="12.865391099669404"/>
    <att type="integer" name="#GeneInGOAndHitList" value="174"/>
    <att type="integer" name="#GeneInGO" value="784"/>
    <att type="integer" name="#GeneInHitList" value="2756"/>
    <att type="integer" name="#TotalGeneInLibrary" value="30182"/>
    <att type="real" name="%InGO" value="6.313497822931785"/>
    <att type="real" name="STDV %InGO" value="0.46326972880846246"/>
    <att type="real" name="BestLogPInGroup" value="-28.217292073354688"/>
    <att type="real" name="BestEnrichmentInGroup" value="2.7252279066034393"/>
    <att type="integer" name="FirstInGroupByEnrichment" value="1"/>
    <att type="integer" name="FirstInGroupByLogP" value="1"/>
    <att type="string" name="GeneID" value="90|133|150|283|301|353|358|387|445|476|498|572|585|595|652|687|694|808|811|857|858|990|1277|1385|1407|1408|1445|1490|1513|1514|1545|1645|1646|1655|1718|1906|1958|1979|2022|2058|2180|2274|2353|2650|2730|2782|2805|2821|2852|3030|3162|3164|3265|3312|3417|3566|3625|3638|3643|3667|3673|3692|3717|3727|3815|3952|3953|4091|4131|4155|4208|4303|4311|4327|4734|4780|4851|4882|4921|4982|5021|5066|5069|5106|5111|5159|5166|5167|5176|5245|5272|5295|5315|5562|5581|5737|5743|5770|5901|5905|5916|5919|6093|6256|6257|6272|6339|6387|6430|6464|6548|6586|6654|6751|6773|6774|6776|6844|7035|7048|7049|7067|7076|7077|7078|7248|7357|7494|7533|8061|8614|8644|8648|8743|8837|9101|9353|9975|10011|10018|10076|10081|10095|10267|10370|10424|10521|10626|10628|10634|10728|10865|10999|11031|11170|23175|23236|23433|23516|54331|54541|54675|54832|55198|55829|64397|83667|84327|117581|140710|143686|255738|376497|387758"/>
    <att type="integer" name="_RANK_" value="6"/>
    <att type="string" name="_PATTERN_" value="M111000100011"/>
    <att type="string" name="CLUSTER_LABEL" value="response to hormone"/>
    <att type="integer" name="#COUNT_001" value="14"/>
    <att type="integer" name="#COUNT_002" value="38"/>
    <att type="integer" name="#COUNT_003" value="20"/>
    <att type="integer" name="#COUNT_004" value="0"/>
    <att type="integer" name="#COUNT_005" value="0"/>
    <att type="integer" name="#COUNT_006" value="0"/>
    <att type="integer" name="#COUNT_007" value="15"/>
    <att type="integer" name="#COUNT_008" value="0"/>
    <att type="integer" name="#COUNT_009" value="0"/>
    <att type="integer" name="#COUNT_010" value="0"/>
    <att type="integer" name="#COUNT_011" value="38"/>
    <att type="integer" name="#COUNT_012" value="18"/>
    <att type="integer" name="_MEMBER_Black" value="1"/>
    <att type="integer" name="_MEMBER_Blue" value="1"/>
    <att type="integer" name="_MEMBER_Brown" value="1"/>
    <att type="integer" name="_MEMBER_Green" value="0"/>
    <att type="integer" name="_MEMBER_Greenyellow" value="0"/>
    <att type="integer" name="_MEMBER_Magenta" value="0"/>
    <att type="integer" name="_MEMBER_Pink" value="1"/>
    <att type="integer" name="_MEMBER_Purple" value="0"/>
    <att type="integer" name="_MEMBER_Red" value="0"/>
    <att type="integer" name="_MEMBER_Tan" value="0"/>
    <att type="integer" name="_MEMBER_Turquoise" value="1"/>
    <att type="integer" name="_MEMBER_Yellow" value="1"/>
    <att type="real" name="_LogP_Black" value="-2.978668157236141"/>
    <att type="real" name="_LogP_Blue" value="-11.271956407023177"/>
    <att type="real" name="_LogP_Brown" value="-2.5976292025450123"/>
    <att type="real" name="_LogP_Green" value="0.0"/>
    <att type="real" name="_LogP_Greenyellow" value="0.0"/>
    <att type="real" name="_LogP_Magenta" value="0.0"/>
    <att type="real" name="_LogP_Pink" value="-4.669574630014308"/>
    <att type="real" name="_LogP_Purple" value="0.0"/>
    <att type="real" name="_LogP_Red" value="0.0"/>
    <att type="real" name="_LogP_Tan" value="0.0"/>
    <att type="real" name="_LogP_Turquoise" value="-8.256938056182825"/>
    <att type="real" name="_LogP_Yellow" value="-3.1070657450128176"/>
    <att type="string" name="Gene" value="GO:0009725"/>
    <att type="integer" name="GiniIndex" value="0"/>
    <att type="integer" name="CategoryID" value="19"/>
    <att type="string" name="PARENT_GO" value="19_GO:0050896 response to stimulus"/>
    <att type="integer" name="EvidenceCutoff" value="0"/>
    <graphics type="CIRCLE" x="283.8523549235895" y="189.86060006898316"/>
  </node>
  <node label="GO:0097435" id="130">
    <att type="string" name="canonicalName" value="GO:0097435"/>
    <att type="string" name="Description" value="supramolecular fiber organization"/>
    <att type="string" name="Category" value="GO Biological Processes"/>
    <att type="real" name="LogP" value="-23.65887097534065"/>
    <att type="real" name="Log(q-value)" value="-20.800760869960538"/>
    <att type="integer" name="GROUP_ID" value="13"/>
    <att type="string" name="Hits" value="ACTC1|ACTG1|ACTN1|ALDOA|ANG|ANXA2|RHOA|ARRB1|ATP7A|CAPG|CAPZB|SERPINH1|CDC42|CFL1|TBCB|PLK3|COL1A1|COL1A2|COL5A1|CSRP1|CST3|CYP1B1|DES|DIAPH1|DYNC1H1|DPT|DSP|EMP2|EPS8|EXT1|FKBP1A|FLII|FLNA|FLNC|FMOD|FUS|HNRNPA1|ITGB1|ITGB5|JAK2|KPNB1|KRT7|STMN1|LIMK1|LIMK2|LOXL1|LTBP2|MFAP4|NEDD9|NF1|DDR2|NUMA1|P4HA1|FURIN|PAFAH1B1|PCM1|PDGFRB|RAC1|CLIP1|FSCN1|TPM1|TPM2|TPM3|TPM4|HSP90B1|TUBG1|VASP|EZR|ZYX|TUBA1A|CFLAR|PLOD3|TMSB10|MICAL2|WDR1|DNAJB6|ARPC5|ARPC4|ARPC3|ARPC1B|ACTR3|ACTR2|ARPC2|ABI2|FBLN5|CIB1|P3H4|GAS2L1|KIF2C|DSTN|STMN2|EMILIN1|FAM107A|B4GALT7|MAPRE1|MSRB2|TPX2|SWAP70|CORO1C|CLIP3|GREM1|ANKRD1|SH3KBP1|COL5A3|SIX4|KLHL24|HAUS2|CCDC88A|ENAH|FMN2|CEP126|PREX1|SHROOM3|FKBP10|ELMO2|COLGALT1|CLIP4|BAIAP2L2|MYO19|FHOD3|DIAPH3|ARPC5L|KATNAL1|LOXL4|ZBED3|CGNL1|ARHGAP12|NEDD1|JMY|NCKAP5|RFLNB"/>
    <att type="real" name="Enrichment" value="2.57102262382238"/>
    <att type="real" name="Z-score" value="11.874159344889607"/>
    <att type="integer" name="#GeneInGOAndHitList" value="131"/>
    <att type="integer" name="#GeneInGO" value="558"/>
    <att type="integer" name="#GeneInHitList" value="2756"/>
    <att type="integer" name="#TotalGeneInLibrary" value="30182"/>
    <att type="real" name="%InGO" value="4.753265602322206"/>
    <att type="real" name="STDV %InGO" value="0.405304552456119"/>
    <att type="real" name="BestLogPInGroup" value="-23.65887097534065"/>
    <att type="real" name="BestEnrichmentInGroup" value="3.4766281936093253"/>
    <att type="integer" name="FirstInGroupByEnrichment" value="1"/>
    <att type="integer" name="FirstInGroupByLogP" value="1"/>
    <att type="string" name="GeneID" value="70|71|87|226|283|302|387|408|538|822|832|871|998|1072|1155|1263|1277|1278|1289|1465|1471|1545|1674|1729|1778|1805|1832|2013|2059|2131|2280|2314|2316|2318|2331|2521|3178|3688|3693|3717|3837|3855|3925|3984|3985|4016|4053|4239|4739|4763|4921|4926|5033|5045|5048|5108|5159|5879|6249|6624|7168|7169|7170|7171|7184|7283|7408|7430|7791|7846|8837|8985|9168|9645|9948|10049|10092|10093|10094|10095|10096|10097|10109|10152|10516|10519|10609|10634|11004|11034|11075|11117|11170|11285|22919|22921|22974|23075|23603|25999|26585|27063|30011|50509|51804|54800|55142|55704|55740|56776|57562|57580|57619|60681|63916|79709|79745|80115|80179|80206|81624|81873|84056|84171|84327|84952|94134|121441|133746|344148|359845"/>
    <att type="integer" name="_RANK_" value="5"/>
    <att type="string" name="_PATTERN_" value="M001101000110"/>
    <att type="string" name="CLUSTER_LABEL" value="supramolecular fiber organization"/>
    <att type="integer" name="#COUNT_001" value="0"/>
    <att type="integer" name="#COUNT_002" value="0"/>
    <att type="integer" name="#COUNT_003" value="15"/>
    <att type="integer" name="#COUNT_004" value="19"/>
    <att type="integer" name="#COUNT_005" value="0"/>
    <att type="integer" name="#COUNT_006" value="8"/>
    <att type="integer" name="#COUNT_007" value="0"/>
    <att type="integer" name="#COUNT_008" value="0"/>
    <att type="integer" name="#COUNT_009" value="0"/>
    <att type="integer" name="#COUNT_010" value="8"/>
    <att type="integer" name="#COUNT_011" value="43"/>
    <att type="integer" name="#COUNT_012" value="0"/>
    <att type="integer" name="_MEMBER_Black" value="0"/>
    <att type="integer" name="_MEMBER_Blue" value="0"/>
    <att type="integer" name="_MEMBER_Brown" value="1"/>
    <att type="integer" name="_MEMBER_Green" value="1"/>
    <att type="integer" name="_MEMBER_Greenyellow" value="0"/>
    <att type="integer" name="_MEMBER_Magenta" value="1"/>
    <att type="integer" name="_MEMBER_Pink" value="0"/>
    <att type="integer" name="_MEMBER_Purple" value="0"/>
    <att type="integer" name="_MEMBER_Red" value="0"/>
    <att type="integer" name="_MEMBER_Tan" value="1"/>
    <att type="integer" name="_MEMBER_Turquoise" value="1"/>
    <att type="integer" name="_MEMBER_Yellow" value="0"/>
    <att type="real" name="_LogP_Black" value="0.0"/>
    <att type="real" name="_LogP_Blue" value="0.0"/>
    <att type="real" name="_LogP_Brown" value="-2.2786749772052266"/>
    <att type="real" name="_LogP_Green" value="-6.68555126903149"/>
    <att type="real" name="_LogP_Greenyellow" value="0.0"/>
    <att type="real" name="_LogP_Magenta" value="-2.593329574892294"/>
    <att type="real" name="_LogP_Pink" value="0.0"/>
    <att type="real" name="_LogP_Purple" value="0.0"/>
    <att type="real" name="_LogP_Red" value="0.0"/>
    <att type="real" name="_LogP_Tan" value="-4.348708193206948"/>
    <att type="real" name="_LogP_Turquoise" value="-16.03039870413618"/>
    <att type="real" name="_LogP_Yellow" value="0.0"/>
    <att type="string" name="Gene" value="GO:0097435"/>
    <att type="integer" name="GiniIndex" value="0"/>
    <att type="integer" name="CategoryID" value="19"/>
    <att type="string" name="PARENT_GO" value="19_GO:0009987 cellular process"/>
    <att type="integer" name="EvidenceCutoff" value="0"/>
    <graphics type="CIRCLE" x="294.25591615682976" y="386.88830709407955"/>
  </node>
  <node label="GO:0035239" id="131">
    <att type="string" name="canonicalName" value="GO:0035239"/>
    <att type="string" name="Description" value="tube morphogenesis"/>
    <att type="string" name="Category" value="GO Biological Processes"/>
    <att type="real" name="LogP" value="-27.19457443090644"/>
    <att type="real" name="Log(q-value)" value="-24.075551553070326"/>
    <att type="integer" name="GROUP_ID" value="8"/>
    <att type="string" name="Hits" value="ACTG1|ACVR1|ADM|JAG1|ANG|ANGPT1|ANXA2|APOD|RHOA|RHOB|ATP5F1B|BBS4|BMP4|DDR1|CAV1|CDH2|COL8A1|CSPG4|CCN2|CTSZ|CYP1B1|DVL2|EDN1|EPHA2|ELK3|EMX2|ENG|EPHB3|ETV2|EXT1|FGF2|FLNA|FN1|B4GALT1|GLI3|GLUL|HIF1A|HLX|HMOX1|NR4A1|ID1|ID2|CCN1|ILK|ITGA5|ITGAV|ITGB1|KRAS|LDLR|LEP|LEPR|SMAD3|SMAD7|MEF2C|MET|MMP19|MTHFD1|MTHFR|MYC|MYH9|NF1|NFATC4|NINJ1|NOTCH1|NPR2|SERPINE1|PDGFRB|PFN1|PKNOX1|PML|PODXL|PRKD1|PTGS2|RARG|CCL2|SHC1|SHOX2|STIL|SKI|SMO|SOS1|SOX4|SOX9|SRPK2|STK3|ZEB1|TGFBI|TGFBR2|TGFBR3|TGM2|TSC1|TWIST1|VASP|VEGFB|VEGFC|WARS1|XBP1|YWHAZ|VEZF1|SCG2|FZD3|FZD8|TEAD2|FGF18|TIMELESS|BCL10|DLG5|NOG|SLIT2|EIF2AK3|HAND2|KIF20B|MICAL2|BCL2L11|WASF2|SPRY1|RAMP1|CITED2|DLC1|CIB1|DEAF1|TMED2|CLUAP1|PLXND1|JMJD6|POFUT1|TMEM59L|MTHFD1L|CLIC4|TIPARP|GREM1|ANGPTL4|TNFRSF12A|DACT1|IFT57|BBS7|LGR4|CHD7|MYDGF|RGMA|ADAMTS9|ACKR3|CC2D2A|RNF213|FKBP10|WNK4|IRX1|ADM2|ATOH8|CTHRC1|PRICKLE1|CCBE1|AMOT|SPRED1|VSTM4"/>
    <att type="real" name="Enrichment" value="2.5335279336264973"/>
    <att type="real" name="Z-score" value="12.724916900459077"/>
    <att type="integer" name="#GeneInGOAndHitList" value="155"/>
    <att type="integer" name="#GeneInGO" value="670"/>
    <att type="integer" name="#GeneInHitList" value="2756"/>
    <att type="integer" name="#TotalGeneInLibrary" value="30182"/>
    <att type="real" name="%InGO" value="5.6240928882438315"/>
    <att type="real" name="STDV %InGO" value="0.4388511142045813"/>
    <att type="real" name="BestLogPInGroup" value="-27.19457443090644"/>
    <att type="real" name="BestEnrichmentInGroup" value="2.7210481092006735"/>
    <att type="integer" name="FirstInGroupByEnrichment" value="1"/>
    <att type="integer" name="FirstInGroupByLogP" value="1"/>
    <att type="string" name="GeneID" value="71|90|133|182|283|284|302|347|387|388|506|585|652|780|857|1000|1295|1464|1490|1522|1545|1856|1906|1969|2004|2018|2022|2049|2116|2131|2247|2316|2335|2683|2737|2752|3091|3142|3162|3164|3397|3398|3491|3611|3678|3685|3688|3845|3949|3952|3953|4088|4092|4208|4233|4327|4522|4524|4609|4627|4763|4776|4814|4851|4882|5054|5159|5216|5316|5371|5420|5587|5743|5916|6347|6464|6474|6491|6497|6608|6654|6659|6662|6733|6788|6935|7045|7048|7049|7052|7248|7291|7408|7423|7424|7453|7494|7534|7716|7857|7976|8325|8463|8817|8914|8915|9231|9241|9353|9451|9464|9585|9645|10018|10163|10252|10267|10370|10395|10519|10522|10959|23059|23129|23210|23509|25789|25902|25932|25976|26585|51129|51330|51339|55081|55212|55366|55636|56005|56963|56999|57007|57545|57674|60681|65266|79192|79924|84913|115908|144165|147372|154796|161742|196740"/>
    <att type="integer" name="_RANK_" value="6"/>
    <att type="string" name="_PATTERN_" value="M011101000011"/>
    <att type="string" name="CLUSTER_LABEL" value="tube morphogenesis"/>
    <att type="integer" name="#COUNT_001" value="0"/>
    <att type="integer" name="#COUNT_002" value="23"/>
    <att type="integer" name="#COUNT_003" value="29"/>
    <att type="integer" name="#COUNT_004" value="13"/>
    <att type="integer" name="#COUNT_005" value="0"/>
    <att type="integer" name="#COUNT_006" value="8"/>
    <att type="integer" name="#COUNT_007" value="0"/>
    <att type="integer" name="#COUNT_008" value="0"/>
    <att type="integer" name="#COUNT_009" value="0"/>
    <att type="integer" name="#COUNT_010" value="0"/>
    <att type="integer" name="#COUNT_011" value="34"/>
    <att type="integer" name="#COUNT_012" value="20"/>
    <att type="integer" name="_MEMBER_Black" value="0"/>
    <att type="integer" name="_MEMBER_Blue" value="1"/>
    <att type="integer" name="_MEMBER_Brown" value="1"/>
    <att type="integer" name="_MEMBER_Green" value="1"/>
    <att type="integer" name="_MEMBER_Greenyellow" value="0"/>
    <att type="integer" name="_MEMBER_Magenta" value="1"/>
    <att type="integer" name="_MEMBER_Pink" value="0"/>
    <att type="integer" name="_MEMBER_Purple" value="0"/>
    <att type="integer" name="_MEMBER_Red" value="0"/>
    <att type="integer" name="_MEMBER_Tan" value="0"/>
    <att type="integer" name="_MEMBER_Turquoise" value="1"/>
    <att type="integer" name="_MEMBER_Yellow" value="1"/>
    <att type="real" name="_LogP_Black" value="0.0"/>
    <att type="real" name="_LogP_Blue" value="-4.518221770678667"/>
    <att type="real" name="_LogP_Brown" value="-7.968732110847121"/>
    <att type="real" name="_LogP_Green" value="-2.4278809274094044"/>
    <att type="real" name="_LogP_Greenyellow" value="0.0"/>
    <att type="real" name="_LogP_Magenta" value="-2.1223718234107465"/>
    <att type="real" name="_LogP_Pink" value="0.0"/>
    <att type="real" name="_LogP_Purple" value="0.0"/>
    <att type="real" name="_LogP_Red" value="0.0"/>
    <att type="real" name="_LogP_Tan" value="0.0"/>
    <att type="real" name="_LogP_Turquoise" value="-7.927707070069633"/>
    <att type="real" name="_LogP_Yellow" value="-4.938764039876548"/>
    <att type="string" name="Gene" value="GO:0035239"/>
    <att type="integer" name="GiniIndex" value="0"/>
    <att type="integer" name="CategoryID" value="19"/>
    <att type="string" name="PARENT_GO" value="19_GO:0032502 developmental process"/>
    <att type="integer" name="EvidenceCutoff" value="0"/>
    <graphics type="CIRCLE" x="327.5596027326378" y="426.5914823747283"/>
  </node>
  <edge label="GO:0000278 (pp) GO:0051301" source="1" target="121">
    <att type="string" name="canonicalName" value="GO:0000278 (pp) GO:0051301"/>
    <att type="string" name="interaction" value="pp"/>
    <att type="real" name="SCORE" value="0.8125983186456388"/>
  </edge>
  <edge label="GO:0051301 (pp) GO:1903047" source="121" target="2">
    <att type="string" name="canonicalName" value="GO:0051301 (pp) GO:1903047"/>
    <att type="string" name="interaction" value="pp"/>
    <att type="real" name="SCORE" value="0.7831104533363874"/>
  </edge>
  <edge label="GO:0007059 (pp) GO:0051301" source="3" target="121">
    <att type="string" name="canonicalName" value="GO:0007059 (pp) GO:0051301"/>
    <att type="string" name="interaction" value="pp"/>
    <att type="real" name="SCORE" value="0.7686698988990538"/>
  </edge>
  <edge label="GO:0051301 (pp) GO:0098813" source="121" target="4">
    <att type="string" name="canonicalName" value="GO:0051301 (pp) GO:0098813"/>
    <att type="string" name="interaction" value="pp"/>
    <att type="real" name="SCORE" value="0.7337174545743809"/>
  </edge>
  <edge label="GO:0051301 (pp) R-HSA-1640170" source="121" target="5">
    <att type="string" name="canonicalName" value="GO:0051301 (pp) R-HSA-1640170"/>
    <att type="string" name="interaction" value="pp"/>
    <att type="real" name="SCORE" value="0.6456024183104544"/>
  </edge>
  <edge label="GO:0051301 (pp) R-HSA-69278" source="121" target="6">
    <att type="string" name="canonicalName" value="GO:0051301 (pp) R-HSA-69278"/>
    <att type="string" name="interaction" value="pp"/>
    <att type="real" name="SCORE" value="0.668252655447414"/>
  </edge>
  <edge label="GO:0000280 (pp) GO:0051301" source="7" target="121">
    <att type="string" name="canonicalName" value="GO:0000280 (pp) GO:0051301"/>
    <att type="string" name="interaction" value="pp"/>
    <att type="real" name="SCORE" value="0.7183430657663884"/>
  </edge>
  <edge label="GO:0000819 (pp) GO:0051301" source="8" target="121">
    <att type="string" name="canonicalName" value="GO:0000819 (pp) GO:0051301"/>
    <att type="string" name="interaction" value="pp"/>
    <att type="real" name="SCORE" value="0.6357141347317082"/>
  </edge>
  <edge label="GO:0048285 (pp) GO:0051301" source="9" target="121">
    <att type="string" name="canonicalName" value="GO:0048285 (pp) GO:0051301"/>
    <att type="string" name="interaction" value="pp"/>
    <att type="real" name="SCORE" value="0.7183430657663884"/>
  </edge>
  <edge label="GO:0051301 (pp) GO:0090068" source="121" target="127">
    <att type="string" name="canonicalName" value="GO:0051301 (pp) GO:0090068"/>
    <att type="string" name="interaction" value="pp"/>
    <att type="real" name="SCORE" value="0.4796759422339329"/>
  </edge>
  <edge label="GO:0045787 (pp) GO:0051301" source="91" target="121">
    <att type="string" name="canonicalName" value="GO:0045787 (pp) GO:0051301"/>
    <att type="string" name="interaction" value="pp"/>
    <att type="real" name="SCORE" value="0.4796759422339329"/>
  </edge>
  <edge label="GO:0051301 (pp) M14" source="121" target="92">
    <att type="string" name="canonicalName" value="GO:0051301 (pp) M14"/>
    <att type="string" name="interaction" value="pp"/>
    <att type="real" name="SCORE" value="0.35593834265812463"/>
  </edge>
  <edge label="GO:0000281 (pp) GO:0051301" source="93" target="121">
    <att type="string" name="canonicalName" value="GO:0000281 (pp) GO:0051301"/>
    <att type="string" name="interaction" value="pp"/>
    <att type="real" name="SCORE" value="0.38224030004590726"/>
  </edge>
  <edge label="GO:0051301 (pp) GO:0061640" source="121" target="94">
    <att type="string" name="canonicalName" value="GO:0051301 (pp) GO:0061640"/>
    <att type="string" name="interaction" value="pp"/>
    <att type="real" name="SCORE" value="0.38224030004590726"/>
  </edge>
  <edge label="GO:0000910 (pp) GO:0051301" source="95" target="121">
    <att type="string" name="canonicalName" value="GO:0000910 (pp) GO:0051301"/>
    <att type="string" name="interaction" value="pp"/>
    <att type="real" name="SCORE" value="0.38224030004590726"/>
  </edge>
  <edge label="GO:0032465 (pp) GO:0051301" source="97" target="121">
    <att type="string" name="canonicalName" value="GO:0032465 (pp) GO:0051301"/>
    <att type="string" name="interaction" value="pp"/>
    <att type="real" name="SCORE" value="0.3287895310807312"/>
  </edge>
  <edge label="GO:0000278 (pp) GO:1903047" source="1" target="2">
    <att type="string" name="canonicalName" value="GO:0000278 (pp) GO:1903047"/>
    <att type="string" name="interaction" value="pp"/>
    <att type="real" name="SCORE" value="0.9556955191650661"/>
  </edge>
  <edge label="GO:0000278 (pp) GO:0007059" source="1" target="3">
    <att type="string" name="canonicalName" value="GO:0000278 (pp) GO:0007059"/>
    <att type="string" name="interaction" value="pp"/>
    <att type="real" name="SCORE" value="0.716037753984304"/>
  </edge>
  <edge label="GO:0000278 (pp) GO:0098813" source="1" target="4">
    <att type="string" name="canonicalName" value="GO:0000278 (pp) GO:0098813"/>
    <att type="string" name="interaction" value="pp"/>
    <att type="real" name="SCORE" value="0.7025073003729396"/>
  </edge>
  <edge label="GO:0000278 (pp) R-HSA-1640170" source="1" target="5">
    <att type="string" name="canonicalName" value="GO:0000278 (pp) R-HSA-1640170"/>
    <att type="string" name="interaction" value="pp"/>
    <att type="real" name="SCORE" value="0.6831228050824553"/>
  </edge>
  <edge label="GO:0000278 (pp) R-HSA-69278" source="1" target="6">
    <att type="string" name="canonicalName" value="GO:0000278 (pp) R-HSA-69278"/>
    <att type="string" name="interaction" value="pp"/>
    <att type="real" name="SCORE" value="0.6841339985748536"/>
  </edge>
  <edge label="GO:0000278 (pp) GO:0000280" source="1" target="7">
    <att type="string" name="canonicalName" value="GO:0000278 (pp) GO:0000280"/>
    <att type="string" name="interaction" value="pp"/>
    <att type="real" name="SCORE" value="0.7114657535646199"/>
  </edge>
  <edge label="GO:0000278 (pp) GO:0000819" source="1" target="8">
    <att type="string" name="canonicalName" value="GO:0000278 (pp) GO:0000819"/>
    <att type="string" name="interaction" value="pp"/>
    <att type="real" name="SCORE" value="0.679607860148782"/>
  </edge>
  <edge label="GO:0000278 (pp) GO:0048285" source="1" target="9">
    <att type="string" name="canonicalName" value="GO:0000278 (pp) GO:0048285"/>
    <att type="string" name="interaction" value="pp"/>
    <att type="real" name="SCORE" value="0.7114657535646199"/>
  </edge>
  <edge label="GO:0000278 (pp) GO:0090068" source="1" target="127">
    <att type="string" name="canonicalName" value="GO:0000278 (pp) GO:0090068"/>
    <att type="string" name="interaction" value="pp"/>
    <att type="real" name="SCORE" value="0.4941992555718857"/>
  </edge>
  <edge label="GO:0000278 (pp) GO:0045787" source="1" target="91">
    <att type="string" name="canonicalName" value="GO:0000278 (pp) GO:0045787"/>
    <att type="string" name="interaction" value="pp"/>
    <att type="real" name="SCORE" value="0.4941992555718857"/>
  </edge>
  <edge label="GO:0000278 (pp) M14" source="1" target="92">
    <att type="string" name="canonicalName" value="GO:0000278 (pp) M14"/>
    <att type="string" name="interaction" value="pp"/>
    <att type="real" name="SCORE" value="0.3682889280325909"/>
  </edge>
  <edge label="GO:0000278 (pp) GO:0000281" source="1" target="93">
    <att type="string" name="canonicalName" value="GO:0000278 (pp) GO:0000281"/>
    <att type="string" name="interaction" value="pp"/>
    <att type="real" name="SCORE" value="0.39528410021388477"/>
  </edge>
  <edge label="GO:0000278 (pp) GO:0061640" source="1" target="94">
    <att type="string" name="canonicalName" value="GO:0000278 (pp) GO:0061640"/>
    <att type="string" name="interaction" value="pp"/>
    <att type="real" name="SCORE" value="0.39528410021388477"/>
  </edge>
  <edge label="GO:0000278 (pp) GO:0000910" source="1" target="95">
    <att type="string" name="canonicalName" value="GO:0000278 (pp) GO:0000910"/>
    <att type="string" name="interaction" value="pp"/>
    <att type="real" name="SCORE" value="0.39528410021388477"/>
  </edge>
  <edge label="GO:0000278 (pp) GO:0032465" source="1" target="97">
    <att type="string" name="canonicalName" value="GO:0000278 (pp) GO:0032465"/>
    <att type="string" name="interaction" value="pp"/>
    <att type="real" name="SCORE" value="0.30567697904742613"/>
  </edge>
  <edge label="GO:0007059 (pp) GO:1903047" source="3" target="2">
    <att type="string" name="canonicalName" value="GO:0007059 (pp) GO:1903047"/>
    <att type="string" name="interaction" value="pp"/>
    <att type="real" name="SCORE" value="0.7023874282264186"/>
  </edge>
  <edge label="GO:0098813 (pp) GO:1903047" source="4" target="2">
    <att type="string" name="canonicalName" value="GO:0098813 (pp) GO:1903047"/>
    <att type="string" name="interaction" value="pp"/>
    <att type="real" name="SCORE" value="0.7395315376317895"/>
  </edge>
  <edge label="GO:1903047 (pp) R-HSA-1640170" source="2" target="5">
    <att type="string" name="canonicalName" value="GO:1903047 (pp) R-HSA-1640170"/>
    <att type="string" name="interaction" value="pp"/>
    <att type="real" name="SCORE" value="0.6686342748374391"/>
  </edge>
  <edge label="GO:1903047 (pp) R-HSA-69278" source="2" target="6">
    <att type="string" name="canonicalName" value="GO:1903047 (pp) R-HSA-69278"/>
    <att type="string" name="interaction" value="pp"/>
    <att type="real" name="SCORE" value="0.6691420209645994"/>
  </edge>
  <edge label="GO:0000280 (pp) GO:1903047" source="7" target="2">
    <att type="string" name="canonicalName" value="GO:0000280 (pp) GO:1903047"/>
    <att type="string" name="interaction" value="pp"/>
    <att type="real" name="SCORE" value="0.7494080462852184"/>
  </edge>
  <edge label="GO:0000819 (pp) GO:1903047" source="8" target="2">
    <att type="string" name="canonicalName" value="GO:0000819 (pp) GO:1903047"/>
    <att type="string" name="interaction" value="pp"/>
    <att type="real" name="SCORE" value="0.7183066361560041"/>
  </edge>
  <edge label="GO:0048285 (pp) GO:1903047" source="9" target="2">
    <att type="string" name="canonicalName" value="GO:0048285 (pp) GO:1903047"/>
    <att type="string" name="interaction" value="pp"/>
    <att type="real" name="SCORE" value="0.7494080462852184"/>
  </edge>
  <edge label="GO:0090068 (pp) GO:1903047" source="127" target="2">
    <att type="string" name="canonicalName" value="GO:0090068 (pp) GO:1903047"/>
    <att type="string" name="interaction" value="pp"/>
    <att type="real" name="SCORE" value="0.5259550215657534"/>
  </edge>
  <edge label="GO:0045787 (pp) GO:1903047" source="91" target="2">
    <att type="string" name="canonicalName" value="GO:0045787 (pp) GO:1903047"/>
    <att type="string" name="interaction" value="pp"/>
    <att type="real" name="SCORE" value="0.5259550215657534"/>
  </edge>
  <edge label="GO:1903047 (pp) M14" source="2" target="92">
    <att type="string" name="canonicalName" value="GO:1903047 (pp) M14"/>
    <att type="string" name="interaction" value="pp"/>
    <att type="real" name="SCORE" value="0.3956799214542224"/>
  </edge>
  <edge label="GO:0000281 (pp) GO:1903047" source="93" target="2">
    <att type="string" name="canonicalName" value="GO:0000281 (pp) GO:1903047"/>
    <att type="string" name="interaction" value="pp"/>
    <att type="real" name="SCORE" value="0.42416091685286733"/>
  </edge>
  <edge label="GO:0061640 (pp) GO:1903047" source="94" target="2">
    <att type="string" name="canonicalName" value="GO:0061640 (pp) GO:1903047"/>
    <att type="string" name="interaction" value="pp"/>
    <att type="real" name="SCORE" value="0.42416091685286733"/>
  </edge>
  <edge label="GO:0000910 (pp) GO:1903047" source="95" target="2">
    <att type="string" name="canonicalName" value="GO:0000910 (pp) GO:1903047"/>
    <att type="string" name="interaction" value="pp"/>
    <att type="real" name="SCORE" value="0.42416091685286733"/>
  </edge>
  <edge label="GO:0032465 (pp) GO:1903047" source="97" target="2">
    <att type="string" name="canonicalName" value="GO:0032465 (pp) GO:1903047"/>
    <att type="string" name="interaction" value="pp"/>
    <att type="real" name="SCORE" value="0.32889117727356626"/>
  </edge>
  <edge label="GO:0007059 (pp) GO:0098813" source="3" target="4">
    <att type="string" name="canonicalName" value="GO:0007059 (pp) GO:0098813"/>
    <att type="string" name="interaction" value="pp"/>
    <att type="real" name="SCORE" value="0.9436226242272376"/>
  </edge>
  <edge label="GO:0007059 (pp) R-HSA-1640170" source="3" target="5">
    <att type="string" name="canonicalName" value="GO:0007059 (pp) R-HSA-1640170"/>
    <att type="string" name="interaction" value="pp"/>
    <att type="real" name="SCORE" value="0.6696461748074064"/>
  </edge>
  <edge label="GO:0007059 (pp) R-HSA-69278" source="3" target="6">
    <att type="string" name="canonicalName" value="GO:0007059 (pp) R-HSA-69278"/>
    <att type="string" name="interaction" value="pp"/>
    <att type="real" name="SCORE" value="0.6701677294897439"/>
  </edge>
  <edge label="GO:0000280 (pp) GO:0007059" source="7" target="3">
    <att type="string" name="canonicalName" value="GO:0000280 (pp) GO:0007059"/>
    <att type="string" name="interaction" value="pp"/>
    <att type="real" name="SCORE" value="0.8999733014499904"/>
  </edge>
  <edge label="GO:0000819 (pp) GO:0007059" source="8" target="3">
    <att type="string" name="canonicalName" value="GO:0000819 (pp) GO:0007059"/>
    <att type="string" name="interaction" value="pp"/>
    <att type="real" name="SCORE" value="0.846474271033635"/>
  </edge>
  <edge label="GO:0007059 (pp) GO:0048285" source="3" target="9">
    <att type="string" name="canonicalName" value="GO:0007059 (pp) GO:0048285"/>
    <att type="string" name="interaction" value="pp"/>
    <att type="real" name="SCORE" value="0.8999733014499904"/>
  </edge>
  <edge label="GO:0007059 (pp) GO:0090068" source="3" target="127">
    <att type="string" name="canonicalName" value="GO:0007059 (pp) GO:0090068"/>
    <att type="string" name="interaction" value="pp"/>
    <att type="real" name="SCORE" value="0.5120473399595115"/>
  </edge>
  <edge label="GO:0007059 (pp) GO:0045787" source="3" target="91">
    <att type="string" name="canonicalName" value="GO:0007059 (pp) GO:0045787"/>
    <att type="string" name="interaction" value="pp"/>
    <att type="real" name="SCORE" value="0.5120473399595115"/>
  </edge>
  <edge label="GO:0007059 (pp) M14" source="3" target="92">
    <att type="string" name="canonicalName" value="GO:0007059 (pp) M14"/>
    <att type="string" name="interaction" value="pp"/>
    <att type="real" name="SCORE" value="0.36293217141748163"/>
  </edge>
  <edge label="GO:0007059 (pp) GO:0051231" source="3" target="96">
    <att type="string" name="canonicalName" value="GO:0007059 (pp) GO:0051231"/>
    <att type="string" name="interaction" value="pp"/>
    <att type="real" name="SCORE" value="0.307787190046713"/>
  </edge>
  <edge label="GO:0007059 (pp) GO:0032465" source="3" target="97">
    <att type="string" name="canonicalName" value="GO:0007059 (pp) GO:0032465"/>
    <att type="string" name="interaction" value="pp"/>
    <att type="real" name="SCORE" value="0.3290181917299607"/>
  </edge>
  <edge label="GO:0098813 (pp) R-HSA-1640170" source="4" target="5">
    <att type="string" name="canonicalName" value="GO:0098813 (pp) R-HSA-1640170"/>
    <att type="string" name="interaction" value="pp"/>
    <att type="real" name="SCORE" value="0.6525920458497182"/>
  </edge>
  <edge label="GO:0098813 (pp) R-HSA-69278" source="4" target="6">
    <att type="string" name="canonicalName" value="GO:0098813 (pp) R-HSA-69278"/>
    <att type="string" name="interaction" value="pp"/>
    <att type="real" name="SCORE" value="0.6802127923923269"/>
  </edge>
  <edge label="GO:0000280 (pp) GO:0098813" source="7" target="4">
    <att type="string" name="canonicalName" value="GO:0000280 (pp) GO:0098813"/>
    <att type="string" name="interaction" value="pp"/>
    <att type="real" name="SCORE" value="0.9546063548645514"/>
  </edge>
  <edge label="GO:0000819 (pp) GO:0098813" source="8" target="4">
    <att type="string" name="canonicalName" value="GO:0000819 (pp) GO:0098813"/>
    <att type="string" name="interaction" value="pp"/>
    <att type="real" name="SCORE" value="0.9020034496485609"/>
  </edge>
  <edge label="GO:0048285 (pp) GO:0098813" source="9" target="4">
    <att type="string" name="canonicalName" value="GO:0048285 (pp) GO:0098813"/>
    <att type="string" name="interaction" value="pp"/>
    <att type="real" name="SCORE" value="0.9546063548645514"/>
  </edge>
  <edge label="GO:0090068 (pp) GO:0098813" source="127" target="4">
    <att type="string" name="canonicalName" value="GO:0090068 (pp) GO:0098813"/>
    <att type="string" name="interaction" value="pp"/>
    <att type="real" name="SCORE" value="0.5509620938087844"/>
  </edge>
  <edge label="GO:0045787 (pp) GO:0098813" source="91" target="4">
    <att type="string" name="canonicalName" value="GO:0045787 (pp) GO:0098813"/>
    <att type="string" name="interaction" value="pp"/>
    <att type="real" name="SCORE" value="0.5509620938087844"/>
  </edge>
  <edge label="GO:0098813 (pp) M14" source="4" target="92">
    <att type="string" name="canonicalName" value="GO:0098813 (pp) M14"/>
    <att type="string" name="interaction" value="pp"/>
    <att type="real" name="SCORE" value="0.39592155722495637"/>
  </edge>
  <edge label="GO:0051231 (pp) GO:0098813" source="96" target="4">
    <att type="string" name="canonicalName" value="GO:0051231 (pp) GO:0098813"/>
    <att type="string" name="interaction" value="pp"/>
    <att type="real" name="SCORE" value="0.3383433201298269"/>
  </edge>
  <edge label="GO:0032465 (pp) GO:0098813" source="97" target="4">
    <att type="string" name="canonicalName" value="GO:0032465 (pp) GO:0098813"/>
    <att type="string" name="interaction" value="pp"/>
    <att type="real" name="SCORE" value="0.3596165279443915"/>
  </edge>
  <edge label="R-HSA-1640170 (pp) R-HSA-69278" source="5" target="6">
    <att type="string" name="canonicalName" value="R-HSA-1640170 (pp) R-HSA-69278"/>
    <att type="string" name="interaction" value="pp"/>
    <att type="real" name="SCORE" value="0.9623443761280336"/>
  </edge>
  <edge label="GO:0000280 (pp) R-HSA-1640170" source="7" target="5">
    <att type="string" name="canonicalName" value="GO:0000280 (pp) R-HSA-1640170"/>
    <att type="string" name="interaction" value="pp"/>
    <att type="real" name="SCORE" value="0.6345132451428425"/>
  </edge>
  <edge label="GO:0000819 (pp) R-HSA-1640170" source="8" target="5">
    <att type="string" name="canonicalName" value="GO:0000819 (pp) R-HSA-1640170"/>
    <att type="string" name="interaction" value="pp"/>
    <att type="real" name="SCORE" value="0.5654987410882358"/>
  </edge>
  <edge label="GO:0048285 (pp) R-HSA-1640170" source="9" target="5">
    <att type="string" name="canonicalName" value="GO:0048285 (pp) R-HSA-1640170"/>
    <att type="string" name="interaction" value="pp"/>
    <att type="real" name="SCORE" value="0.6345132451428425"/>
  </edge>
  <edge label="R-HSA-1640170 (pp) R-HSA-5663220" source="5" target="12">
    <att type="string" name="canonicalName" value="R-HSA-1640170 (pp) R-HSA-5663220"/>
    <att type="string" name="interaction" value="pp"/>
    <att type="real" name="SCORE" value="0.31628176542154635"/>
  </edge>
  <edge label="GO:0090068 (pp) R-HSA-1640170" source="127" target="5">
    <att type="string" name="canonicalName" value="GO:0090068 (pp) R-HSA-1640170"/>
    <att type="string" name="interaction" value="pp"/>
    <att type="real" name="SCORE" value="0.4455101878602606"/>
  </edge>
  <edge label="GO:0045787 (pp) R-HSA-1640170" source="91" target="5">
    <att type="string" name="canonicalName" value="GO:0045787 (pp) R-HSA-1640170"/>
    <att type="string" name="interaction" value="pp"/>
    <att type="real" name="SCORE" value="0.4455101878602606"/>
  </edge>
  <edge label="M14 (pp) R-HSA-1640170" source="92" target="5">
    <att type="string" name="canonicalName" value="M14 (pp) R-HSA-1640170"/>
    <att type="string" name="interaction" value="pp"/>
    <att type="real" name="SCORE" value="0.37291798521290453"/>
  </edge>
  <edge label="R-HSA-194315 (pp) R-HSA-9716542" source="10" target="117">
    <att type="string" name="canonicalName" value="R-HSA-194315 (pp) R-HSA-9716542"/>
    <att type="string" name="interaction" value="pp"/>
    <att type="real" name="SCORE" value="0.9861094498620011"/>
  </edge>
  <edge label="R-HSA-195258 (pp) R-HSA-9716542" source="11" target="117">
    <att type="string" name="canonicalName" value="R-HSA-195258 (pp) R-HSA-9716542"/>
    <att type="string" name="interaction" value="pp"/>
    <att type="real" name="SCORE" value="0.6477825464951181"/>
  </edge>
  <edge label="R-HSA-5663220 (pp) R-HSA-9716542" source="12" target="117">
    <att type="string" name="canonicalName" value="R-HSA-5663220 (pp) R-HSA-9716542"/>
    <att type="string" name="interaction" value="pp"/>
    <att type="real" name="SCORE" value="0.4502153212216669"/>
  </edge>
  <edge label="R-HSA-9012999 (pp) R-HSA-9716542" source="13" target="117">
    <att type="string" name="canonicalName" value="R-HSA-9012999 (pp) R-HSA-9716542"/>
    <att type="string" name="interaction" value="pp"/>
    <att type="real" name="SCORE" value="0.7223557758427196"/>
  </edge>
  <edge label="GO:0000280 (pp) R-HSA-69278" source="7" target="6">
    <att type="string" name="canonicalName" value="GO:0000280 (pp) R-HSA-69278"/>
    <att type="string" name="interaction" value="pp"/>
    <att type="real" name="SCORE" value="0.6617551090507953"/>
  </edge>
  <edge label="GO:0000819 (pp) R-HSA-69278" source="8" target="6">
    <att type="string" name="canonicalName" value="GO:0000819 (pp) R-HSA-69278"/>
    <att type="string" name="interaction" value="pp"/>
    <att type="real" name="SCORE" value="0.5916077901339347"/>
  </edge>
  <edge label="GO:0048285 (pp) R-HSA-69278" source="9" target="6">
    <att type="string" name="canonicalName" value="GO:0048285 (pp) R-HSA-69278"/>
    <att type="string" name="interaction" value="pp"/>
    <att type="real" name="SCORE" value="0.6617551090507953"/>
  </edge>
  <edge label="R-HSA-5663220 (pp) R-HSA-69278" source="12" target="6">
    <att type="string" name="canonicalName" value="R-HSA-5663220 (pp) R-HSA-69278"/>
    <att type="string" name="interaction" value="pp"/>
    <att type="real" name="SCORE" value="0.32699364650792323"/>
  </edge>
  <edge label="GO:0090068 (pp) R-HSA-69278" source="127" target="6">
    <att type="string" name="canonicalName" value="GO:0090068 (pp) R-HSA-69278"/>
    <att type="string" name="interaction" value="pp"/>
    <att type="real" name="SCORE" value="0.4688722181250332"/>
  </edge>
  <edge label="GO:0045787 (pp) R-HSA-69278" source="91" target="6">
    <att type="string" name="canonicalName" value="GO:0045787 (pp) R-HSA-69278"/>
    <att type="string" name="interaction" value="pp"/>
    <att type="real" name="SCORE" value="0.4688722181250332"/>
  </edge>
  <edge label="M14 (pp) R-HSA-69278" source="92" target="6">
    <att type="string" name="canonicalName" value="M14 (pp) R-HSA-69278"/>
    <att type="string" name="interaction" value="pp"/>
    <att type="real" name="SCORE" value="0.39578868146912366"/>
  </edge>
  <edge label="R-HSA-194315 (pp) R-HSA-195258" source="10" target="11">
    <att type="string" name="canonicalName" value="R-HSA-194315 (pp) R-HSA-195258"/>
    <att type="string" name="interaction" value="pp"/>
    <att type="real" name="SCORE" value="0.6600096960438433"/>
  </edge>
  <edge label="R-HSA-194315 (pp) R-HSA-5663220" source="10" target="12">
    <att type="string" name="canonicalName" value="R-HSA-194315 (pp) R-HSA-5663220"/>
    <att type="string" name="interaction" value="pp"/>
    <att type="real" name="SCORE" value="0.45998185449721535"/>
  </edge>
  <edge label="R-HSA-194315 (pp) R-HSA-9012999" source="10" target="13">
    <att type="string" name="canonicalName" value="R-HSA-194315 (pp) R-HSA-9012999"/>
    <att type="string" name="interaction" value="pp"/>
    <att type="real" name="SCORE" value="0.7352251872254684"/>
  </edge>
  <edge label="GO:0000280 (pp) GO:0000819" source="7" target="8">
    <att type="string" name="canonicalName" value="GO:0000280 (pp) GO:0000819"/>
    <att type="string" name="interaction" value="pp"/>
    <att type="real" name="SCORE" value="0.9170116089367267"/>
  </edge>
  <edge label="GO:0000280 (pp) GO:0048285" source="7" target="9">
    <att type="string" name="canonicalName" value="GO:0000280 (pp) GO:0048285"/>
    <att type="string" name="interaction" value="pp"/>
    <att type="real" name="SCORE" value="1.0"/>
  </edge>
  <edge label="GO:0000280 (pp) GO:0090068" source="7" target="127">
    <att type="string" name="canonicalName" value="GO:0000280 (pp) GO:0090068"/>
    <att type="string" name="interaction" value="pp"/>
    <att type="real" name="SCORE" value="0.5997243856750107"/>
  </edge>
  <edge label="GO:0000280 (pp) GO:0045787" source="7" target="91">
    <att type="string" name="canonicalName" value="GO:0000280 (pp) GO:0045787"/>
    <att type="string" name="interaction" value="pp"/>
    <att type="real" name="SCORE" value="0.5997243856750107"/>
  </edge>
  <edge label="GO:0000280 (pp) M14" source="7" target="92">
    <att type="string" name="canonicalName" value="GO:0000280 (pp) M14"/>
    <att type="string" name="interaction" value="pp"/>
    <att type="real" name="SCORE" value="0.40510399435090555"/>
  </edge>
  <edge label="GO:0000280 (pp) GO:0000281" source="7" target="93">
    <att type="string" name="canonicalName" value="GO:0000280 (pp) GO:0000281"/>
    <att type="string" name="interaction" value="pp"/>
    <att type="real" name="SCORE" value="0.30615102092920377"/>
  </edge>
  <edge label="GO:0000280 (pp) GO:0061640" source="7" target="94">
    <att type="string" name="canonicalName" value="GO:0000280 (pp) GO:0061640"/>
    <att type="string" name="interaction" value="pp"/>
    <att type="real" name="SCORE" value="0.30615102092920377"/>
  </edge>
  <edge label="GO:0000280 (pp) GO:0000910" source="7" target="95">
    <att type="string" name="canonicalName" value="GO:0000280 (pp) GO:0000910"/>
    <att type="string" name="interaction" value="pp"/>
    <att type="real" name="SCORE" value="0.30615102092920377"/>
  </edge>
  <edge label="GO:0000280 (pp) GO:0051231" source="7" target="96">
    <att type="string" name="canonicalName" value="GO:0000280 (pp) GO:0051231"/>
    <att type="string" name="interaction" value="pp"/>
    <att type="real" name="SCORE" value="0.34693627701198515"/>
  </edge>
  <edge label="GO:0000280 (pp) GO:0032465" source="7" target="97">
    <att type="string" name="canonicalName" value="GO:0000280 (pp) GO:0032465"/>
    <att type="string" name="interaction" value="pp"/>
    <att type="real" name="SCORE" value="0.3681539075732927"/>
  </edge>
  <edge label="GO:0000022 (pp) GO:0000280" source="98" target="7">
    <att type="string" name="canonicalName" value="GO:0000022 (pp) GO:0000280"/>
    <att type="string" name="interaction" value="pp"/>
    <att type="real" name="SCORE" value="0.3048252494213781"/>
  </edge>
  <edge label="GO:0000280 (pp) GO:0051256" source="7" target="99">
    <att type="string" name="canonicalName" value="GO:0000280 (pp) GO:0051256"/>
    <att type="string" name="interaction" value="pp"/>
    <att type="real" name="SCORE" value="0.3048252494213781"/>
  </edge>
  <edge label="GO:0000819 (pp) GO:0048285" source="8" target="9">
    <att type="string" name="canonicalName" value="GO:0000819 (pp) GO:0048285"/>
    <att type="string" name="interaction" value="pp"/>
    <att type="real" name="SCORE" value="0.9170116089367267"/>
  </edge>
  <edge label="GO:0000819 (pp) GO:0090068" source="8" target="127">
    <att type="string" name="canonicalName" value="GO:0000819 (pp) GO:0090068"/>
    <att type="string" name="interaction" value="pp"/>
    <att type="real" name="SCORE" value="0.5793466375077184"/>
  </edge>
  <edge label="GO:0000819 (pp) GO:0045787" source="8" target="91">
    <att type="string" name="canonicalName" value="GO:0000819 (pp) GO:0045787"/>
    <att type="string" name="interaction" value="pp"/>
    <att type="real" name="SCORE" value="0.5793466375077184"/>
  </edge>
  <edge label="GO:0000819 (pp) M14" source="8" target="92">
    <att type="string" name="canonicalName" value="GO:0000819 (pp) M14"/>
    <att type="string" name="interaction" value="pp"/>
    <att type="real" name="SCORE" value="0.4064485021293671"/>
  </edge>
  <edge label="GO:0000281 (pp) GO:0000819" source="93" target="8">
    <att type="string" name="canonicalName" value="GO:0000281 (pp) GO:0000819"/>
    <att type="string" name="interaction" value="pp"/>
    <att type="real" name="SCORE" value="0.34553410764110665"/>
  </edge>
  <edge label="GO:0000819 (pp) GO:0061640" source="8" target="94">
    <att type="string" name="canonicalName" value="GO:0000819 (pp) GO:0061640"/>
    <att type="string" name="interaction" value="pp"/>
    <att type="real" name="SCORE" value="0.34553410764110665"/>
  </edge>
  <edge label="GO:0000819 (pp) GO:0000910" source="8" target="95">
    <att type="string" name="canonicalName" value="GO:0000819 (pp) GO:0000910"/>
    <att type="string" name="interaction" value="pp"/>
    <att type="real" name="SCORE" value="0.34553410764110665"/>
  </edge>
  <edge label="GO:0000819 (pp) GO:0051231" source="8" target="96">
    <att type="string" name="canonicalName" value="GO:0000819 (pp) GO:0051231"/>
    <att type="string" name="interaction" value="pp"/>
    <att type="real" name="SCORE" value="0.3972580381933397"/>
  </edge>
  <edge label="GO:0000819 (pp) GO:0032465" source="8" target="97">
    <att type="string" name="canonicalName" value="GO:0000819 (pp) GO:0032465"/>
    <att type="string" name="interaction" value="pp"/>
    <att type="real" name="SCORE" value="0.36461783302675793"/>
  </edge>
  <edge label="GO:0000022 (pp) GO:0000819" source="98" target="8">
    <att type="string" name="canonicalName" value="GO:0000022 (pp) GO:0000819"/>
    <att type="string" name="interaction" value="pp"/>
    <att type="real" name="SCORE" value="0.3503334452833093"/>
  </edge>
  <edge label="GO:0000819 (pp) GO:0051256" source="8" target="99">
    <att type="string" name="canonicalName" value="GO:0000819 (pp) GO:0051256"/>
    <att type="string" name="interaction" value="pp"/>
    <att type="real" name="SCORE" value="0.3503334452833093"/>
  </edge>
  <edge label="GO:0048285 (pp) GO:0090068" source="9" target="127">
    <att type="string" name="canonicalName" value="GO:0048285 (pp) GO:0090068"/>
    <att type="string" name="interaction" value="pp"/>
    <att type="real" name="SCORE" value="0.5997243856750107"/>
  </edge>
  <edge label="GO:0045787 (pp) GO:0048285" source="91" target="9">
    <att type="string" name="canonicalName" value="GO:0045787 (pp) GO:0048285"/>
    <att type="string" name="interaction" value="pp"/>
    <att type="real" name="SCORE" value="0.5997243856750107"/>
  </edge>
  <edge label="GO:0048285 (pp) M14" source="9" target="92">
    <att type="string" name="canonicalName" value="GO:0048285 (pp) M14"/>
    <att type="string" name="interaction" value="pp"/>
    <att type="real" name="SCORE" value="0.40510399435090555"/>
  </edge>
  <edge label="GO:0000281 (pp) GO:0048285" source="93" target="9">
    <att type="string" name="canonicalName" value="GO:0000281 (pp) GO:0048285"/>
    <att type="string" name="interaction" value="pp"/>
    <att type="real" name="SCORE" value="0.30615102092920377"/>
  </edge>
  <edge label="GO:0048285 (pp) GO:0061640" source="9" target="94">
    <att type="string" name="canonicalName" value="GO:0048285 (pp) GO:0061640"/>
    <att type="string" name="interaction" value="pp"/>
    <att type="real" name="SCORE" value="0.30615102092920377"/>
  </edge>
  <edge label="GO:0000910 (pp) GO:0048285" source="95" target="9">
    <att type="string" name="canonicalName" value="GO:0000910 (pp) GO:0048285"/>
    <att type="string" name="interaction" value="pp"/>
    <att type="real" name="SCORE" value="0.30615102092920377"/>
  </edge>
  <edge label="GO:0048285 (pp) GO:0051231" source="9" target="96">
    <att type="string" name="canonicalName" value="GO:0048285 (pp) GO:0051231"/>
    <att type="string" name="interaction" value="pp"/>
    <att type="real" name="SCORE" value="0.34693627701198515"/>
  </edge>
  <edge label="GO:0032465 (pp) GO:0048285" source="97" target="9">
    <att type="string" name="canonicalName" value="GO:0032465 (pp) GO:0048285"/>
    <att type="string" name="interaction" value="pp"/>
    <att type="real" name="SCORE" value="0.3681539075732927"/>
  </edge>
  <edge label="GO:0000022 (pp) GO:0048285" source="98" target="9">
    <att type="string" name="canonicalName" value="GO:0000022 (pp) GO:0048285"/>
    <att type="string" name="interaction" value="pp"/>
    <att type="real" name="SCORE" value="0.3048252494213781"/>
  </edge>
  <edge label="GO:0048285 (pp) GO:0051256" source="9" target="99">
    <att type="string" name="canonicalName" value="GO:0048285 (pp) GO:0051256"/>
    <att type="string" name="interaction" value="pp"/>
    <att type="real" name="SCORE" value="0.3048252494213781"/>
  </edge>
  <edge label="GO:0006886 (pp) GO:0033365" source="123" target="14">
    <att type="string" name="canonicalName" value="GO:0006886 (pp) GO:0033365"/>
    <att type="string" name="interaction" value="pp"/>
    <att type="real" name="SCORE" value="0.4604736586716538"/>
  </edge>
  <edge label="GO:0006886 (pp) GO:0072594" source="123" target="15">
    <att type="string" name="canonicalName" value="GO:0006886 (pp) GO:0072594"/>
    <att type="string" name="interaction" value="pp"/>
    <att type="real" name="SCORE" value="0.5736811011593288"/>
  </edge>
  <edge label="R-HSA-199991 (pp) R-HSA-5653656" source="21" target="119">
    <att type="string" name="canonicalName" value="R-HSA-199991 (pp) R-HSA-5653656"/>
    <att type="string" name="interaction" value="pp"/>
    <att type="real" name="SCORE" value="0.9772007482451504"/>
  </edge>
  <edge label="R-HSA-446203 (pp) R-HSA-5653656" source="22" target="119">
    <att type="string" name="canonicalName" value="R-HSA-446203 (pp) R-HSA-5653656"/>
    <att type="string" name="interaction" value="pp"/>
    <att type="real" name="SCORE" value="0.41415258760980467"/>
  </edge>
  <edge label="R-HSA-5653656 (pp) R-HSA-6811442" source="119" target="23">
    <att type="string" name="canonicalName" value="R-HSA-5653656 (pp) R-HSA-6811442"/>
    <att type="string" name="interaction" value="pp"/>
    <att type="real" name="SCORE" value="0.6004543979229239"/>
  </edge>
  <edge label="R-HSA-5653656 (pp) R-HSA-8856688" source="119" target="24">
    <att type="string" name="canonicalName" value="R-HSA-5653656 (pp) R-HSA-8856688"/>
    <att type="string" name="interaction" value="pp"/>
    <att type="real" name="SCORE" value="0.4889995848902311"/>
  </edge>
  <edge label="R-HSA-5653656 (pp) R-HSA-6811434" source="119" target="25">
    <att type="string" name="canonicalName" value="R-HSA-5653656 (pp) R-HSA-6811434"/>
    <att type="string" name="interaction" value="pp"/>
    <att type="real" name="SCORE" value="0.4199027141129636"/>
  </edge>
  <edge label="GO:0048193 (pp) R-HSA-5653656" source="26" target="119">
    <att type="string" name="canonicalName" value="GO:0048193 (pp) R-HSA-5653656"/>
    <att type="string" name="interaction" value="pp"/>
    <att type="real" name="SCORE" value="0.42002854342580104"/>
  </edge>
  <edge label="R-HSA-5653656 (pp) R-HSA-6807878" source="119" target="27">
    <att type="string" name="canonicalName" value="R-HSA-5653656 (pp) R-HSA-6807878"/>
    <att type="string" name="interaction" value="pp"/>
    <att type="real" name="SCORE" value="0.3980440097802433"/>
  </edge>
  <edge label="R-HSA-199977 (pp) R-HSA-5653656" source="28" target="119">
    <att type="string" name="canonicalName" value="R-HSA-199977 (pp) R-HSA-5653656"/>
    <att type="string" name="interaction" value="pp"/>
    <att type="real" name="SCORE" value="0.4756232258845207"/>
  </edge>
  <edge label="R-HSA-5653656 (pp) R-HSA-948021" source="119" target="29">
    <att type="string" name="canonicalName" value="R-HSA-5653656 (pp) R-HSA-948021"/>
    <att type="string" name="interaction" value="pp"/>
    <att type="real" name="SCORE" value="0.4879348870427973"/>
  </edge>
  <edge label="R-HSA-199991 (pp) R-HSA-446203" source="21" target="22">
    <att type="string" name="canonicalName" value="R-HSA-199991 (pp) R-HSA-446203"/>
    <att type="string" name="interaction" value="pp"/>
    <att type="real" name="SCORE" value="0.4191307733684149"/>
  </edge>
  <edge label="R-HSA-199991 (pp) R-HSA-6811442" source="21" target="23">
    <att type="string" name="canonicalName" value="R-HSA-199991 (pp) R-HSA-6811442"/>
    <att type="string" name="interaction" value="pp"/>
    <att type="real" name="SCORE" value="0.6197901889450433"/>
  </edge>
  <edge label="R-HSA-199991 (pp) R-HSA-8856688" source="21" target="24">
    <att type="string" name="canonicalName" value="R-HSA-199991 (pp) R-HSA-8856688"/>
    <att type="string" name="interaction" value="pp"/>
    <att type="real" name="SCORE" value="0.5060440387222087"/>
  </edge>
  <edge label="R-HSA-199991 (pp) R-HSA-6811434" source="21" target="25">
    <att type="string" name="canonicalName" value="R-HSA-199991 (pp) R-HSA-6811434"/>
    <att type="string" name="interaction" value="pp"/>
    <att type="real" name="SCORE" value="0.435232472503207"/>
  </edge>
  <edge label="GO:0048193 (pp) R-HSA-199991" source="26" target="21">
    <att type="string" name="canonicalName" value="GO:0048193 (pp) R-HSA-199991"/>
    <att type="string" name="interaction" value="pp"/>
    <att type="real" name="SCORE" value="0.42525670183704345"/>
  </edge>
  <edge label="R-HSA-199991 (pp) R-HSA-6807878" source="21" target="27">
    <att type="string" name="canonicalName" value="R-HSA-199991 (pp) R-HSA-6807878"/>
    <att type="string" name="interaction" value="pp"/>
    <att type="real" name="SCORE" value="0.4127842264273901"/>
  </edge>
  <edge label="R-HSA-199977 (pp) R-HSA-199991" source="28" target="21">
    <att type="string" name="canonicalName" value="R-HSA-199977 (pp) R-HSA-199991"/>
    <att type="string" name="interaction" value="pp"/>
    <att type="real" name="SCORE" value="0.49235335997005386"/>
  </edge>
  <edge label="R-HSA-199991 (pp) R-HSA-948021" source="21" target="29">
    <att type="string" name="canonicalName" value="R-HSA-199991 (pp) R-HSA-948021"/>
    <att type="string" name="interaction" value="pp"/>
    <att type="real" name="SCORE" value="0.504723659289462"/>
  </edge>
  <edge label="R-HSA-446203 (pp) R-HSA-6811442" source="22" target="23">
    <att type="string" name="canonicalName" value="R-HSA-446203 (pp) R-HSA-6811442"/>
    <att type="string" name="interaction" value="pp"/>
    <att type="real" name="SCORE" value="0.4671591776787738"/>
  </edge>
  <edge label="R-HSA-446203 (pp) R-HSA-8856688" source="22" target="24">
    <att type="string" name="canonicalName" value="R-HSA-446203 (pp) R-HSA-8856688"/>
    <att type="string" name="interaction" value="pp"/>
    <att type="real" name="SCORE" value="0.46165890108501934"/>
  </edge>
  <edge label="R-HSA-446203 (pp) R-HSA-6811434" source="22" target="25">
    <att type="string" name="canonicalName" value="R-HSA-446203 (pp) R-HSA-6811434"/>
    <att type="string" name="interaction" value="pp"/>
    <att type="real" name="SCORE" value="0.4265824750275794"/>
  </edge>
  <edge label="GO:0048193 (pp) R-HSA-446203" source="26" target="22">
    <att type="string" name="canonicalName" value="GO:0048193 (pp) R-HSA-446203"/>
    <att type="string" name="interaction" value="pp"/>
    <att type="real" name="SCORE" value="0.4083561350499554"/>
  </edge>
  <edge label="R-HSA-446203 (pp) R-HSA-6807878" source="22" target="27">
    <att type="string" name="canonicalName" value="R-HSA-446203 (pp) R-HSA-6807878"/>
    <att type="string" name="interaction" value="pp"/>
    <att type="real" name="SCORE" value="0.6101002991380605"/>
  </edge>
  <edge label="R-HSA-199977 (pp) R-HSA-446203" source="28" target="22">
    <att type="string" name="canonicalName" value="R-HSA-199977 (pp) R-HSA-446203"/>
    <att type="string" name="interaction" value="pp"/>
    <att type="real" name="SCORE" value="0.7106743261932607"/>
  </edge>
  <edge label="R-HSA-446203 (pp) R-HSA-948021" source="22" target="29">
    <att type="string" name="canonicalName" value="R-HSA-446203 (pp) R-HSA-948021"/>
    <att type="string" name="interaction" value="pp"/>
    <att type="real" name="SCORE" value="0.7599643743644546"/>
  </edge>
  <edge label="GO:0009100 (pp) R-HSA-446203" source="43" target="22">
    <att type="string" name="canonicalName" value="GO:0009100 (pp) R-HSA-446203"/>
    <att type="string" name="interaction" value="pp"/>
    <att type="real" name="SCORE" value="0.3227739212199336"/>
  </edge>
  <edge label="GO:0070085 (pp) R-HSA-446203" source="45" target="22">
    <att type="string" name="canonicalName" value="GO:0070085 (pp) R-HSA-446203"/>
    <att type="string" name="interaction" value="pp"/>
    <att type="real" name="SCORE" value="0.34731059067776976"/>
  </edge>
  <edge label="GO:0006486 (pp) R-HSA-446203" source="46" target="22">
    <att type="string" name="canonicalName" value="GO:0006486 (pp) R-HSA-446203"/>
    <att type="string" name="interaction" value="pp"/>
    <att type="real" name="SCORE" value="0.32747327318049435"/>
  </edge>
  <edge label="GO:0043413 (pp) R-HSA-446203" source="47" target="22">
    <att type="string" name="canonicalName" value="GO:0043413 (pp) R-HSA-446203"/>
    <att type="string" name="interaction" value="pp"/>
    <att type="real" name="SCORE" value="0.32747327318049435"/>
  </edge>
  <edge label="GO:0009725 (pp) GO:0032870" source="129" target="30">
    <att type="string" name="canonicalName" value="GO:0009725 (pp) GO:0032870"/>
    <att type="string" name="interaction" value="pp"/>
    <att type="real" name="SCORE" value="0.770513984689391"/>
  </edge>
  <edge label="GO:0009725 (pp) GO:1901652" source="129" target="31">
    <att type="string" name="canonicalName" value="GO:0009725 (pp) GO:1901652"/>
    <att type="string" name="interaction" value="pp"/>
    <att type="real" name="SCORE" value="0.6227725070807625"/>
  </edge>
  <edge label="GO:0009725 (pp) GO:1901699" source="129" target="32">
    <att type="string" name="canonicalName" value="GO:0009725 (pp) GO:1901699"/>
    <att type="string" name="interaction" value="pp"/>
    <att type="real" name="SCORE" value="0.4259188890426239"/>
  </edge>
  <edge label="GO:0009725 (pp) GO:0043434" source="129" target="33">
    <att type="string" name="canonicalName" value="GO:0009725 (pp) GO:0043434"/>
    <att type="string" name="interaction" value="pp"/>
    <att type="real" name="SCORE" value="0.6449379867321882"/>
  </edge>
  <edge label="GO:0009725 (pp) GO:0071417" source="129" target="34">
    <att type="string" name="canonicalName" value="GO:0009725 (pp) GO:0071417"/>
    <att type="string" name="interaction" value="pp"/>
    <att type="real" name="SCORE" value="0.4409427174837432"/>
  </edge>
  <edge label="GO:0009725 (pp) GO:0032868" source="129" target="35">
    <att type="string" name="canonicalName" value="GO:0009725 (pp) GO:0032868"/>
    <att type="string" name="interaction" value="pp"/>
    <att type="real" name="SCORE" value="0.4554543041672824"/>
  </edge>
  <edge label="GO:0009725 (pp) GO:1901653" source="129" target="36">
    <att type="string" name="canonicalName" value="GO:0009725 (pp) GO:1901653"/>
    <att type="string" name="interaction" value="pp"/>
    <att type="real" name="SCORE" value="0.44737521164821376"/>
  </edge>
  <edge label="GO:0009725 (pp) GO:0071375" source="129" target="37">
    <att type="string" name="canonicalName" value="GO:0009725 (pp) GO:0071375"/>
    <att type="string" name="interaction" value="pp"/>
    <att type="real" name="SCORE" value="0.4554543041672824"/>
  </edge>
  <edge label="GO:0009725 (pp) GO:0032869" source="129" target="38">
    <att type="string" name="canonicalName" value="GO:0009725 (pp) GO:0032869"/>
    <att type="string" name="interaction" value="pp"/>
    <att type="real" name="SCORE" value="0.32653837920158507"/>
  </edge>
  <edge label="GO:0007507 (pp) GO:0035239" source="122" target="131">
    <att type="string" name="canonicalName" value="GO:0007507 (pp) GO:0035239"/>
    <att type="string" name="interaction" value="pp"/>
    <att type="real" name="SCORE" value="0.4006652856950687"/>
  </edge>
  <edge label="GO:0001944 (pp) GO:0035239" source="39" target="131">
    <att type="string" name="canonicalName" value="GO:0001944 (pp) GO:0035239"/>
    <att type="string" name="interaction" value="pp"/>
    <att type="real" name="SCORE" value="0.7181087596279"/>
  </edge>
  <edge label="GO:0001568 (pp) GO:0035239" source="40" target="131">
    <att type="string" name="canonicalName" value="GO:0001568 (pp) GO:0035239"/>
    <att type="string" name="interaction" value="pp"/>
    <att type="real" name="SCORE" value="0.7297466825990776"/>
  </edge>
  <edge label="GO:0035239 (pp) GO:0048514" source="131" target="41">
    <att type="string" name="canonicalName" value="GO:0035239 (pp) GO:0048514"/>
    <att type="string" name="interaction" value="pp"/>
    <att type="real" name="SCORE" value="0.7631517655518398"/>
  </edge>
  <edge label="GO:0001525 (pp) GO:0035239" source="42" target="131">
    <att type="string" name="canonicalName" value="GO:0001525 (pp) GO:0035239"/>
    <att type="string" name="interaction" value="pp"/>
    <att type="real" name="SCORE" value="0.6722777655859646"/>
  </edge>
  <edge label="GO:0003007 (pp) GO:0035239" source="103" target="131">
    <att type="string" name="canonicalName" value="GO:0003007 (pp) GO:0035239"/>
    <att type="string" name="interaction" value="pp"/>
    <att type="real" name="SCORE" value="0.3350932114101025"/>
  </edge>
  <edge label="R-HSA-195258 (pp) R-HSA-5663220" source="11" target="12">
    <att type="string" name="canonicalName" value="R-HSA-195258 (pp) R-HSA-5663220"/>
    <att type="string" name="interaction" value="pp"/>
    <att type="real" name="SCORE" value="0.7549876650553381"/>
  </edge>
  <edge label="R-HSA-6811442 (pp) R-HSA-8856688" source="23" target="24">
    <att type="string" name="canonicalName" value="R-HSA-6811442 (pp) R-HSA-8856688"/>
    <att type="string" name="interaction" value="pp"/>
    <att type="real" name="SCORE" value="0.8599518382981426"/>
  </edge>
  <edge label="R-HSA-6811434 (pp) R-HSA-6811442" source="25" target="23">
    <att type="string" name="canonicalName" value="R-HSA-6811434 (pp) R-HSA-6811442"/>
    <att type="string" name="interaction" value="pp"/>
    <att type="real" name="SCORE" value="0.7649754188346203"/>
  </edge>
  <edge label="GO:0048193 (pp) R-HSA-6811442" source="26" target="23">
    <att type="string" name="canonicalName" value="GO:0048193 (pp) R-HSA-6811442"/>
    <att type="string" name="interaction" value="pp"/>
    <att type="real" name="SCORE" value="0.41013563918165885"/>
  </edge>
  <edge label="R-HSA-6807878 (pp) R-HSA-6811442" source="27" target="23">
    <att type="string" name="canonicalName" value="R-HSA-6807878 (pp) R-HSA-6811442"/>
    <att type="string" name="interaction" value="pp"/>
    <att type="real" name="SCORE" value="0.6475218068430072"/>
  </edge>
  <edge label="R-HSA-199977 (pp) R-HSA-6811442" source="28" target="23">
    <att type="string" name="canonicalName" value="R-HSA-199977 (pp) R-HSA-6811442"/>
    <att type="string" name="interaction" value="pp"/>
    <att type="real" name="SCORE" value="0.5894166319236112"/>
  </edge>
  <edge label="R-HSA-6811442 (pp) R-HSA-948021" source="23" target="29">
    <att type="string" name="canonicalName" value="R-HSA-6811442 (pp) R-HSA-948021"/>
    <att type="string" name="interaction" value="pp"/>
    <att type="real" name="SCORE" value="0.606904894959184"/>
  </edge>
  <edge label="GO:0007018 (pp) R-HSA-6811442" source="67" target="23">
    <att type="string" name="canonicalName" value="GO:0007018 (pp) R-HSA-6811442"/>
    <att type="string" name="interaction" value="pp"/>
    <att type="real" name="SCORE" value="0.3158430496164243"/>
  </edge>
  <edge label="GO:0009100 (pp) GO:1901137" source="43" target="120">
    <att type="string" name="canonicalName" value="GO:0009100 (pp) GO:1901137"/>
    <att type="string" name="interaction" value="pp"/>
    <att type="real" name="SCORE" value="0.541831585098136"/>
  </edge>
  <edge label="GO:0009101 (pp) GO:1901137" source="44" target="120">
    <att type="string" name="canonicalName" value="GO:0009101 (pp) GO:1901137"/>
    <att type="string" name="interaction" value="pp"/>
    <att type="real" name="SCORE" value="0.5756617804702868"/>
  </edge>
  <edge label="GO:0070085 (pp) GO:1901137" source="45" target="120">
    <att type="string" name="canonicalName" value="GO:0070085 (pp) GO:1901137"/>
    <att type="string" name="interaction" value="pp"/>
    <att type="real" name="SCORE" value="0.4872430076601718"/>
  </edge>
  <edge label="GO:0006486 (pp) GO:1901137" source="46" target="120">
    <att type="string" name="canonicalName" value="GO:0006486 (pp) GO:1901137"/>
    <att type="string" name="interaction" value="pp"/>
    <att type="real" name="SCORE" value="0.48526029688508204"/>
  </edge>
  <edge label="GO:0043413 (pp) GO:1901137" source="47" target="120">
    <att type="string" name="canonicalName" value="GO:0043413 (pp) GO:1901137"/>
    <att type="string" name="interaction" value="pp"/>
    <att type="real" name="SCORE" value="0.48526029688508204"/>
  </edge>
  <edge label="R-HSA-166520 (pp) R-HSA-9006934" source="52" target="116">
    <att type="string" name="canonicalName" value="R-HSA-166520 (pp) R-HSA-9006934"/>
    <att type="string" name="interaction" value="pp"/>
    <att type="real" name="SCORE" value="0.4748293515361498"/>
  </edge>
  <edge label="R-HSA-187037 (pp) R-HSA-9006934" source="53" target="116">
    <att type="string" name="canonicalName" value="R-HSA-187037 (pp) R-HSA-9006934"/>
    <att type="string" name="interaction" value="pp"/>
    <att type="real" name="SCORE" value="0.42977182505127975"/>
  </edge>
  <edge label="GO:0033365 (pp) GO:0072594" source="14" target="15">
    <att type="string" name="canonicalName" value="GO:0033365 (pp) GO:0072594"/>
    <att type="string" name="interaction" value="pp"/>
    <att type="real" name="SCORE" value="0.6285188751097359"/>
  </edge>
  <edge label="GO:0033365 (pp) GO:0034504" source="14" target="16">
    <att type="string" name="canonicalName" value="GO:0033365 (pp) GO:0034504"/>
    <att type="string" name="interaction" value="pp"/>
    <att type="real" name="SCORE" value="0.46665686200494283"/>
  </edge>
  <edge label="GO:0051129 (pp) GO:0051493" source="124" target="54">
    <att type="string" name="canonicalName" value="GO:0051129 (pp) GO:0051493"/>
    <att type="string" name="interaction" value="pp"/>
    <att type="real" name="SCORE" value="0.34001917827549105"/>
  </edge>
  <edge label="GO:0051129 (pp) GO:1902903" source="124" target="56">
    <att type="string" name="canonicalName" value="GO:0051129 (pp) GO:1902903"/>
    <att type="string" name="interaction" value="pp"/>
    <att type="real" name="SCORE" value="0.3842048430112224"/>
  </edge>
  <edge label="GO:0010639 (pp) GO:0051129" source="59" target="124">
    <att type="string" name="canonicalName" value="GO:0010639 (pp) GO:0051129"/>
    <att type="string" name="interaction" value="pp"/>
    <att type="real" name="SCORE" value="0.6635111999886397"/>
  </edge>
  <edge label="GO:0051129 (pp) GO:1902904" source="124" target="60">
    <att type="string" name="canonicalName" value="GO:0051129 (pp) GO:1902904"/>
    <att type="string" name="interaction" value="pp"/>
    <att type="real" name="SCORE" value="0.40833776023910723"/>
  </edge>
  <edge label="GO:0051640 (pp) GO:0051656" source="125" target="63">
    <att type="string" name="canonicalName" value="GO:0051640 (pp) GO:0051656"/>
    <att type="string" name="interaction" value="pp"/>
    <att type="real" name="SCORE" value="0.8491981762290302"/>
  </edge>
  <edge label="GO:0030705 (pp) GO:0051640" source="64" target="125">
    <att type="string" name="canonicalName" value="GO:0030705 (pp) GO:0051640"/>
    <att type="string" name="interaction" value="pp"/>
    <att type="real" name="SCORE" value="0.3307790126553866"/>
  </edge>
  <edge label="GO:0010970 (pp) GO:0051640" source="65" target="125">
    <att type="string" name="canonicalName" value="GO:0010970 (pp) GO:0051640"/>
    <att type="string" name="interaction" value="pp"/>
    <att type="real" name="SCORE" value="0.31611450340069913"/>
  </edge>
  <edge label="GO:0051640 (pp) GO:0072384" source="125" target="66">
    <att type="string" name="canonicalName" value="GO:0051640 (pp) GO:0072384"/>
    <att type="string" name="interaction" value="pp"/>
    <att type="real" name="SCORE" value="0.3386875822615777"/>
  </edge>
  <edge label="GO:0007018 (pp) GO:0051640" source="67" target="125">
    <att type="string" name="canonicalName" value="GO:0007018 (pp) GO:0051640"/>
    <att type="string" name="interaction" value="pp"/>
    <att type="real" name="SCORE" value="0.39888681944122356"/>
  </edge>
  <edge label="GO:0051640 (pp) GO:0051648" source="125" target="68">
    <att type="string" name="canonicalName" value="GO:0051640 (pp) GO:0051648"/>
    <att type="string" name="interaction" value="pp"/>
    <att type="real" name="SCORE" value="0.42870038402532773"/>
  </edge>
  <edge label="GO:0051640 (pp) GO:0051650" source="125" target="70">
    <att type="string" name="canonicalName" value="GO:0051640 (pp) GO:0051650"/>
    <att type="string" name="interaction" value="pp"/>
    <att type="real" name="SCORE" value="0.38984686823402953"/>
  </edge>
  <edge label="R-HSA-6811434 (pp) R-HSA-8856688" source="25" target="24">
    <att type="string" name="canonicalName" value="R-HSA-6811434 (pp) R-HSA-8856688"/>
    <att type="string" name="interaction" value="pp"/>
    <att type="real" name="SCORE" value="0.9017910566836499"/>
  </edge>
  <edge label="GO:0048193 (pp) R-HSA-8856688" source="26" target="24">
    <att type="string" name="canonicalName" value="GO:0048193 (pp) R-HSA-8856688"/>
    <att type="string" name="interaction" value="pp"/>
    <att type="real" name="SCORE" value="0.3350561342562098"/>
  </edge>
  <edge label="R-HSA-6807878 (pp) R-HSA-8856688" source="27" target="24">
    <att type="string" name="canonicalName" value="R-HSA-6807878 (pp) R-HSA-8856688"/>
    <att type="string" name="interaction" value="pp"/>
    <att type="real" name="SCORE" value="0.7271697462715059"/>
  </edge>
  <edge label="R-HSA-199977 (pp) R-HSA-8856688" source="28" target="24">
    <att type="string" name="canonicalName" value="R-HSA-199977 (pp) R-HSA-8856688"/>
    <att type="string" name="interaction" value="pp"/>
    <att type="real" name="SCORE" value="0.6528199381019524"/>
  </edge>
  <edge label="R-HSA-8856688 (pp) R-HSA-948021" source="24" target="29">
    <att type="string" name="canonicalName" value="R-HSA-8856688 (pp) R-HSA-948021"/>
    <att type="string" name="interaction" value="pp"/>
    <att type="real" name="SCORE" value="0.6179741996462651"/>
  </edge>
  <edge label="GO:0007018 (pp) R-HSA-8856688" source="67" target="24">
    <att type="string" name="canonicalName" value="GO:0007018 (pp) R-HSA-8856688"/>
    <att type="string" name="interaction" value="pp"/>
    <att type="real" name="SCORE" value="0.36808245388354566"/>
  </edge>
  <edge label="GO:0030029 (pp) GO:0051493" source="71" target="54">
    <att type="string" name="canonicalName" value="GO:0030029 (pp) GO:0051493"/>
    <att type="string" name="interaction" value="pp"/>
    <att type="real" name="SCORE" value="0.3520602226572515"/>
  </edge>
  <edge label="GO:0030036 (pp) GO:0051493" source="72" target="54">
    <att type="string" name="canonicalName" value="GO:0030036 (pp) GO:0051493"/>
    <att type="string" name="interaction" value="pp"/>
    <att type="real" name="SCORE" value="0.35281545191234825"/>
  </edge>
  <edge label="GO:0032970 (pp) GO:0051493" source="55" target="54">
    <att type="string" name="canonicalName" value="GO:0032970 (pp) GO:0051493"/>
    <att type="string" name="interaction" value="pp"/>
    <att type="real" name="SCORE" value="0.7660594401934107"/>
  </edge>
  <edge label="GO:0051493 (pp) GO:1902903" source="54" target="56">
    <att type="string" name="canonicalName" value="GO:0051493 (pp) GO:1902903"/>
    <att type="string" name="interaction" value="pp"/>
    <att type="real" name="SCORE" value="0.7678462680880106"/>
  </edge>
  <edge label="GO:0032956 (pp) GO:0051493" source="57" target="54">
    <att type="string" name="canonicalName" value="GO:0032956 (pp) GO:0051493"/>
    <att type="string" name="interaction" value="pp"/>
    <att type="real" name="SCORE" value="0.8013595013817877"/>
  </edge>
  <edge label="GO:0051493 (pp) GO:0110053" source="54" target="58">
    <att type="string" name="canonicalName" value="GO:0051493 (pp) GO:0110053"/>
    <att type="string" name="interaction" value="pp"/>
    <att type="real" name="SCORE" value="0.7072785836271257"/>
  </edge>
  <edge label="GO:0010639 (pp) GO:0051493" source="59" target="54">
    <att type="string" name="canonicalName" value="GO:0010639 (pp) GO:0051493"/>
    <att type="string" name="interaction" value="pp"/>
    <att type="real" name="SCORE" value="0.37524292876184534"/>
  </edge>
  <edge label="GO:0051493 (pp) GO:1902904" source="54" target="60">
    <att type="string" name="canonicalName" value="GO:0051493 (pp) GO:1902904"/>
    <att type="string" name="interaction" value="pp"/>
    <att type="real" name="SCORE" value="0.42851937082904695"/>
  </edge>
  <edge label="GO:0008064 (pp) GO:0051493" source="61" target="54">
    <att type="string" name="canonicalName" value="GO:0008064 (pp) GO:0051493"/>
    <att type="string" name="interaction" value="pp"/>
    <att type="real" name="SCORE" value="0.46263368678621875"/>
  </edge>
  <edge label="GO:0030832 (pp) GO:0051493" source="62" target="54">
    <att type="string" name="canonicalName" value="GO:0030832 (pp) GO:0051493"/>
    <att type="string" name="interaction" value="pp"/>
    <att type="real" name="SCORE" value="0.46263368678621875"/>
  </edge>
  <edge label="GO:0030029 (pp) GO:0097435" source="71" target="130">
    <att type="string" name="canonicalName" value="GO:0030029 (pp) GO:0097435"/>
    <att type="string" name="interaction" value="pp"/>
    <att type="real" name="SCORE" value="0.5333812823779407"/>
  </edge>
  <edge label="GO:0030036 (pp) GO:0097435" source="72" target="130">
    <att type="string" name="canonicalName" value="GO:0030036 (pp) GO:0097435"/>
    <att type="string" name="interaction" value="pp"/>
    <att type="real" name="SCORE" value="0.5574932557508523"/>
  </edge>
  <edge label="GO:0007015 (pp) GO:0097435" source="73" target="130">
    <att type="string" name="canonicalName" value="GO:0007015 (pp) GO:0097435"/>
    <att type="string" name="interaction" value="pp"/>
    <att type="real" name="SCORE" value="0.6226588603134793"/>
  </edge>
  <edge label="GO:0010942 (pp) GO:0043065" source="128" target="78">
    <att type="string" name="canonicalName" value="GO:0010942 (pp) GO:0043065"/>
    <att type="string" name="interaction" value="pp"/>
    <att type="real" name="SCORE" value="0.9401875516253093"/>
  </edge>
  <edge label="GO:0010942 (pp) GO:0043068" source="128" target="79">
    <att type="string" name="canonicalName" value="GO:0010942 (pp) GO:0043068"/>
    <att type="string" name="interaction" value="pp"/>
    <att type="real" name="SCORE" value="0.944371639025735"/>
  </edge>
  <edge label="GO:0010942 (pp) GO:2001235" source="128" target="80">
    <att type="string" name="canonicalName" value="GO:0010942 (pp) GO:2001235"/>
    <att type="string" name="interaction" value="pp"/>
    <att type="real" name="SCORE" value="0.4127073218649014"/>
  </edge>
  <edge label="R-HSA-109582 (pp) R-HSA-76002" source="114" target="75">
    <att type="string" name="canonicalName" value="R-HSA-109582 (pp) R-HSA-76002"/>
    <att type="string" name="interaction" value="pp"/>
    <att type="real" name="SCORE" value="0.6068120444846519"/>
  </edge>
  <edge label="R-HSA-109582 (pp) R-HSA-114608" source="114" target="76">
    <att type="string" name="canonicalName" value="R-HSA-109582 (pp) R-HSA-114608"/>
    <att type="string" name="interaction" value="pp"/>
    <att type="real" name="SCORE" value="0.3950173899897663"/>
  </edge>
  <edge label="R-HSA-109582 (pp) R-HSA-76005" source="114" target="77">
    <att type="string" name="canonicalName" value="R-HSA-109582 (pp) R-HSA-76005"/>
    <att type="string" name="interaction" value="pp"/>
    <att type="real" name="SCORE" value="0.3950173899897663"/>
  </edge>
  <edge label="R-HSA-1852241 (pp) R-HSA-453274" source="115" target="82">
    <att type="string" name="canonicalName" value="R-HSA-1852241 (pp) R-HSA-453274"/>
    <att type="string" name="interaction" value="pp"/>
    <att type="real" name="SCORE" value="0.40308573947582965"/>
  </edge>
  <edge label="R-HSA-1852241 (pp) R-HSA-69275" source="115" target="83">
    <att type="string" name="canonicalName" value="R-HSA-1852241 (pp) R-HSA-69275"/>
    <att type="string" name="interaction" value="pp"/>
    <att type="real" name="SCORE" value="0.40612852603776917"/>
  </edge>
  <edge label="R-HSA-1852241 (pp) R-HSA-5617833" source="115" target="84">
    <att type="string" name="canonicalName" value="R-HSA-1852241 (pp) R-HSA-5617833"/>
    <att type="string" name="interaction" value="pp"/>
    <att type="real" name="SCORE" value="0.7714232661778627"/>
  </edge>
  <edge label="R-HSA-1852241 (pp) R-HSA-8854518" source="115" target="85">
    <att type="string" name="canonicalName" value="R-HSA-1852241 (pp) R-HSA-8854518"/>
    <att type="string" name="interaction" value="pp"/>
    <att type="real" name="SCORE" value="0.434423042940941"/>
  </edge>
  <edge label="R-HSA-1852241 (pp) R-HSA-380320" source="115" target="86">
    <att type="string" name="canonicalName" value="R-HSA-1852241 (pp) R-HSA-380320"/>
    <att type="string" name="interaction" value="pp"/>
    <att type="real" name="SCORE" value="0.5195587721764855"/>
  </edge>
  <edge label="R-HSA-1852241 (pp) R-HSA-2565942" source="115" target="87">
    <att type="string" name="canonicalName" value="R-HSA-1852241 (pp) R-HSA-2565942"/>
    <att type="string" name="interaction" value="pp"/>
    <att type="real" name="SCORE" value="0.4303243629841264"/>
  </edge>
  <edge label="R-HSA-1852241 (pp) R-HSA-380259" source="115" target="88">
    <att type="string" name="canonicalName" value="R-HSA-1852241 (pp) R-HSA-380259"/>
    <att type="string" name="interaction" value="pp"/>
    <att type="real" name="SCORE" value="0.447126320212596"/>
  </edge>
  <edge label="R-HSA-1852241 (pp) R-HSA-380284" source="115" target="89">
    <att type="string" name="canonicalName" value="R-HSA-1852241 (pp) R-HSA-380284"/>
    <att type="string" name="interaction" value="pp"/>
    <att type="real" name="SCORE" value="0.447126320212596"/>
  </edge>
  <edge label="R-HSA-1852241 (pp) R-HSA-5620912" source="115" target="90">
    <att type="string" name="canonicalName" value="R-HSA-1852241 (pp) R-HSA-5620912"/>
    <att type="string" name="interaction" value="pp"/>
    <att type="real" name="SCORE" value="0.5119190879310808"/>
  </edge>
  <edge label="GO:0045787 (pp) GO:0090068" source="91" target="127">
    <att type="string" name="canonicalName" value="GO:0045787 (pp) GO:0090068"/>
    <att type="string" name="interaction" value="pp"/>
    <att type="real" name="SCORE" value="1.0"/>
  </edge>
  <edge label="GO:0090068 (pp) M14" source="127" target="92">
    <att type="string" name="canonicalName" value="GO:0090068 (pp) M14"/>
    <att type="string" name="interaction" value="pp"/>
    <att type="real" name="SCORE" value="0.5782135420798562"/>
  </edge>
  <edge label="GO:0000281 (pp) GO:0090068" source="93" target="127">
    <att type="string" name="canonicalName" value="GO:0000281 (pp) GO:0090068"/>
    <att type="string" name="interaction" value="pp"/>
    <att type="real" name="SCORE" value="0.30828565590736856"/>
  </edge>
  <edge label="GO:0061640 (pp) GO:0090068" source="94" target="127">
    <att type="string" name="canonicalName" value="GO:0061640 (pp) GO:0090068"/>
    <att type="string" name="interaction" value="pp"/>
    <att type="real" name="SCORE" value="0.30828565590736856"/>
  </edge>
  <edge label="GO:0000910 (pp) GO:0090068" source="95" target="127">
    <att type="string" name="canonicalName" value="GO:0000910 (pp) GO:0090068"/>
    <att type="string" name="interaction" value="pp"/>
    <att type="real" name="SCORE" value="0.30828565590736856"/>
  </edge>
  <edge label="GO:0032465 (pp) GO:0090068" source="97" target="127">
    <att type="string" name="canonicalName" value="GO:0032465 (pp) GO:0090068"/>
    <att type="string" name="interaction" value="pp"/>
    <att type="real" name="SCORE" value="0.46376259188853675"/>
  </edge>
  <edge label="GO:0000022 (pp) GO:0090068" source="98" target="127">
    <att type="string" name="canonicalName" value="GO:0000022 (pp) GO:0090068"/>
    <att type="string" name="interaction" value="pp"/>
    <att type="real" name="SCORE" value="0.30508687198411283"/>
  </edge>
  <edge label="GO:0051256 (pp) GO:0090068" source="99" target="127">
    <att type="string" name="canonicalName" value="GO:0051256 (pp) GO:0090068"/>
    <att type="string" name="interaction" value="pp"/>
    <att type="real" name="SCORE" value="0.30508687198411283"/>
  </edge>
  <edge label="R-HSA-1280215 (pp) R-HSA-449147" source="113" target="100">
    <att type="string" name="canonicalName" value="R-HSA-1280215 (pp) R-HSA-449147"/>
    <att type="string" name="interaction" value="pp"/>
    <att type="real" name="SCORE" value="0.7877818408464132"/>
  </edge>
  <edge label="R-HSA-1280215 (pp) R-HSA-6785807" source="113" target="101">
    <att type="string" name="canonicalName" value="R-HSA-1280215 (pp) R-HSA-6785807"/>
    <att type="string" name="interaction" value="pp"/>
    <att type="real" name="SCORE" value="0.3534239380214895"/>
  </edge>
  <edge label="GO:0001503 (pp) GO:0001649" source="126" target="102">
    <att type="string" name="canonicalName" value="GO:0001503 (pp) GO:0001649"/>
    <att type="string" name="interaction" value="pp"/>
    <att type="real" name="SCORE" value="0.7004597671710667"/>
  </edge>
  <edge label="GO:0001944 (pp) GO:0007507" source="39" target="122">
    <att type="string" name="canonicalName" value="GO:0001944 (pp) GO:0007507"/>
    <att type="string" name="interaction" value="pp"/>
    <att type="real" name="SCORE" value="0.3375291501527533"/>
  </edge>
  <edge label="GO:0001568 (pp) GO:0007507" source="40" target="122">
    <att type="string" name="canonicalName" value="GO:0001568 (pp) GO:0007507"/>
    <att type="string" name="interaction" value="pp"/>
    <att type="real" name="SCORE" value="0.3359640472912873"/>
  </edge>
  <edge label="GO:0003007 (pp) GO:0007507" source="103" target="122">
    <att type="string" name="canonicalName" value="GO:0003007 (pp) GO:0007507"/>
    <att type="string" name="interaction" value="pp"/>
    <att type="real" name="SCORE" value="0.668289156832812"/>
  </edge>
  <edge label="GO:0003170 (pp) GO:0007507" source="104" target="122">
    <att type="string" name="canonicalName" value="GO:0003170 (pp) GO:0007507"/>
    <att type="string" name="interaction" value="pp"/>
    <att type="real" name="SCORE" value="0.32138919514928505"/>
  </edge>
  <edge label="GO:0003206 (pp) GO:0007507" source="106" target="122">
    <att type="string" name="canonicalName" value="GO:0003206 (pp) GO:0007507"/>
    <att type="string" name="interaction" value="pp"/>
    <att type="real" name="SCORE" value="0.4110492785741321"/>
  </edge>
  <edge label="GO:0007507 (pp) GO:0060411" source="122" target="107">
    <att type="string" name="canonicalName" value="GO:0007507 (pp) GO:0060411"/>
    <att type="string" name="interaction" value="pp"/>
    <att type="real" name="SCORE" value="0.3001705514501489"/>
  </edge>
  <edge label="GO:0003205 (pp) GO:0007507" source="110" target="122">
    <att type="string" name="canonicalName" value="GO:0003205 (pp) GO:0007507"/>
    <att type="string" name="interaction" value="pp"/>
    <att type="real" name="SCORE" value="0.4389799274777033"/>
  </edge>
  <edge label="GO:0003231 (pp) GO:0007507" source="111" target="122">
    <att type="string" name="canonicalName" value="GO:0003231 (pp) GO:0007507"/>
    <att type="string" name="interaction" value="pp"/>
    <att type="real" name="SCORE" value="0.3723301795936218"/>
  </edge>
  <edge label="GO:0030029 (pp) GO:0030036" source="71" target="72">
    <att type="string" name="canonicalName" value="GO:0030029 (pp) GO:0030036"/>
    <att type="string" name="interaction" value="pp"/>
    <att type="real" name="SCORE" value="0.9591005442186079"/>
  </edge>
  <edge label="GO:0030029 (pp) GO:0032970" source="71" target="55">
    <att type="string" name="canonicalName" value="GO:0030029 (pp) GO:0032970"/>
    <att type="string" name="interaction" value="pp"/>
    <att type="real" name="SCORE" value="0.41221761317881883"/>
  </edge>
  <edge label="GO:0030029 (pp) GO:1902903" source="71" target="56">
    <att type="string" name="canonicalName" value="GO:0030029 (pp) GO:1902903"/>
    <att type="string" name="interaction" value="pp"/>
    <att type="real" name="SCORE" value="0.33517510697550784"/>
  </edge>
  <edge label="GO:0030029 (pp) GO:0032956" source="71" target="57">
    <att type="string" name="canonicalName" value="GO:0030029 (pp) GO:0032956"/>
    <att type="string" name="interaction" value="pp"/>
    <att type="real" name="SCORE" value="0.3945096611531206"/>
  </edge>
  <edge label="GO:0030029 (pp) GO:0110053" source="71" target="58">
    <att type="string" name="canonicalName" value="GO:0030029 (pp) GO:0110053"/>
    <att type="string" name="interaction" value="pp"/>
    <att type="real" name="SCORE" value="0.378756039447004"/>
  </edge>
  <edge label="GO:0007015 (pp) GO:0030029" source="73" target="71">
    <att type="string" name="canonicalName" value="GO:0007015 (pp) GO:0030029"/>
    <att type="string" name="interaction" value="pp"/>
    <att type="real" name="SCORE" value="0.6124439882522946"/>
  </edge>
  <edge label="GO:0048193 (pp) R-HSA-6811434" source="26" target="25">
    <att type="string" name="canonicalName" value="GO:0048193 (pp) R-HSA-6811434"/>
    <att type="string" name="interaction" value="pp"/>
    <att type="real" name="SCORE" value="0.3495075730058853"/>
  </edge>
  <edge label="R-HSA-6807878 (pp) R-HSA-6811434" source="27" target="25">
    <att type="string" name="canonicalName" value="R-HSA-6807878 (pp) R-HSA-6811434"/>
    <att type="string" name="interaction" value="pp"/>
    <att type="real" name="SCORE" value="0.6977162969635868"/>
  </edge>
  <edge label="R-HSA-199977 (pp) R-HSA-6811434" source="28" target="25">
    <att type="string" name="canonicalName" value="R-HSA-199977 (pp) R-HSA-6811434"/>
    <att type="string" name="interaction" value="pp"/>
    <att type="real" name="SCORE" value="0.6196199289301809"/>
  </edge>
  <edge label="R-HSA-6811434 (pp) R-HSA-948021" source="25" target="29">
    <att type="string" name="canonicalName" value="R-HSA-6811434 (pp) R-HSA-948021"/>
    <att type="string" name="interaction" value="pp"/>
    <att type="real" name="SCORE" value="0.5836132871061206"/>
  </edge>
  <edge label="GO:0030036 (pp) GO:0032970" source="72" target="55">
    <att type="string" name="canonicalName" value="GO:0030036 (pp) GO:0032970"/>
    <att type="string" name="interaction" value="pp"/>
    <att type="real" name="SCORE" value="0.39577408824268784"/>
  </edge>
  <edge label="GO:0030036 (pp) GO:1902903" source="72" target="56">
    <att type="string" name="canonicalName" value="GO:0030036 (pp) GO:1902903"/>
    <att type="string" name="interaction" value="pp"/>
    <att type="real" name="SCORE" value="0.33441339326974806"/>
  </edge>
  <edge label="GO:0030036 (pp) GO:0032956" source="72" target="57">
    <att type="string" name="canonicalName" value="GO:0030036 (pp) GO:0032956"/>
    <att type="string" name="interaction" value="pp"/>
    <att type="real" name="SCORE" value="0.3963216192011577"/>
  </edge>
  <edge label="GO:0030036 (pp) GO:0110053" source="72" target="58">
    <att type="string" name="canonicalName" value="GO:0030036 (pp) GO:0110053"/>
    <att type="string" name="interaction" value="pp"/>
    <att type="real" name="SCORE" value="0.3795093293475815"/>
  </edge>
  <edge label="GO:0007015 (pp) GO:0030036" source="73" target="72">
    <att type="string" name="canonicalName" value="GO:0007015 (pp) GO:0030036"/>
    <att type="string" name="interaction" value="pp"/>
    <att type="real" name="SCORE" value="0.6477601500653737"/>
  </edge>
  <edge label="GO:0008064 (pp) GO:0030036" source="61" target="72">
    <att type="string" name="canonicalName" value="GO:0008064 (pp) GO:0030036"/>
    <att type="string" name="interaction" value="pp"/>
    <att type="real" name="SCORE" value="0.30220052395903263"/>
  </edge>
  <edge label="GO:0030036 (pp) GO:0030832" source="72" target="62">
    <att type="string" name="canonicalName" value="GO:0030036 (pp) GO:0030832"/>
    <att type="string" name="interaction" value="pp"/>
    <att type="real" name="SCORE" value="0.30220052395903263"/>
  </edge>
  <edge label="GO:0043065 (pp) GO:0043068" source="78" target="79">
    <att type="string" name="canonicalName" value="GO:0043065 (pp) GO:0043068"/>
    <att type="string" name="interaction" value="pp"/>
    <att type="real" name="SCORE" value="0.9958019445420181"/>
  </edge>
  <edge label="GO:0043065 (pp) GO:2001235" source="78" target="80">
    <att type="string" name="canonicalName" value="GO:0043065 (pp) GO:2001235"/>
    <att type="string" name="interaction" value="pp"/>
    <att type="real" name="SCORE" value="0.4533161819883681"/>
  </edge>
  <edge label="GO:0001568 (pp) GO:0001944" source="40" target="39">
    <att type="string" name="canonicalName" value="GO:0001568 (pp) GO:0001944"/>
    <att type="string" name="interaction" value="pp"/>
    <att type="real" name="SCORE" value="0.9826169840961719"/>
  </edge>
  <edge label="GO:0001944 (pp) GO:0048514" source="39" target="41">
    <att type="string" name="canonicalName" value="GO:0001944 (pp) GO:0048514"/>
    <att type="string" name="interaction" value="pp"/>
    <att type="real" name="SCORE" value="0.8816332496144746"/>
  </edge>
  <edge label="GO:0001525 (pp) GO:0001944" source="42" target="39">
    <att type="string" name="canonicalName" value="GO:0001525 (pp) GO:0001944"/>
    <att type="string" name="interaction" value="pp"/>
    <att type="real" name="SCORE" value="0.7856121014593007"/>
  </edge>
  <edge label="GO:0001568 (pp) GO:0048514" source="40" target="41">
    <att type="string" name="canonicalName" value="GO:0001568 (pp) GO:0048514"/>
    <att type="string" name="interaction" value="pp"/>
    <att type="real" name="SCORE" value="0.898808055898117"/>
  </edge>
  <edge label="GO:0001525 (pp) GO:0001568" source="42" target="40">
    <att type="string" name="canonicalName" value="GO:0001525 (pp) GO:0001568"/>
    <att type="string" name="interaction" value="pp"/>
    <att type="real" name="SCORE" value="0.8022581913334164"/>
  </edge>
  <edge label="GO:0043068 (pp) GO:2001235" source="79" target="80">
    <att type="string" name="canonicalName" value="GO:0043068 (pp) GO:2001235"/>
    <att type="string" name="interaction" value="pp"/>
    <att type="real" name="SCORE" value="0.450379510492693"/>
  </edge>
  <edge label="GO:0045787 (pp) M14" source="91" target="92">
    <att type="string" name="canonicalName" value="GO:0045787 (pp) M14"/>
    <att type="string" name="interaction" value="pp"/>
    <att type="real" name="SCORE" value="0.5782135420798562"/>
  </edge>
  <edge label="GO:0000281 (pp) GO:0045787" source="93" target="91">
    <att type="string" name="canonicalName" value="GO:0000281 (pp) GO:0045787"/>
    <att type="string" name="interaction" value="pp"/>
    <att type="real" name="SCORE" value="0.30828565590736856"/>
  </edge>
  <edge label="GO:0045787 (pp) GO:0061640" source="91" target="94">
    <att type="string" name="canonicalName" value="GO:0045787 (pp) GO:0061640"/>
    <att type="string" name="interaction" value="pp"/>
    <att type="real" name="SCORE" value="0.30828565590736856"/>
  </edge>
  <edge label="GO:0000910 (pp) GO:0045787" source="95" target="91">
    <att type="string" name="canonicalName" value="GO:0000910 (pp) GO:0045787"/>
    <att type="string" name="interaction" value="pp"/>
    <att type="real" name="SCORE" value="0.30828565590736856"/>
  </edge>
  <edge label="GO:0032465 (pp) GO:0045787" source="97" target="91">
    <att type="string" name="canonicalName" value="GO:0032465 (pp) GO:0045787"/>
    <att type="string" name="interaction" value="pp"/>
    <att type="real" name="SCORE" value="0.46376259188853675"/>
  </edge>
  <edge label="GO:0000022 (pp) GO:0045787" source="98" target="91">
    <att type="string" name="canonicalName" value="GO:0000022 (pp) GO:0045787"/>
    <att type="string" name="interaction" value="pp"/>
    <att type="real" name="SCORE" value="0.30508687198411283"/>
  </edge>
  <edge label="GO:0045787 (pp) GO:0051256" source="91" target="99">
    <att type="string" name="canonicalName" value="GO:0045787 (pp) GO:0051256"/>
    <att type="string" name="interaction" value="pp"/>
    <att type="real" name="SCORE" value="0.30508687198411283"/>
  </edge>
  <edge label="GO:0048193 (pp) R-HSA-6807878" source="26" target="27">
    <att type="string" name="canonicalName" value="GO:0048193 (pp) R-HSA-6807878"/>
    <att type="string" name="interaction" value="pp"/>
    <att type="real" name="SCORE" value="0.44248565267694084"/>
  </edge>
  <edge label="GO:0048193 (pp) R-HSA-199977" source="26" target="28">
    <att type="string" name="canonicalName" value="GO:0048193 (pp) R-HSA-199977"/>
    <att type="string" name="interaction" value="pp"/>
    <att type="real" name="SCORE" value="0.5401253977053377"/>
  </edge>
  <edge label="GO:0048193 (pp) R-HSA-948021" source="26" target="29">
    <att type="string" name="canonicalName" value="GO:0048193 (pp) R-HSA-948021"/>
    <att type="string" name="interaction" value="pp"/>
    <att type="real" name="SCORE" value="0.5150100584407902"/>
  </edge>
  <edge label="GO:0000281 (pp) M14" source="93" target="92">
    <att type="string" name="canonicalName" value="GO:0000281 (pp) M14"/>
    <att type="string" name="interaction" value="pp"/>
    <att type="real" name="SCORE" value="0.51949895319751"/>
  </edge>
  <edge label="GO:0061640 (pp) M14" source="94" target="92">
    <att type="string" name="canonicalName" value="GO:0061640 (pp) M14"/>
    <att type="string" name="interaction" value="pp"/>
    <att type="real" name="SCORE" value="0.51949895319751"/>
  </edge>
  <edge label="GO:0000910 (pp) M14" source="95" target="92">
    <att type="string" name="canonicalName" value="GO:0000910 (pp) M14"/>
    <att type="string" name="interaction" value="pp"/>
    <att type="real" name="SCORE" value="0.51949895319751"/>
  </edge>
  <edge label="GO:0051231 (pp) M14" source="96" target="92">
    <att type="string" name="canonicalName" value="GO:0051231 (pp) M14"/>
    <att type="string" name="interaction" value="pp"/>
    <att type="real" name="SCORE" value="0.44250713283223225"/>
  </edge>
  <edge label="GO:0032465 (pp) M14" source="97" target="92">
    <att type="string" name="canonicalName" value="GO:0032465 (pp) M14"/>
    <att type="string" name="interaction" value="pp"/>
    <att type="real" name="SCORE" value="0.5695971407502791"/>
  </edge>
  <edge label="GO:0000022 (pp) M14" source="98" target="92">
    <att type="string" name="canonicalName" value="GO:0000022 (pp) M14"/>
    <att type="string" name="interaction" value="pp"/>
    <att type="real" name="SCORE" value="0.4689132831631015"/>
  </edge>
  <edge label="GO:0051256 (pp) M14" source="99" target="92">
    <att type="string" name="canonicalName" value="GO:0051256 (pp) M14"/>
    <att type="string" name="interaction" value="pp"/>
    <att type="real" name="SCORE" value="0.4689132831631015"/>
  </edge>
  <edge label="R-HSA-453274 (pp) R-HSA-69275" source="82" target="83">
    <att type="string" name="canonicalName" value="R-HSA-453274 (pp) R-HSA-69275"/>
    <att type="string" name="interaction" value="pp"/>
    <att type="real" name="SCORE" value="0.9919175338958077"/>
  </edge>
  <edge label="R-HSA-453274 (pp) R-HSA-5617833" source="82" target="84">
    <att type="string" name="canonicalName" value="R-HSA-453274 (pp) R-HSA-5617833"/>
    <att type="string" name="interaction" value="pp"/>
    <att type="real" name="SCORE" value="0.5217294777158988"/>
  </edge>
  <edge label="R-HSA-453274 (pp) R-HSA-8854518" source="82" target="85">
    <att type="string" name="canonicalName" value="R-HSA-453274 (pp) R-HSA-8854518"/>
    <att type="string" name="interaction" value="pp"/>
    <att type="real" name="SCORE" value="0.6174540740679146"/>
  </edge>
  <edge label="R-HSA-380320 (pp) R-HSA-453274" source="86" target="82">
    <att type="string" name="canonicalName" value="R-HSA-380320 (pp) R-HSA-453274"/>
    <att type="string" name="interaction" value="pp"/>
    <att type="real" name="SCORE" value="0.6536681017949836"/>
  </edge>
  <edge label="R-HSA-2565942 (pp) R-HSA-453274" source="87" target="82">
    <att type="string" name="canonicalName" value="R-HSA-2565942 (pp) R-HSA-453274"/>
    <att type="string" name="interaction" value="pp"/>
    <att type="real" name="SCORE" value="0.6321950190699445"/>
  </edge>
  <edge label="R-HSA-380259 (pp) R-HSA-453274" source="88" target="82">
    <att type="string" name="canonicalName" value="R-HSA-380259 (pp) R-HSA-453274"/>
    <att type="string" name="interaction" value="pp"/>
    <att type="real" name="SCORE" value="0.5713395524444469"/>
  </edge>
  <edge label="R-HSA-380284 (pp) R-HSA-453274" source="89" target="82">
    <att type="string" name="canonicalName" value="R-HSA-380284 (pp) R-HSA-453274"/>
    <att type="string" name="interaction" value="pp"/>
    <att type="real" name="SCORE" value="0.5713395524444469"/>
  </edge>
  <edge label="R-HSA-453274 (pp) R-HSA-5620912" source="82" target="90">
    <att type="string" name="canonicalName" value="R-HSA-453274 (pp) R-HSA-5620912"/>
    <att type="string" name="interaction" value="pp"/>
    <att type="real" name="SCORE" value="0.5395568932077552"/>
  </edge>
  <edge label="R-HSA-199977 (pp) R-HSA-6807878" source="28" target="27">
    <att type="string" name="canonicalName" value="R-HSA-199977 (pp) R-HSA-6807878"/>
    <att type="string" name="interaction" value="pp"/>
    <att type="real" name="SCORE" value="0.8866378119533356"/>
  </edge>
  <edge label="R-HSA-6807878 (pp) R-HSA-948021" source="27" target="29">
    <att type="string" name="canonicalName" value="R-HSA-6807878 (pp) R-HSA-948021"/>
    <att type="string" name="interaction" value="pp"/>
    <att type="real" name="SCORE" value="0.8346619683815433"/>
  </edge>
  <edge label="R-HSA-199977 (pp) R-HSA-948021" source="28" target="29">
    <att type="string" name="canonicalName" value="R-HSA-199977 (pp) R-HSA-948021"/>
    <att type="string" name="interaction" value="pp"/>
    <att type="real" name="SCORE" value="0.9470313609340618"/>
  </edge>
  <edge label="R-HSA-5617833 (pp) R-HSA-69275" source="84" target="83">
    <att type="string" name="canonicalName" value="R-HSA-5617833 (pp) R-HSA-69275"/>
    <att type="string" name="interaction" value="pp"/>
    <att type="real" name="SCORE" value="0.5264093004389895"/>
  </edge>
  <edge label="R-HSA-69275 (pp) R-HSA-8854518" source="83" target="85">
    <att type="string" name="canonicalName" value="R-HSA-69275 (pp) R-HSA-8854518"/>
    <att type="string" name="interaction" value="pp"/>
    <att type="real" name="SCORE" value="0.6243751402292693"/>
  </edge>
  <edge label="R-HSA-380320 (pp) R-HSA-69275" source="86" target="83">
    <att type="string" name="canonicalName" value="R-HSA-380320 (pp) R-HSA-69275"/>
    <att type="string" name="interaction" value="pp"/>
    <att type="real" name="SCORE" value="0.6606975201774525"/>
  </edge>
  <edge label="R-HSA-2565942 (pp) R-HSA-69275" source="87" target="83">
    <att type="string" name="canonicalName" value="R-HSA-2565942 (pp) R-HSA-69275"/>
    <att type="string" name="interaction" value="pp"/>
    <att type="real" name="SCORE" value="0.6392049239299465"/>
  </edge>
  <edge label="R-HSA-380259 (pp) R-HSA-69275" source="88" target="83">
    <att type="string" name="canonicalName" value="R-HSA-380259 (pp) R-HSA-69275"/>
    <att type="string" name="interaction" value="pp"/>
    <att type="real" name="SCORE" value="0.5779598039311344"/>
  </edge>
  <edge label="R-HSA-380284 (pp) R-HSA-69275" source="89" target="83">
    <att type="string" name="canonicalName" value="R-HSA-380284 (pp) R-HSA-69275"/>
    <att type="string" name="interaction" value="pp"/>
    <att type="real" name="SCORE" value="0.5779598039311344"/>
  </edge>
  <edge label="R-HSA-5620912 (pp) R-HSA-69275" source="90" target="83">
    <att type="string" name="canonicalName" value="R-HSA-5620912 (pp) R-HSA-69275"/>
    <att type="string" name="interaction" value="pp"/>
    <att type="real" name="SCORE" value="0.5455208727073071"/>
  </edge>
  <edge label="GO:0030705 (pp) GO:0051656" source="64" target="63">
    <att type="string" name="canonicalName" value="GO:0030705 (pp) GO:0051656"/>
    <att type="string" name="interaction" value="pp"/>
    <att type="real" name="SCORE" value="0.3977668422117132"/>
  </edge>
  <edge label="GO:0010970 (pp) GO:0051656" source="65" target="63">
    <att type="string" name="canonicalName" value="GO:0010970 (pp) GO:0051656"/>
    <att type="string" name="interaction" value="pp"/>
    <att type="real" name="SCORE" value="0.39775319377984525"/>
  </edge>
  <edge label="GO:0051656 (pp) GO:0072384" source="63" target="66">
    <att type="string" name="canonicalName" value="GO:0051656 (pp) GO:0072384"/>
    <att type="string" name="interaction" value="pp"/>
    <att type="real" name="SCORE" value="0.4329379407525551"/>
  </edge>
  <edge label="GO:0007018 (pp) GO:0051656" source="67" target="63">
    <att type="string" name="canonicalName" value="GO:0007018 (pp) GO:0051656"/>
    <att type="string" name="interaction" value="pp"/>
    <att type="real" name="SCORE" value="0.4358241543210595"/>
  </edge>
  <edge label="GO:0051648 (pp) GO:0051656" source="68" target="63">
    <att type="string" name="canonicalName" value="GO:0051648 (pp) GO:0051656"/>
    <att type="string" name="interaction" value="pp"/>
    <att type="real" name="SCORE" value="0.47746783155241335"/>
  </edge>
  <edge label="GO:0051650 (pp) GO:0051656" source="70" target="63">
    <att type="string" name="canonicalName" value="GO:0051650 (pp) GO:0051656"/>
    <att type="string" name="interaction" value="pp"/>
    <att type="real" name="SCORE" value="0.49409968883971755"/>
  </edge>
  <edge label="GO:0032870 (pp) GO:1901652" source="30" target="31">
    <att type="string" name="canonicalName" value="GO:0032870 (pp) GO:1901652"/>
    <att type="string" name="interaction" value="pp"/>
    <att type="real" name="SCORE" value="0.5282760963779662"/>
  </edge>
  <edge label="GO:0032870 (pp) GO:1901699" source="30" target="32">
    <att type="string" name="canonicalName" value="GO:0032870 (pp) GO:1901699"/>
    <att type="string" name="interaction" value="pp"/>
    <att type="real" name="SCORE" value="0.50559767056601"/>
  </edge>
  <edge label="GO:0032870 (pp) GO:0043434" source="30" target="33">
    <att type="string" name="canonicalName" value="GO:0032870 (pp) GO:0043434"/>
    <att type="string" name="interaction" value="pp"/>
    <att type="real" name="SCORE" value="0.5477860456376845"/>
  </edge>
  <edge label="GO:0032870 (pp) GO:0071417" source="30" target="34">
    <att type="string" name="canonicalName" value="GO:0032870 (pp) GO:0071417"/>
    <att type="string" name="interaction" value="pp"/>
    <att type="real" name="SCORE" value="0.5269629819395046"/>
  </edge>
  <edge label="GO:0032868 (pp) GO:0032870" source="35" target="30">
    <att type="string" name="canonicalName" value="GO:0032868 (pp) GO:0032870"/>
    <att type="string" name="interaction" value="pp"/>
    <att type="real" name="SCORE" value="0.4288797668159548"/>
  </edge>
  <edge label="GO:0032870 (pp) GO:1901653" source="30" target="36">
    <att type="string" name="canonicalName" value="GO:0032870 (pp) GO:1901653"/>
    <att type="string" name="interaction" value="pp"/>
    <att type="real" name="SCORE" value="0.6083843367031877"/>
  </edge>
  <edge label="GO:0032870 (pp) GO:0071375" source="30" target="37">
    <att type="string" name="canonicalName" value="GO:0032870 (pp) GO:0071375"/>
    <att type="string" name="interaction" value="pp"/>
    <att type="real" name="SCORE" value="0.6399459399491889"/>
  </edge>
  <edge label="GO:0032869 (pp) GO:0032870" source="38" target="30">
    <att type="string" name="canonicalName" value="GO:0032869 (pp) GO:0032870"/>
    <att type="string" name="interaction" value="pp"/>
    <att type="real" name="SCORE" value="0.47486472529729334"/>
  </edge>
  <edge label="GO:0032970 (pp) GO:1902903" source="55" target="56">
    <att type="string" name="canonicalName" value="GO:0032970 (pp) GO:1902903"/>
    <att type="string" name="interaction" value="pp"/>
    <att type="real" name="SCORE" value="0.7584964025167772"/>
  </edge>
  <edge label="GO:0032956 (pp) GO:0032970" source="57" target="55">
    <att type="string" name="canonicalName" value="GO:0032956 (pp) GO:0032970"/>
    <att type="string" name="interaction" value="pp"/>
    <att type="real" name="SCORE" value="0.9478289123607025"/>
  </edge>
  <edge label="GO:0032970 (pp) GO:0110053" source="55" target="58">
    <att type="string" name="canonicalName" value="GO:0032970 (pp) GO:0110053"/>
    <att type="string" name="interaction" value="pp"/>
    <att type="real" name="SCORE" value="0.8487281366486022"/>
  </edge>
  <edge label="GO:0007015 (pp) GO:0032970" source="73" target="55">
    <att type="string" name="canonicalName" value="GO:0007015 (pp) GO:0032970"/>
    <att type="string" name="interaction" value="pp"/>
    <att type="real" name="SCORE" value="0.30159236185078175"/>
  </edge>
  <edge label="GO:0032970 (pp) GO:1902904" source="55" target="60">
    <att type="string" name="canonicalName" value="GO:0032970 (pp) GO:1902904"/>
    <att type="string" name="interaction" value="pp"/>
    <att type="real" name="SCORE" value="0.3975579318280891"/>
  </edge>
  <edge label="GO:0008064 (pp) GO:0032970" source="61" target="55">
    <att type="string" name="canonicalName" value="GO:0008064 (pp) GO:0032970"/>
    <att type="string" name="interaction" value="pp"/>
    <att type="real" name="SCORE" value="0.5769944457290342"/>
  </edge>
  <edge label="GO:0030832 (pp) GO:0032970" source="62" target="55">
    <att type="string" name="canonicalName" value="GO:0030832 (pp) GO:0032970"/>
    <att type="string" name="interaction" value="pp"/>
    <att type="real" name="SCORE" value="0.5769944457290342"/>
  </edge>
  <edge label="GO:0000281 (pp) GO:0061640" source="93" target="94">
    <att type="string" name="canonicalName" value="GO:0000281 (pp) GO:0061640"/>
    <att type="string" name="interaction" value="pp"/>
    <att type="real" name="SCORE" value="1.0"/>
  </edge>
  <edge label="GO:0000281 (pp) GO:0000910" source="93" target="95">
    <att type="string" name="canonicalName" value="GO:0000281 (pp) GO:0000910"/>
    <att type="string" name="interaction" value="pp"/>
    <att type="real" name="SCORE" value="1.0"/>
  </edge>
  <edge label="GO:0000281 (pp) GO:0051231" source="93" target="96">
    <att type="string" name="canonicalName" value="GO:0000281 (pp) GO:0051231"/>
    <att type="string" name="interaction" value="pp"/>
    <att type="real" name="SCORE" value="0.5246084531241597"/>
  </edge>
  <edge label="GO:0000281 (pp) GO:0032465" source="93" target="97">
    <att type="string" name="canonicalName" value="GO:0000281 (pp) GO:0032465"/>
    <att type="string" name="interaction" value="pp"/>
    <att type="real" name="SCORE" value="0.5434314961818902"/>
  </edge>
  <edge label="GO:0000022 (pp) GO:0000281" source="98" target="93">
    <att type="string" name="canonicalName" value="GO:0000022 (pp) GO:0000281"/>
    <att type="string" name="interaction" value="pp"/>
    <att type="real" name="SCORE" value="0.5541066739135626"/>
  </edge>
  <edge label="GO:0000281 (pp) GO:0051256" source="93" target="99">
    <att type="string" name="canonicalName" value="GO:0000281 (pp) GO:0051256"/>
    <att type="string" name="interaction" value="pp"/>
    <att type="real" name="SCORE" value="0.5541066739135626"/>
  </edge>
  <edge label="GO:0032956 (pp) GO:1902903" source="57" target="56">
    <att type="string" name="canonicalName" value="GO:0032956 (pp) GO:1902903"/>
    <att type="string" name="interaction" value="pp"/>
    <att type="real" name="SCORE" value="0.7996659024225646"/>
  </edge>
  <edge label="GO:0110053 (pp) GO:1902903" source="58" target="56">
    <att type="string" name="canonicalName" value="GO:0110053 (pp) GO:1902903"/>
    <att type="string" name="interaction" value="pp"/>
    <att type="real" name="SCORE" value="0.8652337335329114"/>
  </edge>
  <edge label="GO:0010639 (pp) GO:1902903" source="59" target="56">
    <att type="string" name="canonicalName" value="GO:0010639 (pp) GO:1902903"/>
    <att type="string" name="interaction" value="pp"/>
    <att type="real" name="SCORE" value="0.41242784948441547"/>
  </edge>
  <edge label="GO:1902903 (pp) GO:1902904" source="56" target="60">
    <att type="string" name="canonicalName" value="GO:1902903 (pp) GO:1902904"/>
    <att type="string" name="interaction" value="pp"/>
    <att type="real" name="SCORE" value="0.6227728406954708"/>
  </edge>
  <edge label="GO:0008064 (pp) GO:1902903" source="61" target="56">
    <att type="string" name="canonicalName" value="GO:0008064 (pp) GO:1902903"/>
    <att type="string" name="interaction" value="pp"/>
    <att type="real" name="SCORE" value="0.5909279720863891"/>
  </edge>
  <edge label="GO:0030832 (pp) GO:1902903" source="62" target="56">
    <att type="string" name="canonicalName" value="GO:0030832 (pp) GO:1902903"/>
    <att type="string" name="interaction" value="pp"/>
    <att type="real" name="SCORE" value="0.5909279720863891"/>
  </edge>
  <edge label="GO:0001525 (pp) GO:0048514" source="42" target="41">
    <att type="string" name="canonicalName" value="GO:0001525 (pp) GO:0048514"/>
    <att type="string" name="interaction" value="pp"/>
    <att type="real" name="SCORE" value="0.9014787369769557"/>
  </edge>
  <edge label="GO:1901652 (pp) GO:1901699" source="31" target="32">
    <att type="string" name="canonicalName" value="GO:1901652 (pp) GO:1901699"/>
    <att type="string" name="interaction" value="pp"/>
    <att type="real" name="SCORE" value="0.6017529311584032"/>
  </edge>
  <edge label="GO:0043434 (pp) GO:1901652" source="33" target="31">
    <att type="string" name="canonicalName" value="GO:0043434 (pp) GO:1901652"/>
    <att type="string" name="interaction" value="pp"/>
    <att type="real" name="SCORE" value="0.9064928217479435"/>
  </edge>
  <edge label="GO:0071417 (pp) GO:1901652" source="34" target="31">
    <att type="string" name="canonicalName" value="GO:0071417 (pp) GO:1901652"/>
    <att type="string" name="interaction" value="pp"/>
    <att type="real" name="SCORE" value="0.6288466433034271"/>
  </edge>
  <edge label="GO:0032868 (pp) GO:1901652" source="35" target="31">
    <att type="string" name="canonicalName" value="GO:0032868 (pp) GO:1901652"/>
    <att type="string" name="interaction" value="pp"/>
    <att type="real" name="SCORE" value="0.6786500093233508"/>
  </edge>
  <edge label="GO:1901652 (pp) GO:1901653" source="31" target="36">
    <att type="string" name="canonicalName" value="GO:1901652 (pp) GO:1901653"/>
    <att type="string" name="interaction" value="pp"/>
    <att type="real" name="SCORE" value="0.7662420732287697"/>
  </edge>
  <edge label="GO:0071375 (pp) GO:1901652" source="37" target="31">
    <att type="string" name="canonicalName" value="GO:0071375 (pp) GO:1901652"/>
    <att type="string" name="interaction" value="pp"/>
    <att type="real" name="SCORE" value="0.6786500093233508"/>
  </edge>
  <edge label="GO:0032869 (pp) GO:1901652" source="38" target="31">
    <att type="string" name="canonicalName" value="GO:0032869 (pp) GO:1901652"/>
    <att type="string" name="interaction" value="pp"/>
    <att type="real" name="SCORE" value="0.5073087974388489"/>
  </edge>
  <edge label="GO:0032956 (pp) GO:0110053" source="57" target="58">
    <att type="string" name="canonicalName" value="GO:0032956 (pp) GO:0110053"/>
    <att type="string" name="interaction" value="pp"/>
    <att type="real" name="SCORE" value="0.9001108977307202"/>
  </edge>
  <edge label="GO:0010639 (pp) GO:0032956" source="59" target="57">
    <att type="string" name="canonicalName" value="GO:0010639 (pp) GO:0032956"/>
    <att type="string" name="interaction" value="pp"/>
    <att type="real" name="SCORE" value="0.3165117285998742"/>
  </edge>
  <edge label="GO:0007015 (pp) GO:0032956" source="73" target="57">
    <att type="string" name="canonicalName" value="GO:0007015 (pp) GO:0032956"/>
    <att type="string" name="interaction" value="pp"/>
    <att type="real" name="SCORE" value="0.32293272067928575"/>
  </edge>
  <edge label="GO:0032956 (pp) GO:1902904" source="57" target="60">
    <att type="string" name="canonicalName" value="GO:0032956 (pp) GO:1902904"/>
    <att type="string" name="interaction" value="pp"/>
    <att type="real" name="SCORE" value="0.42788036683361186"/>
  </edge>
  <edge label="GO:0008064 (pp) GO:0032956" source="61" target="57">
    <att type="string" name="canonicalName" value="GO:0008064 (pp) GO:0032956"/>
    <att type="string" name="interaction" value="pp"/>
    <att type="real" name="SCORE" value="0.6207970320570466"/>
  </edge>
  <edge label="GO:0030832 (pp) GO:0032956" source="62" target="57">
    <att type="string" name="canonicalName" value="GO:0030832 (pp) GO:0032956"/>
    <att type="string" name="interaction" value="pp"/>
    <att type="real" name="SCORE" value="0.6207970320570466"/>
  </edge>
  <edge label="R-HSA-449147 (pp) R-HSA-6785807" source="100" target="101">
    <att type="string" name="canonicalName" value="R-HSA-449147 (pp) R-HSA-6785807"/>
    <att type="string" name="interaction" value="pp"/>
    <att type="real" name="SCORE" value="0.49656288152653755"/>
  </edge>
  <edge label="GO:0043434 (pp) GO:1901699" source="33" target="32">
    <att type="string" name="canonicalName" value="GO:0043434 (pp) GO:1901699"/>
    <att type="string" name="interaction" value="pp"/>
    <att type="real" name="SCORE" value="0.5472383023637373"/>
  </edge>
  <edge label="GO:0071417 (pp) GO:1901699" source="34" target="32">
    <att type="string" name="canonicalName" value="GO:0071417 (pp) GO:1901699"/>
    <att type="string" name="interaction" value="pp"/>
    <att type="real" name="SCORE" value="0.9474448191948316"/>
  </edge>
  <edge label="GO:0032868 (pp) GO:1901699" source="35" target="32">
    <att type="string" name="canonicalName" value="GO:0032868 (pp) GO:1901699"/>
    <att type="string" name="interaction" value="pp"/>
    <att type="real" name="SCORE" value="0.4383078183785398"/>
  </edge>
  <edge label="GO:1901653 (pp) GO:1901699" source="36" target="32">
    <att type="string" name="canonicalName" value="GO:1901653 (pp) GO:1901699"/>
    <att type="string" name="interaction" value="pp"/>
    <att type="real" name="SCORE" value="0.6691020618603927"/>
  </edge>
  <edge label="GO:0071375 (pp) GO:1901699" source="37" target="32">
    <att type="string" name="canonicalName" value="GO:0071375 (pp) GO:1901699"/>
    <att type="string" name="interaction" value="pp"/>
    <att type="real" name="SCORE" value="0.5873281930944375"/>
  </edge>
  <edge label="GO:0032869 (pp) GO:1901699" source="38" target="32">
    <att type="string" name="canonicalName" value="GO:0032869 (pp) GO:1901699"/>
    <att type="string" name="interaction" value="pp"/>
    <att type="real" name="SCORE" value="0.4315138080727711"/>
  </edge>
  <edge label="GO:0000910 (pp) GO:0061640" source="95" target="94">
    <att type="string" name="canonicalName" value="GO:0000910 (pp) GO:0061640"/>
    <att type="string" name="interaction" value="pp"/>
    <att type="real" name="SCORE" value="1.0"/>
  </edge>
  <edge label="GO:0051231 (pp) GO:0061640" source="96" target="94">
    <att type="string" name="canonicalName" value="GO:0051231 (pp) GO:0061640"/>
    <att type="string" name="interaction" value="pp"/>
    <att type="real" name="SCORE" value="0.5246084531241597"/>
  </edge>
  <edge label="GO:0032465 (pp) GO:0061640" source="97" target="94">
    <att type="string" name="canonicalName" value="GO:0032465 (pp) GO:0061640"/>
    <att type="string" name="interaction" value="pp"/>
    <att type="real" name="SCORE" value="0.5434314961818902"/>
  </edge>
  <edge label="GO:0000022 (pp) GO:0061640" source="98" target="94">
    <att type="string" name="canonicalName" value="GO:0000022 (pp) GO:0061640"/>
    <att type="string" name="interaction" value="pp"/>
    <att type="real" name="SCORE" value="0.5541066739135626"/>
  </edge>
  <edge label="GO:0051256 (pp) GO:0061640" source="99" target="94">
    <att type="string" name="canonicalName" value="GO:0051256 (pp) GO:0061640"/>
    <att type="string" name="interaction" value="pp"/>
    <att type="real" name="SCORE" value="0.5541066739135626"/>
  </edge>
  <edge label="GO:0000910 (pp) GO:0051231" source="95" target="96">
    <att type="string" name="canonicalName" value="GO:0000910 (pp) GO:0051231"/>
    <att type="string" name="interaction" value="pp"/>
    <att type="real" name="SCORE" value="0.5246084531241597"/>
  </edge>
  <edge label="GO:0000910 (pp) GO:0032465" source="95" target="97">
    <att type="string" name="canonicalName" value="GO:0000910 (pp) GO:0032465"/>
    <att type="string" name="interaction" value="pp"/>
    <att type="real" name="SCORE" value="0.5434314961818902"/>
  </edge>
  <edge label="GO:0000022 (pp) GO:0000910" source="98" target="95">
    <att type="string" name="canonicalName" value="GO:0000022 (pp) GO:0000910"/>
    <att type="string" name="interaction" value="pp"/>
    <att type="real" name="SCORE" value="0.5541066739135626"/>
  </edge>
  <edge label="GO:0000910 (pp) GO:0051256" source="95" target="99">
    <att type="string" name="canonicalName" value="GO:0000910 (pp) GO:0051256"/>
    <att type="string" name="interaction" value="pp"/>
    <att type="real" name="SCORE" value="0.5541066739135626"/>
  </edge>
  <edge label="GO:0043434 (pp) GO:0071417" source="33" target="34">
    <att type="string" name="canonicalName" value="GO:0043434 (pp) GO:0071417"/>
    <att type="string" name="interaction" value="pp"/>
    <att type="real" name="SCORE" value="0.5834108868172533"/>
  </edge>
  <edge label="GO:0032868 (pp) GO:0043434" source="35" target="33">
    <att type="string" name="canonicalName" value="GO:0032868 (pp) GO:0043434"/>
    <att type="string" name="interaction" value="pp"/>
    <att type="real" name="SCORE" value="0.765098750119436"/>
  </edge>
  <edge label="GO:0043434 (pp) GO:1901653" source="33" target="36">
    <att type="string" name="canonicalName" value="GO:0043434 (pp) GO:1901653"/>
    <att type="string" name="interaction" value="pp"/>
    <att type="real" name="SCORE" value="0.7200581282484119"/>
  </edge>
  <edge label="GO:0043434 (pp) GO:0071375" source="33" target="37">
    <att type="string" name="canonicalName" value="GO:0043434 (pp) GO:0071375"/>
    <att type="string" name="interaction" value="pp"/>
    <att type="real" name="SCORE" value="0.765098750119436"/>
  </edge>
  <edge label="GO:0032869 (pp) GO:0043434" source="38" target="33">
    <att type="string" name="canonicalName" value="GO:0032869 (pp) GO:0043434"/>
    <att type="string" name="interaction" value="pp"/>
    <att type="real" name="SCORE" value="0.581537331901415"/>
  </edge>
  <edge label="GO:0010639 (pp) GO:0110053" source="59" target="58">
    <att type="string" name="canonicalName" value="GO:0010639 (pp) GO:0110053"/>
    <att type="string" name="interaction" value="pp"/>
    <att type="real" name="SCORE" value="0.3537335939686088"/>
  </edge>
  <edge label="GO:0007015 (pp) GO:0110053" source="73" target="58">
    <att type="string" name="canonicalName" value="GO:0007015 (pp) GO:0110053"/>
    <att type="string" name="interaction" value="pp"/>
    <att type="real" name="SCORE" value="0.31781439700418523"/>
  </edge>
  <edge label="GO:0110053 (pp) GO:1902904" source="58" target="60">
    <att type="string" name="canonicalName" value="GO:0110053 (pp) GO:1902904"/>
    <att type="string" name="interaction" value="pp"/>
    <att type="real" name="SCORE" value="0.48910562357382104"/>
  </edge>
  <edge label="GO:0008064 (pp) GO:0110053" source="61" target="58">
    <att type="string" name="canonicalName" value="GO:0008064 (pp) GO:0110053"/>
    <att type="string" name="interaction" value="pp"/>
    <att type="real" name="SCORE" value="0.7096896895376591"/>
  </edge>
  <edge label="GO:0030832 (pp) GO:0110053" source="62" target="58">
    <att type="string" name="canonicalName" value="GO:0030832 (pp) GO:0110053"/>
    <att type="string" name="interaction" value="pp"/>
    <att type="real" name="SCORE" value="0.7096896895376591"/>
  </edge>
  <edge label="R-HSA-166520 (pp) WP437" source="52" target="51">
    <att type="string" name="canonicalName" value="R-HSA-166520 (pp) WP437"/>
    <att type="string" name="interaction" value="pp"/>
    <att type="real" name="SCORE" value="0.3534951620519615"/>
  </edge>
  <edge label="R-HSA-187037 (pp) WP437" source="53" target="51">
    <att type="string" name="canonicalName" value="R-HSA-187037 (pp) WP437"/>
    <att type="string" name="interaction" value="pp"/>
    <att type="real" name="SCORE" value="0.3523548256788235"/>
  </edge>
  <edge label="GO:0032465 (pp) GO:0051231" source="97" target="96">
    <att type="string" name="canonicalName" value="GO:0032465 (pp) GO:0051231"/>
    <att type="string" name="interaction" value="pp"/>
    <att type="real" name="SCORE" value="0.586853334614322"/>
  </edge>
  <edge label="GO:0000022 (pp) GO:0051231" source="98" target="96">
    <att type="string" name="canonicalName" value="GO:0000022 (pp) GO:0051231"/>
    <att type="string" name="interaction" value="pp"/>
    <att type="real" name="SCORE" value="0.9228745066104551"/>
  </edge>
  <edge label="GO:0051231 (pp) GO:0051256" source="96" target="99">
    <att type="string" name="canonicalName" value="GO:0051231 (pp) GO:0051256"/>
    <att type="string" name="interaction" value="pp"/>
    <att type="real" name="SCORE" value="0.9228745066104551"/>
  </edge>
  <edge label="GO:0003007 (pp) GO:0003170" source="103" target="104">
    <att type="string" name="canonicalName" value="GO:0003007 (pp) GO:0003170"/>
    <att type="string" name="interaction" value="pp"/>
    <att type="real" name="SCORE" value="0.39946425878849656"/>
  </edge>
  <edge label="GO:0003007 (pp) GO:0003179" source="103" target="105">
    <att type="string" name="canonicalName" value="GO:0003007 (pp) GO:0003179"/>
    <att type="string" name="interaction" value="pp"/>
    <att type="real" name="SCORE" value="0.3915367646392623"/>
  </edge>
  <edge label="GO:0003007 (pp) GO:0003206" source="103" target="106">
    <att type="string" name="canonicalName" value="GO:0003007 (pp) GO:0003206"/>
    <att type="string" name="interaction" value="pp"/>
    <att type="real" name="SCORE" value="0.680303854176285"/>
  </edge>
  <edge label="GO:0003007 (pp) GO:0060411" source="103" target="107">
    <att type="string" name="canonicalName" value="GO:0003007 (pp) GO:0060411"/>
    <att type="string" name="interaction" value="pp"/>
    <att type="real" name="SCORE" value="0.5205908724521489"/>
  </edge>
  <edge label="GO:0003007 (pp) GO:0003205" source="103" target="110">
    <att type="string" name="canonicalName" value="GO:0003007 (pp) GO:0003205"/>
    <att type="string" name="interaction" value="pp"/>
    <att type="real" name="SCORE" value="0.6793992534077254"/>
  </edge>
  <edge label="GO:0003007 (pp) GO:0003231" source="103" target="111">
    <att type="string" name="canonicalName" value="GO:0003007 (pp) GO:0003231"/>
    <att type="string" name="interaction" value="pp"/>
    <att type="real" name="SCORE" value="0.605452045782749"/>
  </edge>
  <edge label="GO:0010639 (pp) GO:1902904" source="59" target="60">
    <att type="string" name="canonicalName" value="GO:0010639 (pp) GO:1902904"/>
    <att type="string" name="interaction" value="pp"/>
    <att type="real" name="SCORE" value="0.5807848959968646"/>
  </edge>
  <edge label="GO:0008064 (pp) GO:0010639" source="61" target="59">
    <att type="string" name="canonicalName" value="GO:0008064 (pp) GO:0010639"/>
    <att type="string" name="interaction" value="pp"/>
    <att type="real" name="SCORE" value="0.3045149230313773"/>
  </edge>
  <edge label="GO:0010639 (pp) GO:0030832" source="59" target="62">
    <att type="string" name="canonicalName" value="GO:0010639 (pp) GO:0030832"/>
    <att type="string" name="interaction" value="pp"/>
    <att type="real" name="SCORE" value="0.3045149230313773"/>
  </edge>
  <edge label="GO:0032868 (pp) GO:0071417" source="35" target="34">
    <att type="string" name="canonicalName" value="GO:0032868 (pp) GO:0071417"/>
    <att type="string" name="interaction" value="pp"/>
    <att type="real" name="SCORE" value="0.47239000857237956"/>
  </edge>
  <edge label="GO:0071417 (pp) GO:1901653" source="34" target="36">
    <att type="string" name="canonicalName" value="GO:0071417 (pp) GO:1901653"/>
    <att type="string" name="interaction" value="pp"/>
    <att type="real" name="SCORE" value="0.7167310826106765"/>
  </edge>
  <edge label="GO:0071375 (pp) GO:0071417" source="37" target="34">
    <att type="string" name="canonicalName" value="GO:0071375 (pp) GO:0071417"/>
    <att type="string" name="interaction" value="pp"/>
    <att type="real" name="SCORE" value="0.6319000059807299"/>
  </edge>
  <edge label="GO:0032869 (pp) GO:0071417" source="38" target="34">
    <att type="string" name="canonicalName" value="GO:0032869 (pp) GO:0071417"/>
    <att type="string" name="interaction" value="pp"/>
    <att type="real" name="SCORE" value="0.46817985444189003"/>
  </edge>
  <edge label="R-HSA-5617833 (pp) R-HSA-8854518" source="84" target="85">
    <att type="string" name="canonicalName" value="R-HSA-5617833 (pp) R-HSA-8854518"/>
    <att type="string" name="interaction" value="pp"/>
    <att type="real" name="SCORE" value="0.6056440574312315"/>
  </edge>
  <edge label="R-HSA-380320 (pp) R-HSA-5617833" source="86" target="84">
    <att type="string" name="canonicalName" value="R-HSA-380320 (pp) R-HSA-5617833"/>
    <att type="string" name="interaction" value="pp"/>
    <att type="real" name="SCORE" value="0.7142817353848273"/>
  </edge>
  <edge label="R-HSA-2565942 (pp) R-HSA-5617833" source="87" target="84">
    <att type="string" name="canonicalName" value="R-HSA-2565942 (pp) R-HSA-5617833"/>
    <att type="string" name="interaction" value="pp"/>
    <att type="real" name="SCORE" value="0.598276159945188"/>
  </edge>
  <edge label="R-HSA-380259 (pp) R-HSA-5617833" source="88" target="84">
    <att type="string" name="canonicalName" value="R-HSA-380259 (pp) R-HSA-5617833"/>
    <att type="string" name="interaction" value="pp"/>
    <att type="real" name="SCORE" value="0.6287919908333404"/>
  </edge>
  <edge label="R-HSA-380284 (pp) R-HSA-5617833" source="89" target="84">
    <att type="string" name="canonicalName" value="R-HSA-380284 (pp) R-HSA-5617833"/>
    <att type="string" name="interaction" value="pp"/>
    <att type="real" name="SCORE" value="0.6287919908333404"/>
  </edge>
  <edge label="R-HSA-5617833 (pp) R-HSA-5620912" source="84" target="90">
    <att type="string" name="canonicalName" value="R-HSA-5617833 (pp) R-HSA-5620912"/>
    <att type="string" name="interaction" value="pp"/>
    <att type="real" name="SCORE" value="0.7079089985861557"/>
  </edge>
  <edge label="GO:0000022 (pp) GO:0032465" source="98" target="97">
    <att type="string" name="canonicalName" value="GO:0000022 (pp) GO:0032465"/>
    <att type="string" name="interaction" value="pp"/>
    <att type="real" name="SCORE" value="0.6238541454494997"/>
  </edge>
  <edge label="GO:0032465 (pp) GO:0051256" source="97" target="99">
    <att type="string" name="canonicalName" value="GO:0032465 (pp) GO:0051256"/>
    <att type="string" name="interaction" value="pp"/>
    <att type="real" name="SCORE" value="0.6238541454494997"/>
  </edge>
  <edge label="GO:0000022 (pp) GO:0051256" source="98" target="99">
    <att type="string" name="canonicalName" value="GO:0000022 (pp) GO:0051256"/>
    <att type="string" name="interaction" value="pp"/>
    <att type="real" name="SCORE" value="1.0"/>
  </edge>
  <edge label="R-HSA-166520 (pp) R-HSA-187037" source="52" target="53">
    <att type="string" name="canonicalName" value="R-HSA-166520 (pp) R-HSA-187037"/>
    <att type="string" name="interaction" value="pp"/>
    <att type="real" name="SCORE" value="0.9356810700664394"/>
  </edge>
  <edge label="GO:0034504 (pp) GO:0072594" source="16" target="15">
    <att type="string" name="canonicalName" value="GO:0034504 (pp) GO:0072594"/>
    <att type="string" name="interaction" value="pp"/>
    <att type="real" name="SCORE" value="0.4267320823034791"/>
  </edge>
  <edge label="GO:0006913 (pp) GO:0072594" source="17" target="15">
    <att type="string" name="canonicalName" value="GO:0006913 (pp) GO:0072594"/>
    <att type="string" name="interaction" value="pp"/>
    <att type="real" name="SCORE" value="0.4193808917695913"/>
  </edge>
  <edge label="GO:0051169 (pp) GO:0072594" source="18" target="15">
    <att type="string" name="canonicalName" value="GO:0051169 (pp) GO:0072594"/>
    <att type="string" name="interaction" value="pp"/>
    <att type="real" name="SCORE" value="0.4193808917695913"/>
  </edge>
  <edge label="GO:0051170 (pp) GO:0072594" source="19" target="15">
    <att type="string" name="canonicalName" value="GO:0051170 (pp) GO:0072594"/>
    <att type="string" name="interaction" value="pp"/>
    <att type="real" name="SCORE" value="0.5252378965931666"/>
  </edge>
  <edge label="GO:0006606 (pp) GO:0072594" source="20" target="15">
    <att type="string" name="canonicalName" value="GO:0006606 (pp) GO:0072594"/>
    <att type="string" name="interaction" value="pp"/>
    <att type="real" name="SCORE" value="0.5306602274898146"/>
  </edge>
  <edge label="R-HSA-114608 (pp) R-HSA-76002" source="76" target="75">
    <att type="string" name="canonicalName" value="R-HSA-114608 (pp) R-HSA-76002"/>
    <att type="string" name="interaction" value="pp"/>
    <att type="real" name="SCORE" value="0.7221009857779971"/>
  </edge>
  <edge label="R-HSA-76002 (pp) R-HSA-76005" source="75" target="77">
    <att type="string" name="canonicalName" value="R-HSA-76002 (pp) R-HSA-76005"/>
    <att type="string" name="interaction" value="pp"/>
    <att type="real" name="SCORE" value="0.7221009857779971"/>
  </edge>
  <edge label="GO:0007015 (pp) GO:0008154" source="73" target="74">
    <att type="string" name="canonicalName" value="GO:0007015 (pp) GO:0008154"/>
    <att type="string" name="interaction" value="pp"/>
    <att type="real" name="SCORE" value="0.4875572387331124"/>
  </edge>
  <edge label="GO:0006913 (pp) GO:0034504" source="17" target="16">
    <att type="string" name="canonicalName" value="GO:0006913 (pp) GO:0034504"/>
    <att type="string" name="interaction" value="pp"/>
    <att type="real" name="SCORE" value="0.5677978950060498"/>
  </edge>
  <edge label="GO:0034504 (pp) GO:0051169" source="16" target="18">
    <att type="string" name="canonicalName" value="GO:0034504 (pp) GO:0051169"/>
    <att type="string" name="interaction" value="pp"/>
    <att type="real" name="SCORE" value="0.5677978950060498"/>
  </edge>
  <edge label="GO:0034504 (pp) GO:0051170" source="16" target="19">
    <att type="string" name="canonicalName" value="GO:0034504 (pp) GO:0051170"/>
    <att type="string" name="interaction" value="pp"/>
    <att type="real" name="SCORE" value="0.6954258203527546"/>
  </edge>
  <edge label="GO:0006606 (pp) GO:0034504" source="20" target="16">
    <att type="string" name="canonicalName" value="GO:0006606 (pp) GO:0034504"/>
    <att type="string" name="interaction" value="pp"/>
    <att type="real" name="SCORE" value="0.7045219732630261"/>
  </edge>
  <edge label="R-HSA-380320 (pp) R-HSA-8854518" source="86" target="85">
    <att type="string" name="canonicalName" value="R-HSA-380320 (pp) R-HSA-8854518"/>
    <att type="string" name="interaction" value="pp"/>
    <att type="real" name="SCORE" value="0.8366615803094288"/>
  </edge>
  <edge label="R-HSA-2565942 (pp) R-HSA-8854518" source="87" target="85">
    <att type="string" name="canonicalName" value="R-HSA-2565942 (pp) R-HSA-8854518"/>
    <att type="string" name="interaction" value="pp"/>
    <att type="real" name="SCORE" value="0.9142267868840226"/>
  </edge>
  <edge label="R-HSA-380259 (pp) R-HSA-8854518" source="88" target="85">
    <att type="string" name="canonicalName" value="R-HSA-380259 (pp) R-HSA-8854518"/>
    <att type="string" name="interaction" value="pp"/>
    <att type="real" name="SCORE" value="0.9448402563069526"/>
  </edge>
  <edge label="R-HSA-380284 (pp) R-HSA-8854518" source="89" target="85">
    <att type="string" name="canonicalName" value="R-HSA-380284 (pp) R-HSA-8854518"/>
    <att type="string" name="interaction" value="pp"/>
    <att type="real" name="SCORE" value="0.9448402563069526"/>
  </edge>
  <edge label="R-HSA-5620912 (pp) R-HSA-8854518" source="90" target="85">
    <att type="string" name="canonicalName" value="R-HSA-5620912 (pp) R-HSA-8854518"/>
    <att type="string" name="interaction" value="pp"/>
    <att type="real" name="SCORE" value="0.8650237798278064"/>
  </edge>
  <edge label="R-HSA-2565942 (pp) R-HSA-380320" source="87" target="86">
    <att type="string" name="canonicalName" value="R-HSA-2565942 (pp) R-HSA-380320"/>
    <att type="string" name="interaction" value="pp"/>
    <att type="real" name="SCORE" value="0.8231391141938245"/>
  </edge>
  <edge label="R-HSA-380259 (pp) R-HSA-380320" source="88" target="86">
    <att type="string" name="canonicalName" value="R-HSA-380259 (pp) R-HSA-380320"/>
    <att type="string" name="interaction" value="pp"/>
    <att type="real" name="SCORE" value="0.8799375792453046"/>
  </edge>
  <edge label="R-HSA-380284 (pp) R-HSA-380320" source="89" target="86">
    <att type="string" name="canonicalName" value="R-HSA-380284 (pp) R-HSA-380320"/>
    <att type="string" name="interaction" value="pp"/>
    <att type="real" name="SCORE" value="0.8799375792453046"/>
  </edge>
  <edge label="R-HSA-380320 (pp) R-HSA-5620912" source="86" target="90">
    <att type="string" name="canonicalName" value="R-HSA-380320 (pp) R-HSA-5620912"/>
    <att type="string" name="interaction" value="pp"/>
    <att type="real" name="SCORE" value="0.8100333071851367"/>
  </edge>
  <edge label="GO:0032868 (pp) GO:1901653" source="35" target="36">
    <att type="string" name="canonicalName" value="GO:0032868 (pp) GO:1901653"/>
    <att type="string" name="interaction" value="pp"/>
    <att type="real" name="SCORE" value="0.6125654816444903"/>
  </edge>
  <edge label="GO:0032868 (pp) GO:0071375" source="35" target="37">
    <att type="string" name="canonicalName" value="GO:0032868 (pp) GO:0071375"/>
    <att type="string" name="interaction" value="pp"/>
    <att type="real" name="SCORE" value="0.6781253845210381"/>
  </edge>
  <edge label="GO:0032868 (pp) GO:0032869" source="35" target="38">
    <att type="string" name="canonicalName" value="GO:0032868 (pp) GO:0032869"/>
    <att type="string" name="interaction" value="pp"/>
    <att type="real" name="SCORE" value="0.7964279808171639"/>
  </edge>
  <edge label="GO:0010970 (pp) GO:0030705" source="65" target="64">
    <att type="string" name="canonicalName" value="GO:0010970 (pp) GO:0030705"/>
    <att type="string" name="interaction" value="pp"/>
    <att type="real" name="SCORE" value="0.8992552582045482"/>
  </edge>
  <edge label="GO:0030705 (pp) GO:0072384" source="64" target="66">
    <att type="string" name="canonicalName" value="GO:0030705 (pp) GO:0072384"/>
    <att type="string" name="interaction" value="pp"/>
    <att type="real" name="SCORE" value="0.69698299388933"/>
  </edge>
  <edge label="GO:0007018 (pp) GO:0030705" source="67" target="64">
    <att type="string" name="canonicalName" value="GO:0007018 (pp) GO:0030705"/>
    <att type="string" name="interaction" value="pp"/>
    <att type="real" name="SCORE" value="0.7049584796066226"/>
  </edge>
  <edge label="GO:0030705 (pp) GO:0051648" source="64" target="68">
    <att type="string" name="canonicalName" value="GO:0030705 (pp) GO:0051648"/>
    <att type="string" name="interaction" value="pp"/>
    <att type="real" name="SCORE" value="0.3375742317383357"/>
  </edge>
  <edge label="GO:0030705 (pp) GO:0047496" source="64" target="69">
    <att type="string" name="canonicalName" value="GO:0030705 (pp) GO:0047496"/>
    <att type="string" name="interaction" value="pp"/>
    <att type="real" name="SCORE" value="0.4077344186842238"/>
  </edge>
  <edge label="GO:0030705 (pp) GO:0051650" source="64" target="70">
    <att type="string" name="canonicalName" value="GO:0030705 (pp) GO:0051650"/>
    <att type="string" name="interaction" value="pp"/>
    <att type="real" name="SCORE" value="0.3556401119373425"/>
  </edge>
  <edge label="R-HSA-2565942 (pp) R-HSA-380259" source="87" target="88">
    <att type="string" name="canonicalName" value="R-HSA-2565942 (pp) R-HSA-380259"/>
    <att type="string" name="interaction" value="pp"/>
    <att type="real" name="SCORE" value="0.9277539761724414"/>
  </edge>
  <edge label="R-HSA-2565942 (pp) R-HSA-380284" source="87" target="89">
    <att type="string" name="canonicalName" value="R-HSA-2565942 (pp) R-HSA-380284"/>
    <att type="string" name="interaction" value="pp"/>
    <att type="real" name="SCORE" value="0.9277539761724414"/>
  </edge>
  <edge label="R-HSA-2565942 (pp) R-HSA-5620912" source="87" target="90">
    <att type="string" name="canonicalName" value="R-HSA-2565942 (pp) R-HSA-5620912"/>
    <att type="string" name="interaction" value="pp"/>
    <att type="real" name="SCORE" value="0.8506088105610546"/>
  </edge>
  <edge label="GO:0071375 (pp) GO:1901653" source="37" target="36">
    <att type="string" name="canonicalName" value="GO:0071375 (pp) GO:1901653"/>
    <att type="string" name="interaction" value="pp"/>
    <att type="real" name="SCORE" value="0.9052937844019865"/>
  </edge>
  <edge label="GO:0032869 (pp) GO:1901653" source="38" target="36">
    <att type="string" name="canonicalName" value="GO:0032869 (pp) GO:1901653"/>
    <att type="string" name="interaction" value="pp"/>
    <att type="real" name="SCORE" value="0.7073636579750644"/>
  </edge>
  <edge label="R-HSA-380259 (pp) R-HSA-380284" source="88" target="89">
    <att type="string" name="canonicalName" value="R-HSA-380259 (pp) R-HSA-380284"/>
    <att type="string" name="interaction" value="pp"/>
    <att type="real" name="SCORE" value="1.0"/>
  </edge>
  <edge label="R-HSA-380259 (pp) R-HSA-5620912" source="88" target="90">
    <att type="string" name="canonicalName" value="R-HSA-380259 (pp) R-HSA-5620912"/>
    <att type="string" name="interaction" value="pp"/>
    <att type="real" name="SCORE" value="0.9112613716643493"/>
  </edge>
  <edge label="R-HSA-380284 (pp) R-HSA-5620912" source="89" target="90">
    <att type="string" name="canonicalName" value="R-HSA-380284 (pp) R-HSA-5620912"/>
    <att type="string" name="interaction" value="pp"/>
    <att type="real" name="SCORE" value="0.9112613716643493"/>
  </edge>
  <edge label="GO:0009100 (pp) GO:0009101" source="43" target="44">
    <att type="string" name="canonicalName" value="GO:0009100 (pp) GO:0009101"/>
    <att type="string" name="interaction" value="pp"/>
    <att type="real" name="SCORE" value="0.9124517518055381"/>
  </edge>
  <edge label="GO:0009100 (pp) GO:0070085" source="43" target="45">
    <att type="string" name="canonicalName" value="GO:0009100 (pp) GO:0070085"/>
    <att type="string" name="interaction" value="pp"/>
    <att type="real" name="SCORE" value="0.778075162945689"/>
  </edge>
  <edge label="GO:0006486 (pp) GO:0009100" source="46" target="43">
    <att type="string" name="canonicalName" value="GO:0006486 (pp) GO:0009100"/>
    <att type="string" name="interaction" value="pp"/>
    <att type="real" name="SCORE" value="0.7988233371467685"/>
  </edge>
  <edge label="GO:0009100 (pp) GO:0043413" source="43" target="47">
    <att type="string" name="canonicalName" value="GO:0009100 (pp) GO:0043413"/>
    <att type="string" name="interaction" value="pp"/>
    <att type="real" name="SCORE" value="0.7988233371467685"/>
  </edge>
  <edge label="GO:0006487 (pp) GO:0009100" source="48" target="43">
    <att type="string" name="canonicalName" value="GO:0006487 (pp) GO:0009100"/>
    <att type="string" name="interaction" value="pp"/>
    <att type="real" name="SCORE" value="0.4874150594036058"/>
  </edge>
  <edge label="GO:0009100 (pp) hsa00510" source="43" target="49">
    <att type="string" name="canonicalName" value="GO:0009100 (pp) hsa00510"/>
    <att type="string" name="interaction" value="pp"/>
    <att type="real" name="SCORE" value="0.3653791075561646"/>
  </edge>
  <edge label="GO:0008064 (pp) GO:1902904" source="61" target="60">
    <att type="string" name="canonicalName" value="GO:0008064 (pp) GO:1902904"/>
    <att type="string" name="interaction" value="pp"/>
    <att type="real" name="SCORE" value="0.46026939116848115"/>
  </edge>
  <edge label="GO:0030832 (pp) GO:1902904" source="62" target="60">
    <att type="string" name="canonicalName" value="GO:0030832 (pp) GO:1902904"/>
    <att type="string" name="interaction" value="pp"/>
    <att type="real" name="SCORE" value="0.46026939116848115"/>
  </edge>
  <edge label="GO:0003170 (pp) GO:0003179" source="104" target="105">
    <att type="string" name="canonicalName" value="GO:0003170 (pp) GO:0003179"/>
    <att type="string" name="interaction" value="pp"/>
    <att type="real" name="SCORE" value="0.93816245541782"/>
  </edge>
  <edge label="GO:0003170 (pp) GO:0003206" source="104" target="106">
    <att type="string" name="canonicalName" value="GO:0003170 (pp) GO:0003206"/>
    <att type="string" name="interaction" value="pp"/>
    <att type="real" name="SCORE" value="0.45237998948608693"/>
  </edge>
  <edge label="GO:0003170 (pp) GO:0060411" source="104" target="107">
    <att type="string" name="canonicalName" value="GO:0003170 (pp) GO:0060411"/>
    <att type="string" name="interaction" value="pp"/>
    <att type="real" name="SCORE" value="0.47467419492605306"/>
  </edge>
  <edge label="GO:0003170 (pp) GO:0003180" source="104" target="108">
    <att type="string" name="canonicalName" value="GO:0003170 (pp) GO:0003180"/>
    <att type="string" name="interaction" value="pp"/>
    <att type="real" name="SCORE" value="0.75997348204246"/>
  </edge>
  <edge label="GO:0003170 (pp) GO:0003176" source="104" target="109">
    <att type="string" name="canonicalName" value="GO:0003170 (pp) GO:0003176"/>
    <att type="string" name="interaction" value="pp"/>
    <att type="real" name="SCORE" value="0.788935246042674"/>
  </edge>
  <edge label="GO:0003170 (pp) GO:0003205" source="104" target="110">
    <att type="string" name="canonicalName" value="GO:0003170 (pp) GO:0003205"/>
    <att type="string" name="interaction" value="pp"/>
    <att type="real" name="SCORE" value="0.43035631652103157"/>
  </edge>
  <edge label="GO:0003170 (pp) GO:0003231" source="104" target="111">
    <att type="string" name="canonicalName" value="GO:0003170 (pp) GO:0003231"/>
    <att type="string" name="interaction" value="pp"/>
    <att type="real" name="SCORE" value="0.4498205043189656"/>
  </edge>
  <edge label="GO:0009101 (pp) GO:0070085" source="44" target="45">
    <att type="string" name="canonicalName" value="GO:0009101 (pp) GO:0070085"/>
    <att type="string" name="interaction" value="pp"/>
    <att type="real" name="SCORE" value="0.8592917723980011"/>
  </edge>
  <edge label="GO:0006486 (pp) GO:0009101" source="46" target="44">
    <att type="string" name="canonicalName" value="GO:0006486 (pp) GO:0009101"/>
    <att type="string" name="interaction" value="pp"/>
    <att type="real" name="SCORE" value="0.8843344060511792"/>
  </edge>
  <edge label="GO:0009101 (pp) GO:0043413" source="44" target="47">
    <att type="string" name="canonicalName" value="GO:0009101 (pp) GO:0043413"/>
    <att type="string" name="interaction" value="pp"/>
    <att type="real" name="SCORE" value="0.8843344060511792"/>
  </edge>
  <edge label="GO:0006487 (pp) GO:0009101" source="48" target="44">
    <att type="string" name="canonicalName" value="GO:0006487 (pp) GO:0009101"/>
    <att type="string" name="interaction" value="pp"/>
    <att type="real" name="SCORE" value="0.5549932218713128"/>
  </edge>
  <edge label="GO:0009101 (pp) hsa00510" source="44" target="49">
    <att type="string" name="canonicalName" value="GO:0009101 (pp) hsa00510"/>
    <att type="string" name="interaction" value="pp"/>
    <att type="real" name="SCORE" value="0.3938017749868627"/>
  </edge>
  <edge label="GO:0009101 (pp) hsa00513" source="44" target="50">
    <att type="string" name="canonicalName" value="GO:0009101 (pp) hsa00513"/>
    <att type="string" name="interaction" value="pp"/>
    <att type="real" name="SCORE" value="0.32751379957984195"/>
  </edge>
  <edge label="GO:2001235 (pp) GO:2001238" source="80" target="81">
    <att type="string" name="canonicalName" value="GO:2001235 (pp) GO:2001238"/>
    <att type="string" name="interaction" value="pp"/>
    <att type="real" name="SCORE" value="0.7086633904586586"/>
  </edge>
  <edge label="GO:0032869 (pp) GO:0071375" source="38" target="37">
    <att type="string" name="canonicalName" value="GO:0032869 (pp) GO:0071375"/>
    <att type="string" name="interaction" value="pp"/>
    <att type="real" name="SCORE" value="0.7964279808171639"/>
  </edge>
  <edge label="R-HSA-114608 (pp) R-HSA-76005" source="76" target="77">
    <att type="string" name="canonicalName" value="R-HSA-114608 (pp) R-HSA-76005"/>
    <att type="string" name="interaction" value="pp"/>
    <att type="real" name="SCORE" value="1.0"/>
  </edge>
  <edge label="GO:0003179 (pp) GO:0003206" source="105" target="106">
    <att type="string" name="canonicalName" value="GO:0003179 (pp) GO:0003206"/>
    <att type="string" name="interaction" value="pp"/>
    <att type="real" name="SCORE" value="0.44198433272517934"/>
  </edge>
  <edge label="GO:0003179 (pp) GO:0060411" source="105" target="107">
    <att type="string" name="canonicalName" value="GO:0003179 (pp) GO:0060411"/>
    <att type="string" name="interaction" value="pp"/>
    <att type="real" name="SCORE" value="0.5059244394042545"/>
  </edge>
  <edge label="GO:0003179 (pp) GO:0003180" source="105" target="108">
    <att type="string" name="canonicalName" value="GO:0003179 (pp) GO:0003180"/>
    <att type="string" name="interaction" value="pp"/>
    <att type="real" name="SCORE" value="0.8191263827380252"/>
  </edge>
  <edge label="GO:0003176 (pp) GO:0003179" source="109" target="105">
    <att type="string" name="canonicalName" value="GO:0003176 (pp) GO:0003179"/>
    <att type="string" name="interaction" value="pp"/>
    <att type="real" name="SCORE" value="0.7983991483965861"/>
  </edge>
  <edge label="GO:0003179 (pp) GO:0003205" source="105" target="110">
    <att type="string" name="canonicalName" value="GO:0003179 (pp) GO:0003205"/>
    <att type="string" name="interaction" value="pp"/>
    <att type="real" name="SCORE" value="0.4194726275660778"/>
  </edge>
  <edge label="GO:0003179 (pp) GO:0003231" source="105" target="111">
    <att type="string" name="canonicalName" value="GO:0003179 (pp) GO:0003231"/>
    <att type="string" name="interaction" value="pp"/>
    <att type="real" name="SCORE" value="0.4758595520150914"/>
  </edge>
  <edge label="GO:0008064 (pp) GO:0030832" source="61" target="62">
    <att type="string" name="canonicalName" value="GO:0008064 (pp) GO:0030832"/>
    <att type="string" name="interaction" value="pp"/>
    <att type="real" name="SCORE" value="1.0"/>
  </edge>
  <edge label="GO:0003206 (pp) GO:0060411" source="106" target="107">
    <att type="string" name="canonicalName" value="GO:0003206 (pp) GO:0060411"/>
    <att type="string" name="interaction" value="pp"/>
    <att type="real" name="SCORE" value="0.811377787683673"/>
  </edge>
  <edge label="GO:0003205 (pp) GO:0003206" source="110" target="106">
    <att type="string" name="canonicalName" value="GO:0003205 (pp) GO:0003206"/>
    <att type="string" name="interaction" value="pp"/>
    <att type="real" name="SCORE" value="0.9582867405374849"/>
  </edge>
  <edge label="GO:0003206 (pp) GO:0003231" source="106" target="111">
    <att type="string" name="canonicalName" value="GO:0003206 (pp) GO:0003231"/>
    <att type="string" name="interaction" value="pp"/>
    <att type="real" name="SCORE" value="0.9078604308829895"/>
  </edge>
  <edge label="GO:0010970 (pp) GO:0072384" source="65" target="66">
    <att type="string" name="canonicalName" value="GO:0010970 (pp) GO:0072384"/>
    <att type="string" name="interaction" value="pp"/>
    <att type="real" name="SCORE" value="0.7913584581303583"/>
  </edge>
  <edge label="GO:0007018 (pp) GO:0010970" source="67" target="65">
    <att type="string" name="canonicalName" value="GO:0007018 (pp) GO:0010970"/>
    <att type="string" name="interaction" value="pp"/>
    <att type="real" name="SCORE" value="0.7470374683199854"/>
  </edge>
  <edge label="GO:0010970 (pp) GO:0051648" source="65" target="68">
    <att type="string" name="canonicalName" value="GO:0010970 (pp) GO:0051648"/>
    <att type="string" name="interaction" value="pp"/>
    <att type="real" name="SCORE" value="0.3271854336582263"/>
  </edge>
  <edge label="GO:0010970 (pp) GO:0047496" source="65" target="69">
    <att type="string" name="canonicalName" value="GO:0010970 (pp) GO:0047496"/>
    <att type="string" name="interaction" value="pp"/>
    <att type="real" name="SCORE" value="0.47729030497056824"/>
  </edge>
  <edge label="GO:0010970 (pp) GO:0051650" source="65" target="70">
    <att type="string" name="canonicalName" value="GO:0010970 (pp) GO:0051650"/>
    <att type="string" name="interaction" value="pp"/>
    <att type="real" name="SCORE" value="0.34662510869533136"/>
  </edge>
  <edge label="GO:0006913 (pp) GO:0051169" source="17" target="18">
    <att type="string" name="canonicalName" value="GO:0006913 (pp) GO:0051169"/>
    <att type="string" name="interaction" value="pp"/>
    <att type="real" name="SCORE" value="1.0"/>
  </edge>
  <edge label="GO:0006913 (pp) GO:0051170" source="17" target="19">
    <att type="string" name="canonicalName" value="GO:0006913 (pp) GO:0051170"/>
    <att type="string" name="interaction" value="pp"/>
    <att type="real" name="SCORE" value="0.7027916100803433"/>
  </edge>
  <edge label="GO:0006606 (pp) GO:0006913" source="20" target="17">
    <att type="string" name="canonicalName" value="GO:0006606 (pp) GO:0006913"/>
    <att type="string" name="interaction" value="pp"/>
    <att type="real" name="SCORE" value="0.6866951041978124"/>
  </edge>
  <edge label="GO:0051169 (pp) GO:0051170" source="18" target="19">
    <att type="string" name="canonicalName" value="GO:0051169 (pp) GO:0051170"/>
    <att type="string" name="interaction" value="pp"/>
    <att type="real" name="SCORE" value="0.7027916100803433"/>
  </edge>
  <edge label="GO:0006606 (pp) GO:0051169" source="20" target="18">
    <att type="string" name="canonicalName" value="GO:0006606 (pp) GO:0051169"/>
    <att type="string" name="interaction" value="pp"/>
    <att type="real" name="SCORE" value="0.6866951041978124"/>
  </edge>
  <edge label="GO:0007018 (pp) GO:0072384" source="67" target="66">
    <att type="string" name="canonicalName" value="GO:0007018 (pp) GO:0072384"/>
    <att type="string" name="interaction" value="pp"/>
    <att type="real" name="SCORE" value="0.5615373254919593"/>
  </edge>
  <edge label="GO:0051648 (pp) GO:0072384" source="68" target="66">
    <att type="string" name="canonicalName" value="GO:0051648 (pp) GO:0072384"/>
    <att type="string" name="interaction" value="pp"/>
    <att type="real" name="SCORE" value="0.4052441206052849"/>
  </edge>
  <edge label="GO:0047496 (pp) GO:0072384" source="69" target="66">
    <att type="string" name="canonicalName" value="GO:0047496 (pp) GO:0072384"/>
    <att type="string" name="interaction" value="pp"/>
    <att type="real" name="SCORE" value="0.6474871648027843"/>
  </edge>
  <edge label="GO:0051650 (pp) GO:0072384" source="70" target="66">
    <att type="string" name="canonicalName" value="GO:0051650 (pp) GO:0072384"/>
    <att type="string" name="interaction" value="pp"/>
    <att type="real" name="SCORE" value="0.43394412318079184"/>
  </edge>
  <edge label="GO:0003180 (pp) GO:0060411" source="108" target="107">
    <att type="string" name="canonicalName" value="GO:0003180 (pp) GO:0060411"/>
    <att type="string" name="interaction" value="pp"/>
    <att type="real" name="SCORE" value="0.3448911085655921"/>
  </edge>
  <edge label="GO:0003176 (pp) GO:0060411" source="109" target="107">
    <att type="string" name="canonicalName" value="GO:0003176 (pp) GO:0060411"/>
    <att type="string" name="interaction" value="pp"/>
    <att type="real" name="SCORE" value="0.33609651838846155"/>
  </edge>
  <edge label="GO:0003205 (pp) GO:0060411" source="110" target="107">
    <att type="string" name="canonicalName" value="GO:0003205 (pp) GO:0060411"/>
    <att type="string" name="interaction" value="pp"/>
    <att type="real" name="SCORE" value="0.7714626707336976"/>
  </edge>
  <edge label="GO:0003231 (pp) GO:0060411" source="111" target="107">
    <att type="string" name="canonicalName" value="GO:0003231 (pp) GO:0060411"/>
    <att type="string" name="interaction" value="pp"/>
    <att type="real" name="SCORE" value="0.7977778109649628"/>
  </edge>
  <edge label="GO:0006486 (pp) GO:0070085" source="46" target="45">
    <att type="string" name="canonicalName" value="GO:0006486 (pp) GO:0070085"/>
    <att type="string" name="interaction" value="pp"/>
    <att type="real" name="SCORE" value="0.9684512673313334"/>
  </edge>
  <edge label="GO:0043413 (pp) GO:0070085" source="47" target="45">
    <att type="string" name="canonicalName" value="GO:0043413 (pp) GO:0070085"/>
    <att type="string" name="interaction" value="pp"/>
    <att type="real" name="SCORE" value="0.9684512673313334"/>
  </edge>
  <edge label="GO:0006487 (pp) GO:0070085" source="48" target="45">
    <att type="string" name="canonicalName" value="GO:0006487 (pp) GO:0070085"/>
    <att type="string" name="interaction" value="pp"/>
    <att type="real" name="SCORE" value="0.6253423962671334"/>
  </edge>
  <edge label="GO:0070085 (pp) hsa00510" source="45" target="49">
    <att type="string" name="canonicalName" value="GO:0070085 (pp) hsa00510"/>
    <att type="string" name="interaction" value="pp"/>
    <att type="real" name="SCORE" value="0.4491211495918738"/>
  </edge>
  <edge label="GO:0070085 (pp) hsa00513" source="45" target="50">
    <att type="string" name="canonicalName" value="GO:0070085 (pp) hsa00513"/>
    <att type="string" name="interaction" value="pp"/>
    <att type="real" name="SCORE" value="0.3757200629374251"/>
  </edge>
  <edge label="GO:0006486 (pp) GO:0043413" source="46" target="47">
    <att type="string" name="canonicalName" value="GO:0006486 (pp) GO:0043413"/>
    <att type="string" name="interaction" value="pp"/>
    <att type="real" name="SCORE" value="1.0"/>
  </edge>
  <edge label="GO:0006486 (pp) GO:0006487" source="46" target="48">
    <att type="string" name="canonicalName" value="GO:0006486 (pp) GO:0006487"/>
    <att type="string" name="interaction" value="pp"/>
    <att type="real" name="SCORE" value="0.6527870817619513"/>
  </edge>
  <edge label="GO:0006486 (pp) hsa00510" source="46" target="49">
    <att type="string" name="canonicalName" value="GO:0006486 (pp) hsa00510"/>
    <att type="string" name="interaction" value="pp"/>
    <att type="real" name="SCORE" value="0.471061574719926"/>
  </edge>
  <edge label="GO:0006486 (pp) hsa00513" source="46" target="50">
    <att type="string" name="canonicalName" value="GO:0006486 (pp) hsa00513"/>
    <att type="string" name="interaction" value="pp"/>
    <att type="real" name="SCORE" value="0.3949951535184699"/>
  </edge>
  <edge label="GO:0006487 (pp) GO:0043413" source="48" target="47">
    <att type="string" name="canonicalName" value="GO:0006487 (pp) GO:0043413"/>
    <att type="string" name="interaction" value="pp"/>
    <att type="real" name="SCORE" value="0.6527870817619513"/>
  </edge>
  <edge label="GO:0043413 (pp) hsa00510" source="47" target="49">
    <att type="string" name="canonicalName" value="GO:0043413 (pp) hsa00510"/>
    <att type="string" name="interaction" value="pp"/>
    <att type="real" name="SCORE" value="0.471061574719926"/>
  </edge>
  <edge label="GO:0043413 (pp) hsa00513" source="47" target="50">
    <att type="string" name="canonicalName" value="GO:0043413 (pp) hsa00513"/>
    <att type="string" name="interaction" value="pp"/>
    <att type="real" name="SCORE" value="0.3949951535184699"/>
  </edge>
  <edge label="GO:0006487 (pp) hsa00510" source="48" target="49">
    <att type="string" name="canonicalName" value="GO:0006487 (pp) hsa00510"/>
    <att type="string" name="interaction" value="pp"/>
    <att type="real" name="SCORE" value="0.5090573245746399"/>
  </edge>
  <edge label="GO:0006487 (pp) hsa00513" source="48" target="50">
    <att type="string" name="canonicalName" value="GO:0006487 (pp) hsa00513"/>
    <att type="string" name="interaction" value="pp"/>
    <att type="real" name="SCORE" value="0.49660358497994017"/>
  </edge>
  <edge label="GO:0003176 (pp) GO:0003180" source="109" target="108">
    <att type="string" name="canonicalName" value="GO:0003176 (pp) GO:0003180"/>
    <att type="string" name="interaction" value="pp"/>
    <att type="real" name="SCORE" value="0.9694927015440448"/>
  </edge>
  <edge label="GO:0007018 (pp) GO:0047496" source="67" target="69">
    <att type="string" name="canonicalName" value="GO:0007018 (pp) GO:0047496"/>
    <att type="string" name="interaction" value="pp"/>
    <att type="real" name="SCORE" value="0.3149139405231814"/>
  </edge>
  <edge label="GO:0003205 (pp) GO:0003231" source="110" target="111">
    <att type="string" name="canonicalName" value="GO:0003205 (pp) GO:0003231"/>
    <att type="string" name="interaction" value="pp"/>
    <att type="real" name="SCORE" value="0.8971239598382621"/>
  </edge>
  <edge label="GO:0006606 (pp) GO:0051170" source="20" target="19">
    <att type="string" name="canonicalName" value="GO:0006606 (pp) GO:0051170"/>
    <att type="string" name="interaction" value="pp"/>
    <att type="real" name="SCORE" value="0.9822507389518014"/>
  </edge>
  <edge label="hsa00510 (pp) hsa00513" source="49" target="50">
    <att type="string" name="canonicalName" value="hsa00510 (pp) hsa00513"/>
    <att type="string" name="interaction" value="pp"/>
    <att type="real" name="SCORE" value="0.8265757515995976"/>
  </edge>
  <edge label="GO:0047496 (pp) GO:0051648" source="69" target="68">
    <att type="string" name="canonicalName" value="GO:0047496 (pp) GO:0051648"/>
    <att type="string" name="interaction" value="pp"/>
    <att type="real" name="SCORE" value="0.5269419057335415"/>
  </edge>
  <edge label="GO:0051648 (pp) GO:0051650" source="68" target="70">
    <att type="string" name="canonicalName" value="GO:0051648 (pp) GO:0051650"/>
    <att type="string" name="interaction" value="pp"/>
    <att type="real" name="SCORE" value="0.9403556373856213"/>
  </edge>
  <edge label="GO:0047496 (pp) GO:0051650" source="69" target="70">
    <att type="string" name="canonicalName" value="GO:0047496 (pp) GO:0051650"/>
    <att type="string" name="interaction" value="pp"/>
    <att type="real" name="SCORE" value="0.5745830226095867"/>
  </edge>
  <edge label="WP3888 (pp) WP3888" source="118" target="118">
    <att type="string" name="canonicalName" value="WP3888 (pp) WP3888"/>
    <att type="string" name="interaction" value="pp"/>
    <att type="real" name="SCORE" value="1.0"/>
  </edge>
  <edge label="R-HSA-2262752 (pp) R-HSA-2262752" source="112" target="112">
    <att type="string" name="canonicalName" value="R-HSA-2262752 (pp) R-HSA-2262752"/>
    <att type="string" name="interaction" value="pp"/>
    <att type="real" name="SCORE" value="1.0"/>
  </edge>
</graph>
```
