## Supplementary material for "Fibroblasts as an in vitro model of circadian genetic and genomic studies: A temporal analysis": HeatmapSelectedGO.atr

```
NODE1X	ARRY9X	ARRY10X	0.5499
NODE2X	ARRY3X	ARRY11X	0.4854
NODE3X	ARRY5X	NODE1X	0.4367
NODE4X	ARRY7X	NODE3X	0.4217
NODE5X	ARRY4X	ARRY6X	0.3572
NODE6X	ARRY12X	NODE4X	0.3470
NODE7X	ARRY1X	NODE6X	0.2921
NODE8X	NODE2X	NODE5X	0.2582
NODE9X	ARRY2X	NODE7X	0.2474
NODE10X	ARRY8X	NODE9X	0.0769
NODE11X	NODE8X	NODE10X	0.0000
```
