## Supplementary material for "Fibroblasts as an in vitro model of circadian genetic and genomic studies: A temporal analysis": HeatmapSelectedGO.cdt

```
GID	GENE	NAME	GWEIGHT	Brown	Turquoise	Green	Magenta	Purple	Blue	Black	Yellow	Pink	Greenyellow	Red	Tan
AID				ARRY3X	ARRY11X	ARRY4X	ARRY6X	ARRY8X	ARRY2X	ARRY1X	ARRY12X	ARRY7X	ARRY5X	ARRY9X	ARRY10X
EWEIGHT				1	1	1	1	1	1	1	1	1	1	1	1
GENE13X	R-HSA-1852241	R-HSA-1852241: Organelle biogenesis and maintenance	1	0.441	-0.000	0.259	0.104	-0.000	-0.000	0.529	0.157	-0.000	-0.000	-0.000	-0.000
GENE15X	R-HSA-9716542	R-HSA-9716542: Signaling by Rho GTPases, Miro GTPases and RHOBTB3	1	0.235	0.668	0.405	0.319	0.901	-0.000	0.219	0.154	-0.000	-0.000	-0.000	0.142
GENE2X	GO:0051640	GO:0051640: organelle localization	1	0.109	0.359	0.198	-0.000	0.555	0.102	0.180	-0.000	-0.000	-0.000	-0.000	-0.000
GENE9X	GO:0051129	GO:0051129: negative regulation of cellular component organization	1	0.270	0.211	0.156	-0.000	0.414	0.188	0.147	0.100	-0.000	-0.000	-0.000	-0.000
GENE10X	GO:0051301	GO:0051301: cell division	1	0.154	0.426	0.124	-0.000	1.000	-0.000	-0.000	-0.000	-0.000	-0.000	-0.000	-0.000
GENE11X	GO:0090068	GO:0090068: positive regulation of cell cycle process	1	-0.000	0.165	-0.000	-0.000	1.000	-0.000	-0.000	-0.000	-0.000	-0.000	-0.000	-0.000
GENE4X	GO:0010942	GO:0010942: positive regulation of cell death	1	0.265	0.258	-0.000	-0.000	-0.000	0.331	0.145	-0.000	-0.000	0.187	-0.000	-0.000
GENE6X	GO:0009725	GO:0009725: response to hormone	1	0.130	0.413	-0.000	-0.000	-0.000	0.564	0.149	0.155	0.233	-0.000	-0.000	-0.000
GENE20X	GO:1901137	GO:1901137: carbohydrate derivative biosynthetic process	1	0.561	0.466	0.254	-0.000	-0.000	-0.000	-0.000	-0.000	0.204	-0.000	-0.000	0.130
GENE5X	GO:0006886	GO:0006886: intracellular protein transport	1	0.887	0.456	0.183	0.187	-0.000	-0.000	0.201	-0.000	-0.000	-0.000	-0.000	0.113
GENE7X	R-HSA-2262752	R-HSA-2262752: Cellular responses to stress	1	0.323	0.409	0.252	0.226	-0.000	-0.000	0.172	-0.000	-0.000	0.120	-0.000	0.132
GENE8X	GO:0097435	GO:0097435: supramolecular fiber organization	1	0.114	0.802	0.334	0.130	-0.000	-0.000	-0.000	-0.000	-0.000	-0.000	-0.000	0.217
GENE18X	R-HSA-5653656	R-HSA-5653656: Vesicle-mediated transport	1	0.689	0.271	0.401	0.133	0.133	-0.000	-0.000	-0.000	-0.000	-0.000	0.148	0.151
GENE1X	R-HSA-1280215	R-HSA-1280215: Cytokine Signaling in Immune system	1	0.305	0.160	0.127	0.355	-0.000	-0.000	-0.000	0.173	0.111	0.325	-0.000	-0.000
GENE12X	WP3888	WP3888: VEGFA-VEGFR2 signaling pathway	1	0.663	0.844	0.774	0.282	-0.000	-0.000	-0.000	0.146	-0.000	0.115	-0.000	-0.000
GENE19X	R-HSA-109582	R-HSA-109582: Hemostasis	1	0.192	0.438	0.585	0.209	0.143	0.104	-0.000	-0.000	-0.000	-0.000	-0.000	-0.000
GENE3X	R-HSA-9006934	R-HSA-9006934: Signaling by Receptor Tyrosine Kinases	1	0.327	0.503	-0.000	0.410	-0.000	0.139	-0.000	-0.000	0.107	-0.000	-0.000	-0.000
GENE17X	GO:0001503	GO:0001503: ossification	1	0.464	0.471	0.104	-0.000	-0.000	0.174	-0.000	-0.000	-0.000	-0.000	-0.000	-0.000
GENE14X	GO:0007507	GO:0007507: heart development	1	0.174	0.273	0.108	0.129	-0.000	0.144	-0.000	0.191	0.124	-0.000	-0.000	-0.000
GENE16X	GO:0035239	GO:0035239: tube morphogenesis	1	0.398	0.396	0.121	0.106	-0.000	0.226	-0.000	0.247	-0.000	-0.000	-0.000	-0.000
```
