## Supplementary material for "Fibroblasts as an in vitro model of circadian genetic and genomic studies: A temporal analysis": HeatmapSelectedGO.gtr

```
NODE1X	GENE5X	GENE7X	0.6669
NODE2X	GENE2X	GENE9X	0.6351
NODE3X	GENE14X	GENE16X	0.6202
NODE4X	GENE10X	GENE11X	0.5003
NODE5X	GENE1X	GENE12X	0.4577
NODE6X	GENE8X	GENE18X	0.4577
NODE7X	GENE17X	NODE3X	0.4333
NODE8X	NODE1X	NODE6X	0.3803
NODE9X	GENE3X	NODE7X	0.3599
NODE10X	NODE2X	NODE4X	0.3473
NODE11X	GENE19X	NODE9X	0.3218
NODE12X	GENE4X	GENE6X	0.2856
NODE13X	GENE20X	NODE8X	0.2830
NODE14X	NODE5X	NODE11X	0.2265
NODE15X	NODE13X	NODE14X	0.1987
NODE16X	GENE15X	NODE10X	0.1140
NODE17X	NODE12X	NODE15X	0.0468
NODE18X	NODE16X	NODE17X	0.0336
NODE19X	GENE13X	NODE18X	0.0000
```
