## Supplementary material for "Fibroblasts as an in vitro model of circadian genetic and genomic studies: A temporal analysis": HeatmapSelectedGOParent.atr

```
NODE1X	ARRY1X	ARRY4X	0.5409
NODE2X	ARRY3X	ARRY11X	0.4824
NODE3X	ARRY2X	NODE2X	0.4222
NODE4X	ARRY5X	ARRY9X	0.3817
NODE5X	ARRY7X	NODE1X	0.3753
NODE6X	ARRY6X	NODE5X	0.3595
NODE7X	ARRY12X	NODE6X	0.2962
NODE8X	ARRY10X	NODE4X	0.2223
NODE9X	NODE3X	NODE7X	0.2086
NODE10X	ARRY8X	NODE9X	0.0489
NODE11X	NODE8X	NODE10X	0.0000
```
