## Supplementary material for "Fibroblasts as an in vitro model of circadian genetic and genomic studies: A temporal analysis": HeatmapSelectedGOParent.cdt

```
GID	GENE	NAME	GWEIGHT	Tan	Greenyellow	Red	Purple	Blue	Brown	Turquoise	Yellow	Magenta	Pink	Black	Green
AID				ARRY10X	ARRY5X	ARRY9X	ARRY8X	ARRY2X	ARRY3X	ARRY11X	ARRY12X	ARRY6X	ARRY7X	ARRY1X	ARRY4X
EWEIGHT				1	1	1	1	1	1	1	1	1	1	1	1
GENE2X	GO:0050896	GO:0050896: response to stimulus	1	-0.000	0.284	0.137	0.268	0.564	0.464	0.549	0.220	0.176	0.267	0.278	0.270
GENE3X	GO:0032502	GO:0032502: developmental process	1	-0.000	0.163	0.122	0.116	0.318	0.398	0.429	0.355	0.166	0.161	0.248	0.317
GENE21X	GO:0048518	GO:0048518: positive regulation of biological process	1	-0.000	0.187	-0.000	1.000	0.394	0.371	0.437	0.169	0.186	0.165	0.214	0.158
GENE1X	GO:0050789	GO:0050789: regulation of biological process	1	-0.000	0.186	0.149	1.000	0.254	0.492	0.365	0.181	0.197	0.206	0.221	0.139
GENE10X	GO:0048519	GO:0048519: negative regulation of biological process	1	-0.000	0.107	0.139	0.692	0.195	0.270	0.402	0.158	0.163	0.128	0.211	0.227
GENE13X	GO:0023052	GO:0023052: signaling	1	0.154	0.174	-0.000	0.759	0.327	0.418	0.302	0.195	0.202	0.215	0.217	0.238
GENE11X	GO:0008152	GO:0008152: metabolic process	1	0.424	0.209	0.170	0.344	0.329	0.649	0.549	0.285	0.167	0.208	0.448	0.418
GENE6X	GO:0009987	GO:0009987: cellular process	1	0.248	0.145	0.170	1.000	0.212	0.548	0.802	0.172	0.197	0.117	0.585	0.502
GENE15X	GO:0051179	GO:0051179: localization	1	0.196	0.122	0.181	0.595	0.198	0.887	0.514	0.267	0.189	0.183	0.386	0.260
GENE18X	GO:0022414	GO:0022414: reproductive process	1	-0.000	-0.000	-0.000	0.801	0.322	-0.000	0.267	-0.000	-0.000	0.116	0.138	0.124
GENE20X	GO:0065007	GO:0065007: biological regulation	1	-0.000	-0.000	0.115	0.313	0.252	0.299	0.266	0.116	-0.000	0.180	0.103	0.297
GENE5X	GO:0043473	GO:0043473: pigmentation	1	-0.000	-0.000	-0.000	-0.000	-0.000	-0.000	0.103	0.120	-0.000	-0.000	-0.000	-0.000
GENE16X	GO:0098754	GO:0098754: detoxification	1	-0.000	-0.000	-0.000	-0.000	-0.000	-0.000	0.121	-0.000	-0.000	-0.000	-0.000	-0.000
GENE7X	GO:0042592	GO:0042592: homeostatic process	1	-0.000	0.142	0.148	-0.000	0.346	0.412	0.284	-0.000	-0.000	-0.000	-0.000	0.162
GENE17X	GO:0016032	GO:0016032: viral process	1	-0.000	0.148	-0.000	-0.000	-0.000	0.151	0.154	-0.000	0.121	0.127	0.228	0.186
GENE9X	GO:0032501	GO:0032501: multicellular organismal process	1	-0.000	-0.000	-0.000	-0.000	0.235	0.464	0.471	0.118	0.231	-0.000	0.109	0.244
GENE12X	GO:0002376	GO:0002376: immune system process	1	-0.000	-0.000	-0.000	-0.000	0.191	0.122	0.153	0.173	0.120	-0.000	-0.000	0.107
GENE8X	GO:0044419	GO:0044419: biological process involved in interspecies interaction between organisms	1	-0.000	-0.000	0.115	-0.000	0.258	0.131	0.116	0.120	0.152	0.131	0.134	0.176
GENE14X	GO:0040007	GO:0040007: growth	1	-0.000	-0.000	-0.000	-0.000	0.198	0.180	0.234	-0.000	0.157	0.188	0.195	0.107
GENE4X	GO:0040011	GO:0040011: locomotion	1	0.127	-0.000	-0.000	-0.000	0.184	0.243	0.318	-0.000	0.158	0.148	-0.000	-0.000
GENE19X	GO:0048511	GO:0048511: rhythmic process	1	-0.000	-0.000	-0.000	-0.000	0.167	0.155	0.108	0.137	-0.000	0.108	-0.000	-0.000
```
