## Supplementary material for "Fibroblasts as an in vitro model of circadian genetic and genomic studies: A temporal analysis": HeatmapSelectedGOParent.gtr

```
NODE1X	GENE2X	GENE3X	0.7809
NODE2X	GENE6X	GENE15X	0.7809
NODE3X	GENE1X	GENE10X	0.7599
NODE4X	GENE11X	NODE2X	0.7229
NODE5X	GENE5X	GENE16X	0.7228
NODE6X	GENE21X	NODE3X	0.6757
NODE7X	NODE1X	NODE6X	0.6124
NODE8X	GENE13X	NODE4X	0.5677
NODE9X	GENE9X	GENE12X	0.5672
NODE10X	GENE8X	GENE14X	0.5563
NODE11X	NODE7X	NODE8X	0.4766
NODE12X	NODE9X	NODE10X	0.4698
NODE13X	GENE4X	GENE19X	0.4327
NODE14X	GENE18X	GENE20X	0.3998
NODE15X	NODE12X	NODE13X	0.3625
NODE16X	GENE17X	NODE15X	0.3061
NODE17X	GENE7X	NODE16X	0.2753
NODE18X	NODE11X	NODE14X	0.2077
NODE19X	NODE5X	NODE17X	0.1936
NODE20X	NODE18X	NODE19X	0.0000
```
