## Supplementary material for "Fibroblasts as an in vitro model of circadian genetic and genomic studies: A temporal analysis": HeatmapSelectedGOTop100.atr

```
NODE1X	ARRY9X	ARRY10X	0.6014
NODE2X	ARRY5X	NODE1X	0.5332
NODE3X	ARRY12X	NODE2X	0.4939
NODE4X	ARRY7X	NODE3X	0.4739
NODE5X	ARRY3X	ARRY11X	0.4104
NODE6X	ARRY1X	NODE4X	0.4103
NODE7X	ARRY6X	NODE6X	0.3460
NODE8X	ARRY2X	NODE7X	0.2894
NODE9X	ARRY8X	NODE8X	0.2479
NODE10X	ARRY4X	NODE9X	0.2107
NODE11X	NODE5X	NODE10X	0.0000
```
