## Supplementary material for "Fibroblasts as an in vitro model of circadian genetic and genomic studies: A temporal analysis": HeatmapSelectedGOTop100.cdt

```
GID	GENE	NAME	GWEIGHT	Brown	Turquoise	Green	Purple	Blue	Magenta	Black	Pink	Yellow	Greenyellow	Red	Tan
AID				ARRY3X	ARRY11X	ARRY4X	ARRY8X	ARRY2X	ARRY6X	ARRY1X	ARRY7X	ARRY12X	ARRY5X	ARRY9X	ARRY10X
EWEIGHT				1	1	1	1	1	1	1	1	1	1	1	1
GENE42X	R-HSA-556833	R-HSA-556833: Metabolism of lipids	1	-0.000	-0.000	-0.000	-0.000	0.192	-0.000	-0.000	0.247	0.191	0.197	0.152	0.106
GENE13X	R-HSA-9716542	R-HSA-9716542: Signaling by Rho GTPases, Miro GTPases and RHOBTB3	1	0.235	0.668	0.405	0.901	-0.000	0.319	0.219	-0.000	0.154	-0.000	-0.000	0.142
GENE68X	R-HSA-3700989	R-HSA-3700989: Transcriptional Regulation by TP53	1	0.182	0.301	-0.000	0.168	-0.000	0.118	0.152	0.123	-0.000	-0.000	-0.000	-0.000
GENE79X	GO:0006259	GO:0006259: DNA metabolic process	1	-0.000	0.423	-0.000	0.344	-0.000	0.140	0.177	-0.000	-0.000	-0.000	-0.000	-0.000
GENE99X	GO:0009792	GO:0009792: embryo development ending in birth or egg hatching	1	0.192	0.345	-0.000	0.102	-0.000	-0.000	0.239	-0.000	0.172	-0.000	-0.000	-0.000
GENE90X	GO:0010638	GO:0010638: positive regulation of organelle organization	1	0.371	0.370	0.125	0.253	-0.000	-0.000	0.156	-0.000	-0.000	-0.000	-0.000	-0.000
GENE4X	GO:0051129	GO:0051129: negative regulation of cellular component organization	1	0.270	0.211	0.156	0.414	0.188	-0.000	0.147	-0.000	0.100	-0.000	-0.000	-0.000
GENE76X	GO:0051640	GO:0051640: organelle localization	1	0.109	0.359	0.198	0.555	0.102	-0.000	0.180	-0.000	-0.000	-0.000	-0.000	-0.000
GENE1X	R-HSA-2132295	R-HSA-2132295: MHC class II antigen presentation	1	0.150	-0.000	0.254	0.234	-0.000	-0.000	-0.000	-0.000	-0.000	0.121	-0.000	-0.000
GENE86X	WP2361	WP2361: Gastric cancer network 1	1	-0.000	-0.000	-0.000	0.603	-0.000	-0.000	-0.000	-0.000	-0.000	-0.000	-0.000	-0.000
GENE26X	GO:0045132	GO:0045132: meiotic chromosome segregation	1	-0.000	-0.000	-0.000	0.801	-0.000	-0.000	-0.000	-0.000	-0.000	-0.000	-0.000	-0.000
GENE64X	GO:0051383	GO:0051383: kinetochore organization	1	-0.000	-0.000	-0.000	0.793	-0.000	-0.000	-0.000	-0.000	-0.000	-0.000	-0.000	-0.000
GENE9X	GO:0090068	GO:0090068: positive regulation of cell cycle process	1	-0.000	0.165	-0.000	1.000	-0.000	-0.000	-0.000	-0.000	-0.000	-0.000	-0.000	-0.000
GENE48X	GO:0050000	GO:0050000: chromosome localization	1	-0.000	0.166	-0.000	0.595	-0.000	-0.000	-0.000	-0.000	-0.000	-0.000	-0.000	-0.000
GENE8X	GO:0051301	GO:0051301: cell division	1	0.154	0.426	0.124	1.000	-0.000	-0.000	-0.000	-0.000	-0.000	-0.000	-0.000	-0.000
GENE44X	hsa04110	hsa04110: Cell cycle	1	0.146	0.251	0.120	0.435	-0.000	-0.000	-0.000	-0.000	-0.000	-0.000	-0.000	-0.000
GENE5X	R-HSA-453279	R-HSA-453279: Mitotic G1 phase and G1/S transition	1	-0.000	0.255	0.181	0.275	-0.000	0.122	-0.000	-0.000	-0.000	-0.000	-0.000	-0.000
GENE25X	GO:0044770	GO:0044770: cell cycle phase transition	1	-0.000	0.133	0.205	0.674	-0.000	-0.000	-0.000	-0.000	-0.000	-0.000	-0.000	-0.000
GENE41X	R-HSA-1852241	R-HSA-1852241: Organelle biogenesis and maintenance	1	0.441	-0.000	0.259	-0.000	-0.000	0.104	0.529	-0.000	0.157	-0.000	-0.000	-0.000
GENE61X	GO:0080135	GO:0080135: regulation of cellular response to stress	1	0.417	0.145	0.173	-0.000	-0.000	-0.000	0.247	-0.000	0.175	-0.000	-0.000	-0.000
GENE28X	R-HSA-1280218	R-HSA-1280218: Adaptive Immune System	1	0.214	0.217	-0.000	0.149	-0.000	0.504	-0.000	-0.000	-0.000	0.156	-0.000	0.103
GENE36X	hsa04144	hsa04144: Endocytosis	1	0.268	0.100	-0.000	-0.000	-0.000	0.118	-0.000	-0.000	0.153	-0.000	0.133	0.128
GENE6X	GO:2001233	GO:2001233: regulation of apoptotic signaling pathway	1	0.418	0.135	0.174	-0.000	-0.000	0.113	0.116	0.117	-0.000	0.168	-0.000	-0.000
GENE52X	R-HSA-1280215	R-HSA-1280215: Cytokine Signaling in Immune system	1	0.305	0.160	0.127	-0.000	-0.000	0.355	-0.000	0.111	0.173	0.325	-0.000	-0.000
GENE74X	WP3888	WP3888: VEGFA-VEGFR2 signaling pathway	1	0.663	0.844	0.774	-0.000	-0.000	0.282	-0.000	-0.000	0.146	0.115	-0.000	-0.000
GENE35X	R-HSA-2262752	R-HSA-2262752: Cellular responses to stress	1	0.323	0.409	0.252	-0.000	-0.000	0.226	0.172	-0.000	-0.000	0.120	-0.000	0.132
GENE2X	GO:0006886	GO:0006886: intracellular protein transport	1	0.887	0.456	0.183	-0.000	-0.000	0.187	0.201	-0.000	-0.000	-0.000	-0.000	0.113
GENE39X	hsa04141	hsa04141: Protein processing in endoplasmic reticulum	1	0.821	0.224	0.163	-0.000	-0.000	0.111	0.109	-0.000	-0.000	-0.000	-0.000	0.215
GENE24X	R-HSA-5653656	R-HSA-5653656: Vesicle-mediated transport	1	0.689	0.271	0.401	0.133	-0.000	0.133	-0.000	-0.000	-0.000	-0.000	0.148	0.151
GENE18X	GO:0006457	GO:0006457: protein folding	1	0.346	0.270	0.376	-0.000	-0.000	-0.000	-0.000	-0.000	-0.000	-0.000	-0.000	0.248
GENE27X	R-HSA-381119	R-HSA-381119: Unfolded Protein Response (UPR)	1	0.276	0.315	0.195	-0.000	-0.000	0.107	-0.000	-0.000	-0.000	-0.000	-0.000	0.208
GENE83X	GO:0097435	GO:0097435: supramolecular fiber organization	1	0.114	0.802	0.334	-0.000	-0.000	0.130	-0.000	-0.000	-0.000	-0.000	-0.000	0.217
GENE45X	GO:0016032	GO:0016032: viral process	1	0.148	0.128	0.186	-0.000	-0.000	0.121	-0.000	-0.000	-0.000	0.123	-0.000	-0.000
GENE70X	R-HSA-1474244	R-HSA-1474244: Extracellular matrix organization	1	-0.000	0.439	0.219	-0.000	-0.000	0.102	-0.000	-0.000	-0.000	0.107	-0.000	-0.000
GENE50X	R-HSA-109582	R-HSA-109582: Hemostasis	1	0.192	0.438	0.585	0.143	0.104	0.209	-0.000	-0.000	-0.000	-0.000	-0.000	-0.000
GENE40X	hsa05132	hsa05132: Salmonella infection	1	0.382	0.124	0.340	-0.000	-0.000	0.159	0.106	-0.000	-0.000	-0.000	-0.000	-0.000
GENE54X	R-HSA-9675108	R-HSA-9675108: Nervous system development	1	0.190	0.262	0.427	-0.000	-0.000	0.223	-0.000	-0.000	-0.000	-0.000	-0.000	-0.000
GENE93X	hsa04810	hsa04810: Regulation of actin cytoskeleton	1	0.188	0.358	0.274	-0.000	-0.000	0.261	-0.000	0.105	-0.000	-0.000	-0.000	-0.000
GENE51X	GO:1901137	GO:1901137: carbohydrate derivative biosynthetic process	1	0.561	0.466	0.254	-0.000	-0.000	-0.000	-0.000	0.204	-0.000	-0.000	-0.000	0.130
GENE65X	GO:0032535	GO:0032535: regulation of cellular component size	1	0.187	0.174	0.157	-0.000	-0.000	-0.000	-0.000	0.159	-0.000	-0.000	-0.000	-0.000
GENE94X	GO:1902532	GO:1902532: negative regulation of intracellular signal transduction	1	0.274	-0.000	0.209	-0.000	-0.000	-0.000	-0.000	0.215	-0.000	-0.000	-0.000	-0.000
GENE97X	GO:0061061	GO:0061061: muscle structure development	1	0.156	0.217	0.299	-0.000	-0.000	-0.000	0.105	-0.000	-0.000	-0.000	-0.000	-0.000
GENE60X	GO:0055086	GO:0055086: nucleobase-containing small molecule metabolic process	1	0.338	0.409	0.418	-0.000	-0.000	-0.000	-0.000	-0.000	-0.000	0.120	-0.000	-0.000
GENE19X	hsa05014	hsa05014: Amyotrophic lateral sclerosis	1	0.592	0.123	0.248	-0.000	-0.000	-0.000	-0.000	-0.000	-0.000	-0.000	-0.000	-0.000
GENE33X	WP4290	WP4290: Metabolic reprogramming in colon cancer	1	0.302	0.263	0.232	-0.000	-0.000	-0.000	-0.000	-0.000	-0.000	-0.000	-0.000	-0.000
GENE23X	GO:0070482	GO:0070482: response to oxygen levels	1	0.154	0.254	0.143	-0.000	-0.000	-0.000	-0.000	0.138	0.117	0.102	-0.000	-0.000
GENE49X	GO:0048729	GO:0048729: tissue morphogenesis	1	0.298	0.374	0.179	-0.000	-0.000	-0.000	-0.000	-0.000	0.165	-0.000	-0.000	-0.000
GENE34X	GO:0009725	GO:0009725: response to hormone	1	0.130	0.413	-0.000	-0.000	0.564	-0.000	0.149	0.233	0.155	-0.000	-0.000	-0.000
GENE14X	GO:0008283	GO:0008283: cell population proliferation	1	-0.000	0.349	0.114	0.128	0.212	0.127	0.124	-0.000	0.101	-0.000	-0.000	-0.000
GENE63X	GO:0042327	GO:0042327: positive regulation of phosphorylation	1	0.325	0.172	0.133	0.179	0.360	0.111	-0.000	0.123	-0.000	-0.000	-0.000	-0.000
GENE11X	GO:0007507	GO:0007507: heart development	1	0.174	0.273	0.108	-0.000	0.144	0.129	-0.000	0.124	0.191	-0.000	-0.000	-0.000
GENE72X	hsa05200	hsa05200: Pathways in cancer	1	0.189	0.179	0.117	-0.000	0.117	0.136	-0.000	0.193	0.262	-0.000	-0.000	-0.000
GENE92X	GO:0010810	GO:0010810: regulation of cell-substrate adhesion	1	0.163	0.297	-0.000	-0.000	0.254	0.172	-0.000	-0.000	0.172	-0.000	-0.000	-0.000
GENE31X	GO:0045785	GO:0045785: positive regulation of cell adhesion	1	0.298	0.164	0.109	-0.000	0.136	0.184	-0.000	-0.000	0.126	-0.000	-0.000	-0.000
GENE91X	GO:0035239	GO:0035239: tube morphogenesis	1	0.398	0.396	0.121	-0.000	0.226	0.106	-0.000	-0.000	0.247	-0.000	-0.000	-0.000
GENE56X	GO:0071345	GO:0071345: cellular response to cytokine stimulus	1	0.193	0.288	0.175	-0.000	0.225	-0.000	-0.000	0.113	-0.000	0.284	-0.000	-0.000
GENE84X	GO:0005975	GO:0005975: carbohydrate metabolic process	1	0.174	0.194	0.138	-0.000	0.122	-0.000	-0.000	-0.000	-0.000	0.145	-0.000	-0.000
GENE20X	GO:0044283	GO:0044283: small molecule biosynthetic process	1	0.117	0.286	0.121	-0.000	0.229	-0.000	-0.000	-0.000	-0.000	-0.000	-0.000	0.162
GENE88X	WP3925	WP3925: Amino acid metabolism	1	0.149	0.192	0.152	-0.000	0.108	-0.000	-0.000	-0.000	-0.000	-0.000	-0.000	0.211
GENE75X	GO:0042176	GO:0042176: regulation of protein catabolic process	1	0.109	0.146	0.184	0.127	0.104	-0.000	-0.000	-0.000	-0.000	-0.000	-0.000	-0.000
GENE96X	GO:0001503	GO:0001503: ossification	1	0.464	0.471	0.104	-0.000	0.174	-0.000	-0.000	-0.000	-0.000	-0.000	-0.000	-0.000
GENE98X	GO:0007420	GO:0007420: brain development	1	0.190	0.275	0.180	-0.000	0.220	-0.000	0.128	-0.000	-0.000	-0.000	-0.000	-0.000
GENE87X	GO:0043086	GO:0043086: negative regulation of catalytic activity	1	-0.000	0.210	0.277	-0.000	0.252	-0.000	-0.000	0.180	-0.000	-0.000	-0.000	-0.000
GENE89X	GO:0030162	GO:0030162: regulation of proteolysis	1	-0.000	0.180	0.279	-0.000	0.200	-0.000	-0.000	0.112	-0.000	-0.000	-0.000	-0.000
GENE82X	GO:0008285	GO:0008285: negative regulation of cell population proliferation	1	-0.000	0.337	-0.000	-0.000	0.195	-0.000	-0.000	-0.000	0.115	-0.000	-0.000	-0.000
GENE38X	GO:0031400	GO:0031400: negative regulation of protein modification process	1	-0.000	0.402	0.103	0.131	-0.000	-0.000	-0.000	-0.000	0.119	-0.000	-0.000	-0.000
GENE15X	GO:0010035	GO:0010035: response to inorganic substance	1	-0.000	0.549	0.138	-0.000	0.113	-0.000	-0.000	-0.000	-0.000	-0.000	-0.000	-0.000
GENE53X	M71	M71: PID ILK PATHWAY	1	-0.000	0.252	0.165	-0.000	-0.000	-0.000	-0.000	-0.000	-0.000	-0.000	-0.000	-0.000
GENE58X	GO:0009896	GO:0009896: positive regulation of catabolic process	1	0.141	-0.000	-0.000	-0.000	0.175	0.134	-0.000	0.130	-0.000	-0.000	-0.000	-0.000
GENE22X	GO:0071496	GO:0071496: cellular response to external stimulus	1	0.273	0.200	-0.000	-0.000	0.148	-0.000	0.207	-0.000	-0.000	-0.000	-0.000	-0.000
GENE37X	GO:0006351	GO:0006351: DNA-templated transcription	1	0.251	0.127	-0.000	-0.000	0.149	-0.000	0.448	-0.000	-0.000	-0.000	-0.000	-0.000
GENE66X	GO:0001501	GO:0001501: skeletal system development	1	0.253	0.131	-0.000	-0.000	0.297	-0.000	0.104	-0.000	-0.000	0.101	-0.000	-0.000
GENE30X	GO:0070848	GO:0070848: response to growth factor	1	0.246	0.330	-0.000	-0.000	0.162	-0.000	0.125	-0.000	-0.000	0.172	-0.000	-0.000
GENE81X	GO:0010942	GO:0010942: positive regulation of cell death	1	0.265	0.258	-0.000	-0.000	0.331	-0.000	0.145	-0.000	-0.000	0.187	-0.000	-0.000
GENE59X	GO:0120035	GO:0120035: regulation of plasma membrane bounded cell projection organization	1	0.160	0.180	-0.000	-0.000	0.114	-0.000	0.139	0.130	-0.000	-0.000	0.109	-0.000
GENE67X	GO:0040007	GO:0040007: growth	1	-0.000	0.185	-0.000	-0.000	0.198	-0.000	0.195	0.109	-0.000	-0.000	-0.000	-0.000
GENE77X	R-HSA-9006934	R-HSA-9006934: Signaling by Receptor Tyrosine Kinases	1	0.327	0.503	-0.000	-0.000	0.139	0.410	-0.000	0.107	-0.000	-0.000	-0.000	-0.000
GENE69X	GO:0034645	GO:0034645: cellular macromolecule biosynthetic process	1	0.308	0.302	-0.000	-0.000	-0.000	0.114	-0.000	0.208	-0.000	-0.000	-0.000	-0.000
GENE100X	R-HSA-5663202	R-HSA-5663202: Diseases of signal transduction by growth factor receptors and second messengers	1	0.305	0.267	-0.000	-0.000	-0.000	0.517	-0.000	0.163	-0.000	-0.000	-0.000	-0.000
GENE62X	R-HSA-6798695	R-HSA-6798695: Neutrophil degranulation	1	0.190	0.393	-0.000	-0.000	-0.000	0.150	-0.000	-0.000	-0.000	-0.000	-0.000	0.153
GENE85X	GO:0043484	GO:0043484: regulation of RNA splicing	1	0.352	0.523	-0.000	-0.000	-0.000	-0.000	0.104	-0.000	-0.000	-0.000	-0.000	-0.000
GENE80X	WP5220	WP5220: Metabolic reprogramming in pancreatic cancer	1	0.243	0.577	-0.000	-0.000	-0.000	-0.000	-0.000	-0.000	-0.000	-0.000	-0.000	-0.000
GENE47X	WP411	WP411: mRNA processing	1	0.561	0.424	-0.000	-0.000	-0.000	-0.000	-0.000	-0.000	-0.000	-0.000	-0.000	-0.000
GENE95X	R-HSA-72163	R-HSA-72163: mRNA Splicing - Major Pathway	1	0.833	0.317	-0.000	-0.000	-0.000	-0.000	-0.000	-0.000	-0.000	-0.000	-0.000	-0.000
GENE3X	GO:0043408	GO:0043408: regulation of MAPK cascade	1	0.226	0.140	-0.000	-0.000	-0.000	0.102	-0.000	-0.000	0.142	-0.000	-0.000	-0.000
GENE32X	GO:0006605	GO:0006605: protein targeting	1	0.370	0.195	-0.000	-0.000	-0.000	0.116	-0.000	-0.000	-0.000	-0.000	-0.000	-0.000
GENE55X	WP366	WP366: TGF-beta signaling pathway	1	0.216	0.323	-0.000	-0.000	-0.000	0.131	-0.000	-0.000	-0.000	-0.000	-0.000	-0.000
GENE78X	R-HSA-9679506	R-HSA-9679506: SARS-CoV Infections	1	0.259	0.159	-0.000	-0.000	0.145	0.249	0.161	-0.000	-0.000	-0.000	-0.000	-0.000
GENE7X	GO:0051668	GO:0051668: localization within membrane	1	0.404	0.172	-0.000	-0.000	0.131	0.133	-0.000	-0.000	-0.000	-0.000	-0.000	-0.000
GENE12X	GO:0030335	GO:0030335: positive regulation of cell migration	1	0.243	0.318	-0.000	-0.000	0.184	0.158	-0.000	-0.000	-0.000	-0.000	-0.000	-0.000
GENE71X	GO:0006979	GO:0006979: response to oxidative stress	1	0.129	0.241	-0.000	-0.000	0.286	0.117	-0.000	-0.000	-0.000	-0.000	-0.000	-0.000
GENE43X	GO:0007005	GO:0007005: mitochondrion organization	1	0.161	0.185	-0.000	-0.000	0.110	0.197	-0.000	-0.000	-0.000	-0.000	0.143	-0.000
GENE73X	GO:0070201	GO:0070201: regulation of establishment of protein localization	1	0.314	0.194	-0.000	-0.000	0.132	0.165	-0.000	0.129	-0.000	-0.000	0.137	-0.000
GENE10X	GO:0051098	GO:0051098: regulation of binding	1	0.263	0.266	-0.000	0.125	0.196	-0.000	-0.000	-0.000	-0.000	-0.000	0.115	-0.000
GENE46X	GO:0061024	GO:0061024: membrane organization	1	0.548	0.186	-0.000	-0.000	0.131	-0.000	-0.000	-0.000	-0.000	-0.000	0.126	-0.000
GENE16X	GO:0072001	GO:0072001: renal system development	1	0.221	0.268	-0.000	-0.000	0.131	-0.000	-0.000	0.144	-0.000	-0.000	-0.000	-0.000
GENE57X	GO:0040008	GO:0040008: regulation of growth	1	0.170	0.173	-0.000	-0.000	0.182	-0.000	-0.000	0.110	-0.000	-0.000	-0.000	-0.000
GENE21X	GO:0030097	GO:0030097: hemopoiesis	1	0.135	0.105	-0.000	-0.000	0.306	-0.000	-0.000	-0.000	-0.000	0.142	-0.000	-0.000
GENE17X	GO:0051345	GO:0051345: positive regulation of hydrolase activity	1	0.150	0.200	-0.000	-0.000	0.207	-0.000	-0.000	-0.000	-0.000	-0.000	-0.000	-0.000
GENE29X	GO:0048871	GO:0048871: multicellular organismal homeostasis	1	0.223	0.275	-0.000	-0.000	0.346	-0.000	-0.000	-0.000	-0.000	-0.000	-0.000	-0.000
```
