## Supplementary material for "Fibroblasts as an in vitro model of circadian genetic and genomic studies: A temporal analysis": HeatmapSelectedGOTop100.gtr

```
NODE1X	GENE26X	GENE64X	1.0000
NODE2X	GENE86X	NODE1X	1.0000
NODE3X	GENE47X	GENE95X	1.0000
NODE4X	GENE9X	GENE48X	0.9336
NODE5X	GENE16X	GENE57X	0.8850
NODE6X	GENE87X	GENE89X	0.8850
NODE7X	GENE11X	GENE72X	0.8850
NODE8X	GENE19X	GENE33X	0.8515
NODE9X	GENE32X	GENE55X	0.8515
NODE10X	GENE80X	NODE3X	0.8515
NODE11X	GENE22X	GENE37X	0.8515
NODE12X	GENE30X	GENE81X	0.8515
NODE13X	GENE8X	GENE44X	0.8373
NODE14X	GENE17X	GENE29X	0.8373
NODE15X	GENE12X	GENE71X	0.8243
NODE16X	GENE20X	GENE88X	0.8243
NODE17X	GENE66X	NODE12X	0.8085
NODE18X	GENE27X	GENE83X	0.8008
NODE19X	GENE2X	GENE39X	0.7900
NODE20X	GENE7X	NODE15X	0.7879
NODE21X	GENE31X	GENE91X	0.7515
NODE22X	GENE85X	NODE10X	0.7209
NODE23X	GENE54X	GENE93X	0.7182
NODE24X	GENE69X	GENE100X	0.7182
NODE25X	GENE43X	GENE73X	0.7030
NODE26X	GENE21X	NODE14X	0.6964
NODE27X	GENE15X	GENE53X	0.6957
NODE28X	GENE3X	NODE9X	0.6931
NODE29X	GENE10X	GENE46X	0.6885
NODE30X	GENE60X	NODE8X	0.6866
NODE31X	GENE96X	GENE98X	0.6815
NODE32X	GENE92X	NODE21X	0.6815
NODE33X	GENE35X	NODE19X	0.6758
NODE34X	GENE4X	GENE76X	0.6747
NODE35X	GENE5X	GENE25X	0.6679
NODE36X	GENE18X	NODE18X	0.6654
NODE37X	NODE2X	NODE4X	0.6647
NODE38X	GENE77X	NODE24X	0.6624
NODE39X	GENE56X	GENE84X	0.6614
NODE40X	GENE45X	GENE70X	0.6614
NODE41X	GENE65X	GENE94X	0.6486
NODE42X	GENE97X	NODE30X	0.6453
NODE43X	NODE5X	NODE26X	0.6447
NODE44X	NODE20X	NODE25X	0.6366
NODE45X	NODE22X	NODE28X	0.6238
NODE46X	NODE7X	NODE32X	0.6211
NODE47X	GENE40X	NODE23X	0.6063
NODE48X	NODE11X	NODE17X	0.6027
NODE49X	GENE23X	GENE49X	0.6015
NODE50X	NODE13X	NODE35X	0.5968
NODE51X	GENE41X	GENE61X	0.5960
NODE52X	GENE90X	NODE34X	0.5929
NODE53X	GENE75X	NODE31X	0.5881
NODE54X	GENE78X	NODE44X	0.5823
NODE55X	GENE38X	NODE27X	0.5739
NODE56X	GENE59X	GENE67X	0.5645
NODE57X	NODE29X	NODE43X	0.5641
NODE58X	GENE62X	NODE45X	0.5583
NODE59X	GENE68X	GENE79X	0.5545
NODE60X	GENE51X	NODE41X	0.5393
NODE61X	NODE42X	NODE49X	0.5391
NODE62X	GENE24X	NODE36X	0.5388
NODE63X	NODE16X	NODE53X	0.5388
NODE64X	GENE50X	NODE47X	0.5356
NODE65X	NODE54X	NODE57X	0.5295
NODE66X	GENE82X	NODE55X	0.5226
NODE67X	GENE52X	GENE74X	0.5165
NODE68X	NODE33X	NODE62X	0.5078
NODE69X	NODE39X	NODE63X	0.5048
NODE70X	NODE40X	NODE64X	0.4960
NODE71X	NODE37X	NODE50X	0.4895
NODE72X	NODE6X	NODE66X	0.4831
NODE73X	NODE48X	NODE56X	0.4828
NODE74X	NODE58X	NODE65X	0.4789
NODE75X	NODE60X	NODE61X	0.4717
NODE76X	GENE99X	NODE52X	0.4607
NODE77X	GENE6X	NODE67X	0.4564
NODE78X	NODE38X	NODE74X	0.4348
NODE79X	NODE69X	NODE72X	0.4243
NODE80X	GENE63X	NODE46X	0.4236
NODE81X	NODE70X	NODE75X	0.4142
NODE82X	NODE73X	NODE78X	0.4076
NODE83X	NODE59X	NODE76X	0.4052
NODE84X	GENE1X	NODE71X	0.3965
NODE85X	GENE58X	NODE82X	0.3889
NODE86X	GENE14X	NODE80X	0.3863
NODE87X	NODE68X	NODE81X	0.3848
NODE88X	GENE34X	NODE86X	0.3579
NODE89X	NODE79X	NODE85X	0.3492
NODE90X	NODE77X	NODE87X	0.3469
NODE91X	NODE88X	NODE89X	0.3462
NODE92X	GENE28X	GENE36X	0.3293
NODE93X	NODE83X	NODE84X	0.3266
NODE94X	NODE90X	NODE91X	0.2850
NODE95X	NODE92X	NODE94X	0.2493
NODE96X	NODE51X	NODE95X	0.2069
NODE97X	NODE93X	NODE96X	0.1899
NODE98X	GENE13X	NODE97X	0.0566
NODE99X	GENE42X	NODE98X	0.0000
```
