## Supplementary material for "Fibroblasts as an in vitro model of circadian genetic and genomic studies: A temporal analysis": PPINetwork.js (part 1 of 7)

```
var networks={"Purple_MCODE_ALL_PPIColorByCluster": {"format_version": "1.0", "generated_by": "cytoscape-3.9.1", "target_cytoscapejs_version": "~2.1", "data": {"shared_name": "Purple_MCODE_ALL_PPIColorByCluster", "name": "Purple_MCODE_ALL_PPIColorByCluster", "SUID": 2304667, "__Annotations": [], "selected": true}, "elements": {"nodes": [{"data": {"id": "2304836", "shared_name": "151246", "MCODE_SCORE": 1.5833333333333335, "Gene": "151246", "Symbol": "SGO2", "name": "151246", "MCODE_TYPE": "Clustered", "SUID": 2304836, "DEGREE": 3.0, "id_original": "151246", "MCODE_CLUSTER_ID": 2.0, "selected": false, "canonicalName": "SGO2"}, "position": {"x": 465.00176487785154, "y": 216.960217200148}, "selected": false}, {"data": {"id": "2304833", "shared_name": "83540", "MCODE_SCORE": 1.5833333333333335, "Gene": "83540", "Symbol": "NUF2", "name": "83540", "MCODE_TYPE": "Clustered", "SUID": 2304833, "DEGREE": 2.0, "id_original": "83540", "MCODE_CLUSTER_ID": 2.0, "selected": false, "canonicalName": "NUF2"}, "position": {"x": 507.3400827489453, "y": 252.698986731398}, "selected": false}, {"data": {"id": "2304830", "shared_name": "64151", "MCODE_SCORE": 1.5833333333333335, "Gene": "64151", "Symbol": "NCAPG", "name": "64151", "MCODE_TYPE": "Clustered", "SUID": 2304830, "DEGREE": 3.0, "id_original": "64151", "MCODE_CLUSTER_ID": 2.0, "selected": false, "canonicalName": "NCAPG"}, "position": {"x": 704.7633768163281, "y": 272.7596251591324}, "selected": false}, {"data": {"id": "2304827", "shared_name": "55143", "MCODE_SCORE": 1.5833333333333335, "Gene": "55143", "Symbol": "CDCA8", "name": "55143", "MCODE_TYPE": "Clustered", "SUID": 2304827, "DEGREE": 2.0, "id_original": "55143", "MCODE_CLUSTER_ID": 2.0, "selected": false, "canonicalName": "CDCA8"}, "position": {"x": 506.13436375480467, "y": 111.8314787968277}, "selected": false}, {"data": {"id": "2304824", "shared_name": "11338", "MCODE_SCORE": 1.5833333333333335, "Gene": "11338", "Symbol": "U2AF2", "name": "11338", "MCODE_TYPE": "Clustered", "SUID": 2304824, "DEGREE": 2.0, "id_original": "11338", "MCODE_CLUSTER_ID": 2.0, "selected": false, "canonicalName": "U2AF2"}, "position": {"x": 816.9729887090283, "y": 262.96000357710113}, "selected": false}, {"data": {"id": "2304821", "shared_name": "10051", "MCODE_SCORE": 1.5833333333333335, "Gene": "10051", "Symbol": "SMC4", "name": "10051", "MCODE_TYPE": "Clustered", "SUID": 2304821, "DEGREE": 2.0, "id_original": "10051", "MCODE_CLUSTER_ID": 2.0, "selected": false, "canonicalName": "SMC4"}, "position": {"x": 613.8655191503125, "y": 316.889904700148}, "selected": false}, {"data": {"id": "2304818", "shared_name": "9133", "MCODE_SCORE": 1.5833333333333335, "Gene": "9133", "Symbol": "CCNB2", "name": "9133", "MCODE_TYPE": "Seed", "SUID": 2304818, "DEGREE": 9.0, "id_original": "9133", "MCODE_CLUSTER_ID": 2.0, "selected": false, "canonicalName": "CCNB2"}, "position": {"x": 605.8008066258984, "y": 193.0665862187027}, "selected": false}, {"data": {"id": "2304815", "shared_name": "4605", "MCODE_SCORE": 1.5833333333333335, "Gene": "4605", "Symbol": "MYBL2", "name": "4605", "MCODE_TYPE": "Clustered", "SUID": 2304815, "DEGREE": 3.0, "id_original": "4605", "MCODE_CLUSTER_ID": 2.0, "selected": false, "canonicalName": "MYBL2"}, "position": {"x": 732.9314523778515, "y": 188.02187796674957}, "selected": false}, {"data": {"id": "2304812", "shared_name": "4085", "MCODE_SCORE": 1.5833333333333335, "Gene": "4085", "Symbol": "MAD2L1", "name": "4085", "MCODE_TYPE": "Clustered", "SUID": 2304812, "DEGREE": 4.0, "id_original": "4085", "MCODE_CLUSTER_ID": 2.0, "selected": false, "canonicalName": "MAD2L1"}, "position": {"x": 435.3817087255078, "y": 130.8348967655777}, "selected": false}, {"data": {"id": "2304809", "shared_name": "3832", "MCODE_SCORE": 1.5833333333333335, "Gene": "3832", "Symbol": "KIF11", "name": "3832", "MCODE_TYPE": "Clustered", "SUID": 2304809, "DEGREE": 3.0, "id_original": "3832", "MCODE_CLUSTER_ID": 2.0, "selected": false, "canonicalName": "KIF11"}, "position": {"x": 520.408381088789, "y": 173.66259451948395}, "selected": false}, {"data": {"id": "2304806", "shared_name": "2305", "MCODE_SCORE": 1.5833333333333335, "Gene": "2305", "Symbol": "FOXM1", "name": "2305", "MCODE_TYPE": "Clustered", "SUID": 2304806, "DEGREE": 2.0, "id_original": "2305", "MCODE_CLUSTER_ID": 2.0, "selected": false, "canonicalName": "FOXM1"}, "position": {"x": 685.5748392186719, "y": 98.5105330570816}, "selected": false}, {"data": {"id": "2304803", "shared_name": "991", "MCODE_SCORE": 1.5833333333333335, "Gene": "991", "Symbol": "CDC20", "name": "991", "MCODE_TYPE": "Clustered", "SUID": 2304803, "DEGREE": 3.0, "id_original": "991", "MCODE_CLUSTER_ID": 2.0, "selected": false, "canonicalName": "CDC20"}, "position": {"x": 555.3144174657422, "y": 76.80876608930816}, "selected": false}, {"data": {"id": "2304800", "shared_name": "221150", "MCODE_SCORE": 2.125, "Gene": "221150", "Symbol": "SKA3", "name": "221150", "MCODE_TYPE": "Clustered", "SUID": 2304800, "DEGREE": 3.0, "id_original": "221150", "MCODE_CLUSTER_ID": 3.0, "selected": false, "canonicalName": "SKA3"}, "position": {"x": 134.49047861915406, "y": 480.19367667280426}, "selected": false}, {"data": {"id": "2304797", "shared_name": "220134", "MCODE_SCORE": 2.125, "Gene": "220134", "Symbol": "SKA1", "name": "220134", "MCODE_TYPE": "Clustered", "SUID": 2304797, "DEGREE": 3.0, "id_original": "220134", "MCODE_CLUSTER_ID": 3.0, "selected": false, "canonicalName": "SKA1"}, "position": {"x": 66.79052744727906, "y": 555.1415679081558}, "selected": false}, {"data": {"id": "2304794", "shared_name": "79682", "MCODE_SCORE": 2.125, "Gene": "79682", "Symbol": "CENPU", "name": "79682", "MCODE_TYPE": "Clustered", "SUID": 2304794, "DEGREE": 4.0, "id_original": "79682", "MCODE_CLUSTER_ID": 3.0, "selected": false, "canonicalName": "CENPU"}, "position": {"x": 106.79864512306031, "y": 657.1726653202652}, "selected": false}, {"data": {"id": "2304791", "shared_name": "64105", "MCODE_SCORE": 2.125, "Gene": "64105", "Symbol": "CENPK", "name": "64105", "MCODE_TYPE": "Clustered", "SUID": 2304791, "DEGREE": 5.0, "id_original": "64105", "MCODE_CLUSTER_ID": 3.0, "selected": false, "canonicalName": "CENPK"}, "position": {"x": 183.60925303321656, "y": 701.8443991764664}, "selected": false}, {"data": {"id": "2304788", "shared_name": "57082", "MCODE_SCORE": 2.125, "Gene": "57082", "Symbol": "KNL1", "name": "57082", "MCODE_TYPE": "Clustered", "SUID": 2304788, "DEGREE": 4.0, "id_original": "57082", "MCODE_CLUSTER_ID": 3.0, "selected": false, "canonicalName": "KNL1"}, "position": {"x": 247.92529307227906, "y": 630.7765471562027}, "selected": false}, {"data": {"id": "2304785", "shared_name": "7153", "MCODE_SCORE": 2.125, "Gene": "7153", "Symbol": "TOP2A", "name": "7153", "MCODE_TYPE": "Clustered", "SUID": 2304785, "DEGREE": 2.0, "id_original": "7153", "MCODE_CLUSTER_ID": 3.0, "selected": false, "canonicalName": "TOP2A"}, "position": {"x": 277.4255982480603, "y": 692.7901579960464}, "selected": false}, {"data": {"id": "2304782", "shared_name": "5347", "MCODE_SCORE": 2.125, "Gene": "5347", "Symbol": "PLK1", "name": "5347", "MCODE_TYPE": "Clustered", "SUID": 2304782, "DEGREE": 7.0, "id_original": "5347", "MCODE_CLUSTER_ID": 3.0, "selected": false, "canonicalName": "PLK1"}, "position": {"x": 163.36267100196656, "y": 612.0120360478043}, "selected": false}, {"data": {"id": "2304779", "shared_name": "891", "MCODE_SCORE": 2.125, "Gene": "891", "Symbol": "CCNB1", "name": "891", "MCODE_TYPE": "Seed", "SUID": 2304779, "DEGREE": 6.0, "id_original": "891", "MCODE_CLUSTER_ID": 3.0, "selected": false, "canonicalName": "CCNB1"}, "position": {"x": 184.34802256446656, "y": 556.6817595585464}, "selected": false}, {"data": {"id": "2304776", "shared_name": "259266", "MCODE_SCORE": 4.75, "Gene": "259266", "Symbol": "ASPM", "name": "259266", "MCODE_TYPE": "Clustered", "SUID": 2304776, "DEGREE": 10.0, "id_original": "259266", "MCODE_CLUSTER_ID": 1.0, "selected": false, "canonicalName": "ASPM"}, "position": {"x": 174.9530335507947, "y": 100.7273299320816}, "selected": false}, {"data": {"id": "2304773", "shared_name": "55055", "MCODE_SCORE": 4.75, "Gene": "55055", "Symbol": "ZWILCH", "name": "55055", "MCODE_TYPE": "Clustered", "SUID": 2304773, "DEGREE": 9.0, "id_original": "55055", "MCODE_CLUSTER_ID": 1.0, "selected": false, "canonicalName": "ZWILCH"}, "position": {"x": 231.5576478086072, "y": 76.80876608930816}, "selected": false}, {"data": {"id": "2304770", "shared_name": "54443", "MCODE_SCORE": 4.75, "Gene": "54443", "Symbol": "ANLN", "name": "54443", "MCODE_TYPE": "Clustered", "SUID": 2304770, "DEGREE": 9.0, "id_original": "54443", "MCODE_CLUSTER_ID": 1.0, "selected": false, "canonicalName": "ANLN"}, "position": {"x": 305.59773836952024, "y": 135.67461081587066}, "selected": false}, {"data": {"id": "2304767", "shared_name": "24137", "MCODE_SCORE": 4.75, "Gene": "24137", "Symbol": "KIF4A", "name": "24137", "MCODE_TYPE": "Clustered", "SUID": 2304767, "DEGREE": 8.0, "id_original": "24137", "MCODE_CLUSTER_ID": 1.0, "selected": false, "canonicalName": "KIF4A"}, "position": {"x": 66.79052744727906, "y": 200.71683951460113}, "selected": false}, {"data": {"id": "2304764", "shared_name": "22974", "MCODE_SCORE": 4.75, "Gene": "22974", "Symbol": "TPX2", "name": "22974", "MCODE_TYPE": "Clustered", "SUID": 2304764, "DEGREE": 5.0, "id_original": "22974", "MCODE_CLUSTER_ID": 1.0, "selected": false, "canonicalName": "TPX2"}, "position": {"x": 335.3817087255078, "y": 236.71801444135895}, "selected": false}, {"data": {"id": "2304761", "shared_name": "11065", "MCODE_SCORE": 4.75, "Gene": "11065", "Symbol": "UBE2C", "name": "11065", "MCODE_TYPE": "Clustered", "SUID": 2304761, "DEGREE": 3.0, "id_original": "11065", "MCODE_CLUSTER_ID": 1.0, "selected": false, "canonicalName": "UBE2C"}, "position": {"x": 229.5212479672986, "y": 380.19367667280426}, "selected": false}, {"data": {"id": "2304758", "shared_name": "10592", "MCODE_SCORE": 4.75, "Gene": "10592", "Symbol": "SMC2", "name": "10592", "MCODE_TYPE": "Clustered", "SUID": 2304758, "DEGREE": 10.0, "id_original": "10592", "MCODE_CLUSTER_ID": 1.0, "selected": false, "canonicalName": "SMC2"}, "position": {"x": 136.7676087461072, "y": 265.5133177860855}, "selected": false}, {"data": {"id": "2304755", "shared_name": "10403", "MCODE_SCORE": 4.75, "Gene": "10403", "Symbol": "NDC80", "name": "10403", "MCODE_TYPE": "Clustered", "SUID": 2304755, "DEGREE": 8.0, "id_original": "10403", "MCODE_CLUSTER_ID": 1.0, "selected": false, "canonicalName": "NDC80"}, "position": {"x": 176.35594187599, "y": 178.95237418256988}, "selected": false}, {"data": {"id": "2304752", "shared_name": "10112", "MCODE_SCORE": 4.75, "Gene": "10112", "Symbol": "KIF20A", "name": "10112", "MCODE_TYPE": "Clustered", "SUID": 2304752, "DEGREE": 14.0, "id_original": "10112", "MCODE_CLUSTER_ID": 1.0, "selected": false, "canonicalName": "KIF20A"}, "position": {"x": 211.01456461768922, "y": 177.561535559523}, "selected": false}, {"data": {"id": "2304749", "shared_name": "9585", "MCODE_SCORE": 4.75, "Gene": "9585", "Symbol": "KIF20B", "name": "9585", "MCODE_TYPE": "Clustered", "SUID": 2304749, "DEGREE": 11.0, "id_original": "9585", "MCODE_CLUSTER_ID": 1.0, "selected": false, "canonicalName": "KIF20B"}, "position": {"x": 130.1797486386853, "y": 174.3449065312027}, "selected": false}, {"data": {"id": "2304746", "shared_name": "9493", "MCODE_SCORE": 4.75, "Gene": "9493", "Symbol": "KIF23", "name": "9493", "MCODE_TYPE": "Clustered", "SUID": 2304746, "DEGREE": 13.0, "id_original": "9493", "MCODE_CLUSTER_ID": 1.0, "selected": false, "canonicalName": "KIF23"}, "position": {"x": 156.04753123145875, "y": 209.26183768354645}, "selected": false}, {"data": {"id": "2304743", "shared_name": "9232", "MCODE_SCORE": 4.75, "Gene": "9232", "Symbol": "PTTG1", "name": "9232", "MCODE_TYPE": "Clustered", "SUID": 2304743, "DEGREE": 3.0, "id_original": "9232", "MCODE_CLUSTER_ID": 1.0, "selected": false, "canonicalName": "PTTG1"}, "position": {"x": 328.6866119943219, "y": 357.7912413700699}, "selected": false}, {"data": {"id": "2304740", "shared_name": "9212", "MCODE_SCORE": 4.75, "Gene": "9212", "Symbol": "AURKB", "name": "9212", "MCODE_TYPE": "Clustered", "SUID": 2304740, "DEGREE": 13.0, "id_original": "9212", "MCODE_CLUSTER_ID": 1.0, "selected": false, "canonicalName": "AURKB"}, "position": {"x": 251.79382334571656, "y": 291.53373404585113}, "selected": false}, {"data": {"id": "2304737", "shared_name": "9055", "MCODE_SCORE": 4.75, "Gene": "9055", "Symbol": "PRC1", "name": "9055", "MCODE_TYPE": "Clustered", "SUID": 2304737, "DEGREE": 12.0, "id_original": "9055", "MCODE_CLUSTER_ID": 1.0, "selected": false, "canonicalName": "PRC1"}, "position": {"x": 188.08363352638062, "y": 244.83117362104645}, "selected": false}, {"data": {"id": "2304734", "shared_name": "4288", "MCODE_SCORE": 4.75, "Gene": "4288", "Symbol": "MKI67", "name": "4288", "MCODE_TYPE": "Clustered", "SUID": 2304734, "DEGREE": 12.0, "id_original": "4288", "MCODE_CLUSTER_ID": 1.0, "selected": false, "canonicalName": "MKI67"}, "position": {"x": 259.4145432553845, "y": 179.6292845829605}, "selected": false}, {"data": {"id": "2304731", "shared_name": "3833", "MCODE_SCORE": 4.75, "Gene": "3833", "Symbol": "KIFC1", "name": "3833", "MCODE_TYPE": "Seed", "SUID": 2304731, "DEGREE": 7.0, "id_original": "3833", "MCODE_CLUSTER_ID": 1.0, "selected": false, "canonicalName": "KIFC1"}, "position": {"x": 108.24183665138062, "y": 87.13153906904449}, "selected": false}, {"data": {"id": "2304728", "shared_name": "1063", "MCODE_SCORE": 4.75, "Gene": "1063", "Symbol": "CENPF", "name": "1063", "MCODE_TYPE": "Clustered", "SUID": 2304728, "DEGREE": 9.0, "id_original": "1063", "MCODE_CLUSTER_ID": 1.0, "selected": false, "canonicalName": "CENPF"}, "position": {"x": 218.42926798682984, "y": 136.08427878462066}, "selected": false}, {"data": {"id": "2304725", "shared_name": "1062", "MCODE_SCORE": 4.75, "Gene": "1062", "Symbol": "CENPE", "name": "1062", "MCODE_TYPE": "Clustered", "SUID": 2304725, "DEGREE": 12.0, "id_original": "1062", "MCODE_CLUSTER_ID": 1.0, "selected": false, "canonicalName": "CENPE"}, "position": {"x": 101.96591196876344, "y": 131.9010359867691}, "selected": false}, {"data": {"id": "2304722", "shared_name": "983", "MCODE_SCORE": 4.75, "Gene": "983", "Symbol": "CDK1", "name": "983", "MCODE_TYPE": "Clustered", "SUID": 2304722, "DEGREE": 13.0, "id_original": "983", "MCODE_CLUSTER_ID": 1.0, "selected": false, "canonicalName": "CDK1"}, "position": {"x": 255.83042155128297, "y": 241.461682043898}, "selected": false}, {"data": {"id": "2304695", "shared_name": "332", "MCODE_SCORE": 4.75, "Gene": "332", "Symbol": "BIRC5", "name": "332", "MCODE_TYPE": "Clustered", "SUID": 2304695, "DEGREE": 9.0, "id_original": "332", "MCODE_CLUSTER_ID": 1.0, "selected": false, "canonicalName": "BIRC5"}, "position": {"x": 301.5657406888562, "y": 190.76057120405426}, "selected": false}], "edges": [{"data": {"id": "2305031", "source": "2304836", "target": "2304818", "SCORE": "294", "shared_interaction": "Direct", "source_original": "151246", "Name_B": "CCNB2", "Name_A": "SGO2", "target_original": "9133", "Gene_B": "9133", "interaction": "Direct", "SUID": 2305031, "TYPE": "Direct", "Gene_A": "151246", "support": "{\"StringDB\": \"functional\", \"StringEvidence\": \"coexpression:0.303,textmining:0.160\", \"InWeb_IM\": \"inference\", \"String_Score_Combined\": 438, \"String_Score_Physical\": 294}", "selected": false}, "selected": false}, {"data": {"id": "2305028", "source": "2304836", "target": "2304827", "SCORE": "320", "shared_interaction": "Direct", "source_original": "151246", "Name_B": "CDCA8", "Name_A": "SGO2", "target_original": "55143", "Gene_B": "55143", "interaction": "Direct", "SUID": 2305028, "TYPE": "Direct", "Gene_A": "151246", "support": "{\"StringDB\": \"physical\", \"StringEvidence\": \"coexpression:0.538,textmining:0.537,experiments:0.291\", \"BioGrid\": \"physical\", \"BioGrid_PubMed\": \"20739936\", \"BioGrid_Type\": \"Two-hybrid\", \"String_Score_Physical\": 320, \"String_Score_Combined\": 854}", "selected": false}, "selected": false}, {"data": {"id": "2305025", "source": "2304836", "target": "2304812", "SCORE": "478", "shared_interaction": "Direct", "source_original": "151246", "Name_B": "MAD2L1", "Name_A": "SGO2", "target_original": "4085", "Gene_B": "4085", "interaction": "Direct", "SUID": 2305025, "TYPE": "Direct", "Gene_A": "151246", "support": "{\"StringDB\": \"physical\", \"StringEvidence\": \"experiments:0.456,coexpression:0.435,textmining:0.146\", \"BioGrid\": \"physical\", \"BioGrid_PubMed\": \"33961781\", \"BioGrid_Type\": \"Affinity Capture-MS\", \"BioGrid_Score\": \"0.999999943\", \"String_Score_Physical\": 478, \"String_Score_Combined\": 748}", "selected": false}, "selected": false}, {"data": {"id": "2305223", "source": "2304833", "target": "2304818", "SCORE": "294", "shared_interaction": "Direct", "source_original": "83540", "Name_B": "CCNB2", "Name_A": "NUF2", "target_original": "9133", "Gene_B": "9133", "interaction": "Direct", "SUID": 2305223, "TYPE": "Direct", "Gene_A": "83540", "support": "{\"StringDB\": \"functional\", \"StringEvidence\": \"coexpression:0.882,textmining:0.400\", \"InWeb_IM\": \"inference\", \"String_Score_Combined\": 932, \"String_Score_Physical\": 294}", "selected": false}, "selected": false}, {"data": {"id": "2305217", "source": "2304830", "target": "2304818", "SCORE": "900", "shared_interaction": "Direct", "source_original": "64151", "Name_B": "CCNB2", "Name_A": "NCAPG", "target_original": "9133", "Gene_B": "9133", "interaction": "Direct", "SUID": 2305217, "TYPE": "Direct", "Gene_A": "64151", "support": "{\"StringDB\": \"physical\", \"StringEvidence\": \"coexpression:0.934,database:0.896,textmining:0.496\", \"InWeb_IM\": \"inference\", \"String_Score_Physical\": 900, \"String_Score_Combined\": 996}", "selected": false}, "selected": false}, {"data": {"id": "2305196", "source": "2304827", "target": "2304818", "SCORE": "294", "shared_interaction": "Direct", "source_original": "55143", "Name_B": "CCNB2", "Name_A": "CDCA8", "target_original": "9133", "Gene_B": "9133", "interaction": "Direct", "SUID": 2305196, "TYPE": "Direct", "Gene_A": "55143", "support": "{\"StringDB\": \"functional\", \"StringEvidence\": \"coexpression:0.933,textmining:0.574\", \"InWeb_IM\": \"inference\", \"String_Score_Combined\": 972, \"String_Score_Physical\": 294}", "selected": false}, "selected": false}, {"data": {"id": "2305022", "source": "2304824", "target": "2304830", "SCORE": "208", "shared_interaction": "Direct", "source_original": "11338", "Name_B": "NCAPG", "Name_A": "U2AF2", "target_original": "64151", "Gene_B": "64151", "interaction": "Direct", "SUID": 2305022, "TYPE": "Direct", "Gene_A": "11338", "support": "{\"BioGrid\": \"physical\", \"BioGrid_PubMed\": \"35831314\", \"BioGrid_Type\": \"Co-fractionation\"}", "selected": false}, "selected": false}, {"data": {"id": "2305019", "source": "2304824", "target": "2304815", "SCORE": "345", "shared_interaction": "Direct", "source_original": "11338", "Name_B": "MYBL2", "Name_A": "U2AF2", "target_original": "4605", "Gene_B": "4605", "interaction": "Direct", "SUID": 2305019, "TYPE": "Direct", "Gene_A": "11338", "support": "{\"StringDB\": \"physical\", \"StringEvidence\": \"experiments:0.317,coexpression:0.094,textmining:0.076\", \"String_Score_Physical\": 345, \"String_Score_Combined\": 451}", "selected": false}, "selected": false}, {"data": {"id": "2304869", "source": "2304821", "target": "2304818", "SCORE": "901", "shared_interaction": "Direct", "source_original": "10051", "Name_B": "CCNB2", "Name_A": "SMC4", "target_original": "9133", "Gene_B": "9133", "interaction": "Direct", "SUID": 2304869, "TYPE": "Direct", "Gene_A": "10051", "support": "{\"StringDB\": \"physical\", \"StringEvidence\": \"database:0.896,coexpression:0.591,textmining:0.414,experiments:0.020\", \"InWeb_IM\": \"inference\", \"String_Score_Physical\": 901, \"String_Score_Combined\": 976}", "selected": false}, "selected": false}, {"data": {"id": "2304839", "source": "2304821", "target": "2304830", "SCORE": "999", "shared_interaction": "Direct", "source_original": "10051", "Name_B": "NCAPG", "Name_A": "SMC4", "target_original": "64151", "Gene_B": "64151", "interaction": "Direct", "SUID": 2304839, "TYPE": "Direct", "Gene_A": "10051", "support": "{\"StringDB\": \"physical\", \"StringEvidence\": \"coexpression:0.997,experiments:0.992,textmining:0.966,database:0.896\", \"BioGrid\": \"physical\", \"BioGrid_PubMed\": \"35831314,26344197,26166704,24981860,22939629,22863883,14532007,11136719\", \"BioGrid_Type\": \"Affinity Capture-Western,Affinity Capture-MS,Co-fractionation\", \"BioGrid_Score\": \"0.917,0.290008201,21.46569393\", \"String_Score_Physical\": 999, \"String_Score_Combined\": 999}", "selected": false}, "selected": false}, {"data": {"id": "2305238", "source": "2304818", "target": "2304803", "SCORE": "863", "shared_interaction": "Direct", "source_original": "9133", "Name_B": "CDC20", "Name_A": "CCNB2", "target_original": "991", "Gene_B": "991", "interaction": "Direct", "SUID": 2305238, "TYPE": "Direct", "Gene_A": "9133", "support": "{\"StringDB\": \"physical\", \"StringEvidence\": \"coexpression:0.988,textmining:0.890,experiments:0.658,database:0.583\", \"OmniPath\": \"pathwayextra\", \"OmniPath_Reference\": \"Wang\", \"InWeb_IM\": \"inference\", \"String_Score_Physical\": 863, \"String_Score_Combined\": 999}", "selected": false}, "selected": false}, {"data": {"id": "2305157", "source": "2304815", "target": "2304818", "SCORE": "911", "shared_interaction": "Direct", "source_original": "4605", "Name_B": "CCNB2", "Name_A": "MYBL2", "target_original": "9133", "Gene_B": "9133", "interaction": "Direct", "SUID": 2305157, "TYPE": "Direct", "Gene_A": "4605", "support": "{\"StringDB\": \"physical\", \"StringEvidence\": \"database:0.896,coexpression:0.587,textmining:0.457,experiments:0.120\", \"String_Score_Physical\": 911, \"String_Score_Combined\": 980}", "selected": false}, "selected": false}, {"data": {"id": "2305136", "source": "2304812", "target": "2304803", "SCORE": "999", "shared_interaction": "Direct", "source_original": "4085", "Name_B": "CDC20", "Name_A": "MAD2L1", "target_original": "991", "Gene_B": "991", "interaction": "Direct", "SUID": 2305136, "TYPE": "Direct", "Gene_A": "4085", "support": "{\"StringDB\": \"physical\", \"StringEvidence\": \"experiments:1.000,textmining:0.992,coexpression:0.974,database:0.791\", \"OmniPath\": \"omnipath\", \"OmniPath_Reference\": \"BioGRID;DIP;HPRD;IntAct;LMPID;Lit-BM-17;SPIKE\", \"BioGrid\": \"physical\", \"BioGrid_PubMed\": \"9736712,9637688,9628895,35913887,35831314,34775484,33961781,33384373,31588029,31118282,28410192,28096334,27939943,26986935,26912231,26811472,26496610,25750436,25673878,25669885,25482201,25306918,25092294,25012665,24581499,24464857,24151075,23791783,23754430,23643811,23443559,23239745,23007648,22340593,22100920,21926987,21772247,21743465,21525009,21407176,21335556,21041666,20512932,20088965,20081372,20054826,19826003,19098431,18997788,18794143,18592005,18318601,18022367,17443180,17360335,16525508,16497171,15694304,15182668,14607335,14561775,12196507,11804586,11707408,11702782,11438673,11274370,10700282\", \"BioGrid_Type\": \"Protein-peptide,Reconstituted Complex,Affinity Capture-MS,Co-crystal Structure,Affinity Capture-Western,Two-hybrid,Co-fractionation\", \"BioGrid_Score\": \"0.999996558,0.993083975\", \"String_Score_Physical\": 999, \"String_Score_Combined\": 999}", "selected": false}, "selected": false}, {"data": {"id": "2305133", "source": "2304812", "target": "2304833", "SCORE": "250", "shared_interaction": "Direct", "source_original": "4085", "Name_B": "NUF2", "Name_A": "MAD2L1", "target_original": "83540", "Gene_B": "83540", "interaction": "Direct", "SUID": 2305133, "TYPE": "Direct", "Gene_A": "4085", "support": "{\"StringDB\": \"physical\", \"StringEvidence\": \"coexpression:0.927,textmining:0.613,experiments:0.219\", \"String_Score_Physical\": 250, \"String_Score_Combined\": 978}", "selected": false}, "selected": false}, {"data": {"id": "2305121", "source": "2304809", "target": "2304803", "SCORE": "242", "shared_interaction": "Direct", "source_original": "3832", "Name_B": "CDC20", "Name_A": "KIF11", "target_original": "991", "Gene_B": "991", "interaction": "Direct", "SUID": 2305121, "TYPE": "Direct", "Gene_A": "3832", "support": "{\"StringDB\": \"physical\", \"StringEvidence\": \"coexpression:0.981,textmining:0.706,experiments:0.211\", \"String_Score_Physical\": 242, \"String_Score_Combined\": 995}", "selected": false}, "selected": false}, {"data": {"id": "2305118", "source": "2304809", "target": "2304818", "SCORE": "247", "shared_interaction": "Direct", "source_original": "3832", "Name_B": "CCNB2", "Name_A": "KIF11", "target_original": "9133", "Gene_B": "9133", "interaction": "Direct", "SUID": 2305118, "TYPE": "Direct", "Gene_A": "3832", "support": "{\"StringDB\": \"physical\", \"StringEvidence\": \"coexpression:0.963,textmining:0.722,experiments:0.216\", \"String_Score_Physical\": 247, \"String_Score_Combined\": 992}", "selected": false}, "selected": false}, {"data": {"id": "2305115", "source": "2304809", "target": "2304812", "SCORE": "392", "shared_interaction": "Direct", "source_original": "3832", "Name_B": "MAD2L1", "Name_A": "KIF11", "target_original": "4085", "Gene_B": "4085", "interaction": "Direct", "SUID": 2305115, "TYPE": "Direct", "Gene_A": "3832", "support": "{\"StringDB\": \"physical\", \"StringEvidence\": \"coexpression:0.970,textmining:0.782,experiments:0.367\", \"String_Score_Physical\": 392, \"String_Score_Combined\": 995}", "selected": false}, "selected": false}, {"data": {"id": "2305064", "source": "2304806", "target": "2304818", "SCORE": "906", "shared_interaction": "Direct", "source_original": "2305", "Name_B": "CCNB2", "Name_A": "FOXM1", "target_original": "9133", "Gene_B": "9133", "interaction": "Direct", "SUID": 2305064, "TYPE": "Direct", "Gene_A": "2305", "support": "{\"StringDB\": \"physical\", \"StringEvidence\": \"database:0.896,coexpression:0.811,textmining:0.550,experiments:0.065\", \"OmniPath\": \"pathwayextra\", \"OmniPath_Reference\": \"Wang\", \"InWeb_IM\": \"inference\", \"String_Score_Physical\": 906, \"String_Score_Combined\": 992}", "selected": false}, "selected": false}, {"data": {"id": "2305061", "source": "2304806", "target": "2304815", "SCORE": "823", "shared_interaction": "Direct", "source_original": "2305", "Name_B": "MYBL2", "Name_A": "FOXM1", "target_original": "4605", "Gene_B": "4605", "interaction": "Direct", "SUID": 2305061, "TYPE": "Direct", "Gene_A": "2305", "support": "{\"StringDB\": \"physical\", \"StringEvidence\": \"textmining:0.953,database:0.791,coexpression:0.614,experiments:0.118\", \"InWeb_IM\": \"experimental\", \"BioGrid\": \"physical\", \"BioGrid_PubMed\": \"25609649\", \"BioGrid_Type\": \"Affinity Capture-MS\", \"String_Score_Physical\": 823, \"String_Score_Combined\": 996}", "selected": false}, "selected": false}, {"data": {"id": "2305046", "source": "2304800", "target": "2304779", "SCORE": "720", "shared_interaction": "Direct", "source_original": "221150", "Name_B": "CCNB1", "Name_A": "SKA3", "target_original": "891", "Gene_B": "891", "interaction": "Direct", "SUID": 2305046, "TYPE": "Direct", "Gene_A": "221150", "support": "{\"StringDB\": \"physical\", \"StringEvidence\": \"database:0.708,coexpression:0.637,textmining:0.269\", \"String_Score_Physical\": 720, \"String_Score_Combined\": 925}", "selected": false}, "selected": false}, {"data": {"id": "2305043", "source": "2304800", "target": "2304782", "SCORE": "720", "shared_interaction": "Direct", "source_original": "221150", "Name_B": "PLK1", "Name_A": "SKA3", "target_original": "5347", "Gene_B": "5347", "interaction": "Direct", "SUID": 2305043, "TYPE": "Direct", "Gene_A": "221150", "support": "{\"StringDB\": \"physical\", \"StringEvidence\": \"database:0.708,coexpression:0.604,textmining:0.383\", \"BioGrid\": \"physical\", \"BioGrid_PubMed\": \"33106477\", \"BioGrid_Type\": \"Affinity Capture-Western,Affinity Capture-MS\", \"String_Score_Physical\": 720, \"String_Score_Combined\": 931}", "selected": false}, "selected": false}, {"data": {"id": "2305040", "source": "2304797", "target": "2304779", "SCORE": "720", "shared_interaction": "Direct", "source_original": "220134", "Name_B": "CCNB1", "Name_A": "SKA1", "target_original": "891", "Gene_B": "891", "interaction": "Direct", "SUID": 2305040, "TYPE": "Direct", "Gene_A": "220134", "support": "{\"StringDB\": \"physical\", \"StringEvidence\": \"coexpression:0.802,database:0.708,textmining:0.308\", \"InWeb_IM\": \"inference\", \"String_Score_Physical\": 720, \"String_Score_Combined\": 961}", "selected": false}, "selected": false}, {"data": {"id": "2305037", "source": "2304797", "target": "2304782", "SCORE": "720", "shared_interaction": "Direct", "source_original": "220134", "Name_B": "PLK1", "Name_A": "SKA1", "target_original": "5347", "Gene_B": "5347", "interaction": "Direct", "SUID": 2305037, "TYPE": "Direct", "Gene_A": "220134", "support": "{\"StringDB\": \"physical\", \"StringEvidence\": \"database:0.708,textmining:0.406,coexpression:0.397\", \"String_Score_Physical\": 720, \"String_Score_Combined\": 899}", "selected": false}, "selected": false}, {"data": {"id": "2305034", "source": "2304797", "target": "2304800", "SCORE": "997", "shared_interaction": "Direct", "source_original": "220134", "Name_B": "SKA3", "Name_A": "SKA1", "target_original": "221150", "Gene_B": "221150", "interaction": "Direct", "SUID": 2305034, "TYPE": "Direct", "Gene_A": "220134", "support": "{\"StringDB\": \"physical\", \"StringEvidence\": \"experiments:0.972,textmining:0.933,database:0.896,coexpression:0.525\", \"BioGrid\": \"physical\", \"BioGrid_PubMed\": \"33961781,33106477,32296183,28514442,26496610\", \"BioGrid_Type\": \"Two-hybrid,Affinity Capture-MS\", \"BioGrid_Score\": \"0.999999995,0.999999994\", \"String_Score_Physical\": 997, \"String_Score_Combined\": 999}", "selected": false}, "selected": false}, {"data": {"id": "2305220", "source": "2304794", "target": "2304779", "SCORE": "294", "shared_interaction": "Direct", "source_original": "79682", "Name_B": "CCNB1", "Name_A": "CENPU", "target_original": "891", "Gene_B": "891", "interaction": "Direct", "SUID": 2305220, "TYPE": "Direct", "Gene_A": "79682", "support": "{\"StringDB\": \"functional\", \"StringEvidence\": \"coexpression:0.713,textmining:0.253\", \"InWeb_IM\": \"inference\", \"String_Score_Combined\": 794, \"String_Score_Physical\": 294}", "selected": false}, "selected": false}, {"data": {"id": "2305214", "source": "2304791", "target": "2304779", "SCORE": "294", "shared_interaction": "Direct", "source_original": "64105", "Name_B": "CCNB1", "Name_A": "CENPK", "target_original": "891", "Gene_B": "891", "interaction": "Direct", "SUID": 2305214, "TYPE": "Direct", "Gene_A": "64105", "support": "{\"StringDB\": \"functional\", \"StringEvidence\": \"coexpression:0.459,textmining:0.116\", \"InWeb_IM\": \"inference\", \"String_Score_Combined\": 541, \"String_Score_Physical\": 294}", "selected": false}, "selected": false}, {"data": {"id": "2305211", "source": "2304791", "target": "2304794", "SCORE": "941", "shared_interaction": "Direct", "source_original": "64105", "Name_B": "CENPU", "Name_A": "CENPK", "target_original": "79682", "Gene_B": "79682", "interaction": "Direct", "SUID": 2305211, "TYPE": "Direct", "Gene_A": "64105", "support": "{\"StringDB\": \"physical\", \"StringEvidence\": \"database:0.791,textmining:0.734,experiments:0.708,coexpression:0.342\", \"BioGrid\": \"physical\", \"BioGrid_PubMed\": \"26496610,16622419\", \"BioGrid_Type\": \"Affinity Capture-MS\", \"String_Score_Physical\": 941, \"String_Score_Combined\": 989}", "selected": false}, "selected": false}, {"data": {"id": "2305208", "source": "2304791", "target": "2304785", "SCORE": "208", "shared_interaction": "Direct", "source_original": "64105", "Name_B": "TOP2A", "Name_A": "CENPK", "target_original": "7153", "Gene_B": "7153", "interaction": "Direct", "SUID": 2305208, "TYPE": "Direct", "Gene_A": "64105", "support": "{\"StringDB\": \"functional\", \"StringEvidence\": \"coexpression:0.403,textmining:0.103\", \"BioGrid\": \"physical\", \"BioGrid_PubMed\": \"35271311\", \"BioGrid_Type\": \"Affinity Capture-MS\", \"String_Score_Combined\": 486, \"String_Score_Physical\": 208}", "selected": false}, "selected": false}, {"data": {"id": "2305205", "source": "2304788", "target": "2304779", "SCORE": "294", "shared_interaction": "Direct", "source_original": "57082", "Name_B": "CCNB1", "Name_A": "KNL1", "target_original": "891", "Gene_B": "891", "interaction": "Direct", "SUID": 2305205, "TYPE": "Direct", "Gene_A": "57082", "support": "{\"StringDB\": \"functional\", \"StringEvidence\": \"coexpression:0.432,textmining:0.281\", \"InWeb_IM\": \"inference\", \"String_Score_Combined\": 608, \"String_Score_Physical\": 294}", "selected": false}, "selected": false}, {"data": {"id": "2305202", "source": "2304788", "target": "2304794", "SCORE": "600", "shared_interaction": "Direct", "source_original": "57082", "Name_B": "CENPU", "Name_A": "KNL1", "target_original": "79682", "Gene_B": "79682", "interaction": "Direct", "SUID": 2305202, "TYPE": "Direct", "Gene_A": "57082", "support": "{\"StringDB\": \"physical\", \"StringEvidence\": \"database:0.583,textmining:0.537,coexpression:0.297\", \"String_Score_Physical\": 600, \"String_Score_Combined\": 869}", "selected": false}, "selected": false}, {"data": {"id": "2305199", "source": "2304788", "target": "2304791", "SCORE": "600", "shared_interaction": "Direct", "source_original": "57082", "Name_B": "CENPK", "Name_A": "KNL1", "target_original": "64105", "Gene_B": "64105", "interaction": "Direct", "SUID": 2305199, "TYPE": "Direct", "Gene_A": "57082", "support": "{\"StringDB\": \"physical\", \"StringEvidence\": \"textmining:0.646,database:0.583,coexpression:0.398\", \"String_Score_Physical\": 600, \"String_Score_Combined\": 914}", "selected": false}, "selected": false}, {"data": {"id": "2305172", "source": "2304782", "target": "2304779", "SCORE": "941", "shared_interaction": "Direct", "source_original": "5347", "Name_B": "CCNB1", "Name_A": "PLK1", "target_original": "891", "Gene_B": "891", "interaction": "Direct", "SUID": 2305172, "TYPE": "Direct", "Gene_A": "5347", "support": "{\"StringDB\": \"physical\", \"StringEvidence\": \"coexpression:0.934,textmining:0.894,database:0.791,experiments:0.707\", \"OmniPath\": \"omnipath,pathwayextra,kinaseextra\", \"OmniPath_Reference\": \"HPRD;HPRD-phos;HPRD_KEA;HPRD_MIMP;KEA;MIMP;PhosphoNetworks;PhosphoPoint;PhosphoSite;PhosphoSite_KEA;PhosphoSite_MIMP;PhosphoSite_ProtMapper;ProtMapper;REACH_ProtMapper;RLIMS-P_ProtMapper;Reactome_ProtMapper;SIGNOR;SIGNOR_ProtMapper;SPIKE;Sparser_ProtMapper;Wang;dbPTM;iPTMnet;phosphoELM;phosphoELM_KEA;phosphoELM_MIMP,ACSN;HPRD;SPIKE;Wang\", \"InWeb_IM\": \"experimental\", \"BioGrid\": \"physical\", \"BioGrid_PubMed\": \"23397142\", \"BioGrid_Type\": \"Co-localization\", \"String_Score_Physical\": 941, \"String_Score_Combined\": 999}", "selected": false}, "selected": false}, {"data": {"id": "2305169", "source": "2304782", "target": "2304794", "SCORE": "972", "shared_interaction": "Direct", "source_original": "5347", "Name_B": "CENPU", "Name_A": "PLK1", "target_original": "79682", "Gene_B": "79682", "interaction": "Direct", "SUID": 2305169, "TYPE": "Direct", "Gene_A": "5347", "support": "{\"StringDB\": \"physical\", \"StringEvidence\": \"textmining:0.980,database:0.896,experiments:0.727,coexpression:0.228\", \"OmniPath\": \"omnipath,kinaseextra,pathwayextra\", \"OmniPath_Reference\": \"DIP;IntAct;Lit-BM-17;MIMP;PhosphoSite;PhosphoSite_MIMP;PhosphoSite_ProtMapper;PhosphoSite_noref;ProtMapper;REACH_ProtMapper;RLIMS-P_ProtMapper;SIGNOR;SIGNOR_ProtMapper;Sparser_ProtMapper;Wang;dbPTM;iPTMnet\", \"BioGrid\": \"physical\", \"BioGrid_PubMed\": \"33961781,32707033,28514442,21525413,21454580,19597481\", \"BioGrid_Type\": \"Protein-peptide,Reconstituted Complex,Affinity Capture-MS,Co-crystal Structure,Affinity Capture-Western\", \"BioGrid_Score\": \"136.0,0.980759351,0.960299944\", \"String_Score_Physical\": 972, \"String_Score_Combined\": 999}", "selected": false}, "selected": false}, {"data": {"id": "2305166", "source": "2304782", "target": "2304785", "SCORE": "270", "shared_interaction": "Direct", "source_original": "5347", "Name_B": "TOP2A", "Name_A": "PLK1", "target_original": "7153", "Gene_B": "7153", "interaction": "Direct", "SUID": 2305166, "TYPE": "Direct", "Gene_A": "5347", "support": "{\"StringDB\": \"physical\", \"StringEvidence\": \"coexpression:0.853,textmining:0.569,experiments:0.239\", \"OmniPath\": \"omnipath,kinaseextra\", \"OmniPath_Reference\": \"HPRD_MIMP;MIMP;PhosphoSite;PhosphoSite_MIMP;PhosphoSite_ProtMapper;PhosphoSite_noref;ProtMapper;REACH_ProtMapper;SIGNOR;SIGNOR_ProtMapper;iPTMnet;phosphoELM_MIMP\", \"BioGrid\": \"physical\", \"BioGrid_PubMed\": \"18695677\", \"BioGrid_Type\": \"Biochemical Activity\", \"String_Score_Physical\": 270, \"String_Score_Combined\": 953}", "selected": false}, "selected": false}, {"data": {"id": "2305163", "source": "2304782", "target": "2304791", "SCORE": "225", "shared_interaction": "Direct", "source_original": "5347", "Name_B": "CENPK", "Name_A": "PLK1", "target_original": "64105", "Gene_B": "64105", "interaction": "Direct", "SUID": 2305163, "TYPE": "Direct", "Gene_A": "5347", "support": "{\"StringDB\": \"physical\", \"StringEvidence\": \"coexpression:0.247,textmining:0.247,experiments:0.193\", \"String_Score_Physical\": 225, \"String_Score_Combined\": 560}", "selected": false}, "selected": false}, {"data": {"id": "2305160", "source": "2304782", "target": "2304788", "SCORE": "432", "shared_interaction": "Direct", "source_original": "5347", "Name_B": "KNL1", "Name_A": "PLK1", "target_original": "57082", "Gene_B": "57082", "interaction": "Direct", "SUID": 2305160, "TYPE": "Direct", "Gene_A": "5347", "support": "{\"StringDB\": \"functional\", \"StringEvidence\": \"textmining:0.604,coexpression:0.398\", \"OmniPath\": \"omnipath\", \"OmniPath_Reference\": \"PhosphoSite\", \"String_Score_Combined\": 771, \"String_Score_Physical\": 432}", "selected": false}, "selected": false}, {"data": {"id": "2305094", "source": "2304776", "target": "2304749", "SCORE": "252", "shared_interaction": "Direct", "source_original": "259266", "Name_B": "KIF20B", "Name_A": "ASPM", "target_original": "9585", "Gene_B": "9585", "interaction": "Direct", "SUID": 2305094, "TYPE": "Direct", "Gene_A": "259266", "support": "{\"StringDB\": \"physical\", \"StringEvidence\": \"coexpression:0.828,textmining:0.430,experiments:0.220\", \"String_Score_Physical\": 252, \"String_Score_Combined\": 926}", "selected": false}, "selected": false}, {"data": {"id": "2305091", "source": "2304776", "target": "2304746", "SCORE": "499", "shared_interaction": "Direct", "source_original": "259266", "Name_B": "KIF23", "Name_A": "ASPM", "target_original": "9493", "Gene_B": "9493", "interaction": "Direct", "SUID": 2305091, "TYPE": "Direct", "Gene_A": "259266", "support": "{\"StringDB\": \"physical\", \"StringEvidence\": \"coexpression:0.975,textmining:0.519,experiments:0.479\", \"BioGrid\": \"physical\", \"BioGrid_PubMed\": \"31586073\", \"BioGrid_Type\": \"Affinity Capture-MS\", \"String_Score_Physical\": 499, \"String_Score_Combined\": 994}", "selected": false}, "selected": false}, {"data": {"id": "2305088", "source": "2304776", "target": "2304770", "SCORE": "296", "shared_interaction": "Direct", "source_original": "259266", "Name_B": "ANLN", "Name_A": "ASPM", "target_original": "54443", "Gene_B": "54443", "interaction": "Direct", "SUID": 2305088, "TYPE": "Direct", "Gene_A": "259266", "support": "{\"StringDB\": \"physical\", \"StringEvidence\": \"coexpression:0.861,textmining:0.404,experiments:0.267\", \"BioGrid\": \"physical\", \"BioGrid_PubMed\": \"31586073\", \"BioGrid_Type\": \"Affinity Capture-MS\", \"String_Score_Physical\": 296, \"String_Score_Combined\": 941}", "selected": false}, "selected": false}, {"data": {"id": "2305085", "source": "2304776", "target": "2304734", "SCORE": "669", "shared_interaction": "Direct", "source_original": "259266", "Name_B": "MKI67", "Name_A": "ASPM", "target_original": "4288", "Gene_B": "4288", "interaction": "Direct", "SUID": 2305085, "TYPE": "Direct", "Gene_A": "259266", "support": "{\"StringDB\": \"physical\", \"StringEvidence\": \"coexpression:0.929,experiments:0.655,textmining:0.403\", \"String_Score_Physical\": 669, \"String_Score_Combined\": 985}", "selected": false}, "selected": false}, {"data": {"id": "2305082", "source": "2304776", "target": "2304731", "SCORE": "423", "shared_interaction": "Direct", "source_original": "259266", "Name_B": "KIFC1", "Name_A": "ASPM", "target_original": "3833", "Gene_B": "3833", "interaction": "Direct", "SUID": 2305082, "TYPE": "Direct", "Gene_A": "259266", "support": "{\"StringDB\": \"physical\", \"StringEvidence\": \"coexpression:0.696,textmining:0.510,experiments:0.399\", \"String_Score_Physical\": 423, \"String_Score_Combined\": 914}", "selected": false}, "selected": false}, {"data": {"id": "2305193", "source": "2304773", "target": "2304722", "SCORE": "294", "shared_interaction": "Direct", "source_original": "55055", "Name_B": "CDK1", "Name_A": "ZWILCH", "target_original": "983", "Gene_B": "983", "interaction": "Direct", "SUID": 2305193, "TYPE": "Direct", "Gene_A": "55055", "support": "{\"StringDB\": \"functional\", \"StringEvidence\": \"coexpression:0.686,textmining:0.305\", \"InWeb_IM\": \"inference\", \"String_Score_Combined\": 790, \"String_Score_Physical\": 294}", "selected": false}, "selected": false}, {"data": {"id": "2305190", "source": "2304773", "target": "2304749", "SCORE": "299", "shared_interaction": "Direct", "source_original": "55055", "Name_B": "KIF20B", "Name_A": "ZWILCH", "target_original": "9585", "Gene_B": "9585", "interaction": "Direct", "SUID": 2305190, "TYPE": "Direct", "Gene_A": "55055", "support": "{\"StringDB\": \"physical\", \"StringEvidence\": \"coexpression:0.285,experiments:0.269,textmining:0.018\", \"String_Score_Physical\": 299, \"String_Score_Combined\": 507}", "selected": false}, "selected": false}, {"data": {"id": "2305187", "source": "2304773", "target": "2304746", "SCORE": "369", "shared_interaction": "Direct", "source_original": "55055", "Name_B": "KIF23", "Name_A": "ZWILCH", "target_original": "9493", "Gene_B": "9493", "interaction": "Direct", "SUID": 2305187, "TYPE": "Direct", "Gene_A": "55055", "support": "{\"StringDB\": \"physical\", \"StringEvidence\": \"coexpression:0.574,experiments:0.342,textmining:0.150\", \"String_Score_Physical\": 369, \"String_Score_Combined\": 771}", "selected": false}, "selected": false}, {"data": {"id": "2305184", "source": "2304770", "target": "2304722", "SCORE": "432", "shared_interaction": "Direct", "source_original": "54443", "Name_B": "CDK1", "Name_A": "ANLN", "target_original": "983", "Gene_B": "983", "interaction": "Direct", "SUID": 2305184, "TYPE": "Direct", "Gene_A": "54443", "support": "{\"StringDB\": \"functional\", \"StringEvidence\": \"coexpression:0.864,textmining:0.528\", \"OmniPath\": \"omnipath\", \"OmniPath_Reference\": \"KEA;NetworKIN_KEA\", \"String_Score_Combined\": 938, \"String_Score_Physical\": 432}", "selected": false}, "selected": false}, {"data": {"id": "2305181", "source": "2304770", "target": "2304746", "SCORE": "378", "shared_interaction": "Direct", "source_original": "54443", "Name_B": "KIF23", "Name_A": "ANLN", "target_original": "9493", "Gene_B": "9493", "interaction": "Direct", "SUID": 2305181, "TYPE": "Direct", "Gene_A": "54443", "support": "{\"StringDB\": \"physical\", \"StringEvidence\": \"coexpression:0.908,textmining:0.870,experiments:0.352\", \"BioGrid\": \"physical\", \"BioGrid_PubMed\": \"31586073\", \"BioGrid_Type\": \"Affinity Capture-MS\", \"String_Score_Physical\": 378, \"String_Score_Combined\": 992}", "selected": false}, "selected": false}, {"data": {"id": "2305178", "source": "2304770", "target": "2304740", "SCORE": "270", "shared_interaction": "Direct", "source_original": "54443", "Name_B": "AURKB", "Name_A": "ANLN", "target_original": "9212", "Gene_B": "9212", "interaction": "Direct", "SUID": 2305178, "TYPE": "Direct", "Gene_A": "54443", "support": "{\"StringDB\": \"physical\", \"StringEvidence\": \"textmining:0.673,coexpression:0.598,experiments:0.239\", \"BioGrid\": \"physical\", \"BioGrid_PubMed\": \"31586073\", \"BioGrid_Type\": \"Affinity Capture-MS\", \"String_Score_Physical\": 270, \"String_Score_Combined\": 904}", "selected": false}, "selected": false}, {"data": {"id": "2305175", "source": "2304770", "target": "2304773", "SCORE": "272", "shared_interaction": "Direct", "source_original": "54443", "Name_B": "ZWILCH", "Name_A": "ANLN", "target_original": "55055", "Gene_B": "55055", "interaction": "Direct", "SUID": 2305175, "TYPE": "Direct", "Gene_A": "54443", "support": "{\"StringDB\": \"physical\", \"StringEvidence\": \"coexpression:0.616,textmining:0.258,experiments:0.241\", \"BioGrid\": \"physical\", \"BioGrid_PubMed\": \"26344197\", \"BioGrid_Type\": \"Co-fractionation\", \"BioGrid_Score\": \"0.101946568\", \"String_Score_Physical\": 272, \"String_Score_Combined\": 792}", "selected": false}, "selected": false}, {"data": {"id": "2305079", "source": "2304767", "target": "2304749", "SCORE": "513", "shared_interaction": "Direct", "source_original": "24137", "Name_B": "KIF20B", "Name_A": "KIF4A", "target_original": "9585", "Gene_B": "9585", "interaction": "Direct", "SUID": 2305079, "TYPE": "Direct", "Gene_A": "24137", "support": "{\"StringDB\": \"physical\", \"StringEvidence\": \"coexpression:0.662,textmining:0.618,database:0.479,experiments:0.026\", \"String_Score_Physical\": 513, \"String_Score_Combined\": 879}", "selected": false}, "selected": false}, {"data": {"id": "2305076", "source": "2304767", "target": "2304746", "SCORE": "513", "shared_interaction": "Direct", "source_original": "24137", "Name_B": "KIF23", "Name_A": "KIF4A", "target_original": "9493", "Gene_B": "9493", "interaction": "Direct", "SUID": 2305076, "TYPE": "Direct", "Gene_A": "24137", "support": "{\"StringDB\": \"physical\", \"StringEvidence\": \"coexpression:0.943,textmining:0.909,database:0.479,experiments:0.026\", \"String_Score_Physical\": 513, \"String_Score_Combined\": 982}", "selected": false}, "selected": false}, {"data": {"id": "2305073", "source": "2304767", "target": "2304737", "SCORE": "733", "shared_interaction": "Direct", "source_original": "24137", "Name_B": "PRC1", "Name_A": "KIF4A", "target_original": "9055", "Gene_B": "9055", "interaction": "Direct", "SUID": 2305073, "TYPE": "Direct", "Gene_A": "24137", "support": "{\"StringDB\": \"physical\", \"StringEvidence\": \"coexpression:0.943,textmining:0.834,experiments:0.722\", \"OmniPath\": \"omnipath\", \"OmniPath_Reference\": \"Lit-BM-17;SIGNOR;SPIKE\", \"InWeb_IM\": \"experimental\", \"BioGrid\": \"physical\", \"BioGrid_PubMed\": \"31586073,15297875\", \"BioGrid_Type\": \"Affinity Capture-Western,Two-hybrid,Affinity Capture-MS,Reconstituted Complex\", \"String_Score_Physical\": 733, \"String_Score_Combined\": 997}", "selected": false}, "selected": false}, {"data": {"id": "2305070", "source": "2304767", "target": "2304731", "SCORE": "521", "shared_interaction": "Direct", "source_original": "24137", "Name_B": "KIFC1", "Name_A": "KIF4A", "target_original": "3833", "Gene_B": "3833", "interaction": "Direct", "SUID": 2305070, "TYPE": "Direct", "Gene_A": "24137", "support": "{\"StringDB\": \"physical\", \"StringEvidence\": \"textmining:0.743,coexpression:0.516,database:0.479,experiments:0.043\", \"String_Score_Physical\": 521, \"String_Score_Combined\": 826}", "selected": false}, "selected": false}, {"data": {"id": "2305067", "source": "2304767", "target": "2304776", "SCORE": "242", "shared_interaction": "Direct", "source_original": "24137", "Name_B": "ASPM", "Name_A": "KIF4A", "target_original": "259266", "Gene_B": "259266", "interaction": "Direct", "SUID": 2305067, "TYPE": "Direct", "Gene_A": "24137", "support": "{\"StringDB\": \"physical\", \"StringEvidence\": \"coexpression:0.950,textmining:0.535,experiments:0.211\", \"String_Score_Physical\": 242, \"String_Score_Combined\": 982}", "selected": false}, "selected": false}, {"data": {"id": "2305058", "source": "2304764", "target": "2304722", "SCORE": "432", "shared_interaction": "Direct", "source_original": "22974", "Name_B": "CDK1", "Name_A": "TPX2", "target_original": "983", "Gene_B": "983", "interaction": "Direct", "SUID": 2305058, "TYPE": "Direct", "Gene_A": "22974", "support": "{\"StringDB\": \"functional\", \"StringEvidence\": \"coexpression:0.925,textmining:0.554\", \"OmniPath\": \"omnipath,kinaseextra\", \"OmniPath_Reference\": \"HPRD_MIMP;MIMP;PhosphoSite;PhosphoSite_MIMP;PhosphoSite_ProtMapper;ProtMapper;SIGNOR;phosphoELM_MIMP\", \"InWeb_IM\": \"inference\", \"String_Score_Combined\": 967, \"String_Score_Physical\": 432}", "selected": false}, "selected": false}, {"data": {"id": "2305055", "source": "2304764", "target": "2304740", "SCORE": "428", "shared_interaction": "Direct", "source_original": "22974", "Name_B": "AURKB", "Name_A": "TPX2", "target_original": "9212", "Gene_B": "9212", "interaction": "Direct", "SUID": 2305055, "TYPE": "Direct", "Gene_A": "22974", "support": "{\"StringDB\": \"physical\", \"StringEvidence\": \"coexpression:0.894,textmining:0.756,experiments:0.404\", \"BioGrid\": \"physical\", \"BioGrid_PubMed\": \"19357306\", \"BioGrid_Type\": \"Affinity Capture-Western\", \"String_Score_Physical\": 428, \"String_Score_Combined\": 985}", "selected": false}, "selected": false}, {"data": {"id": "2305052", "source": "2304764", "target": "2304737", "SCORE": "270", "shared_interaction": "Direct", "source_original": "22974", "Name_B": "PRC1", "Name_A": "TPX2", "target_original": "9055", "Gene_B": "9055", "interaction": "Direct", "SUID": 2305052, "TYPE": "Direct", "Gene_A": "22974", "support": "{\"StringDB\": \"physical\", \"StringEvidence\": \"coexpression:0.964,textmining:0.576,experiments:0.239\", \"BioGrid\": \"physical\", \"BioGrid_PubMed\": \"31586073\", \"BioGrid_Type\": \"Affinity Capture-MS\", \"String_Score_Physical\": 270, \"String_Score_Combined\": 988}", "selected": false}, "selected": false}, {"data": {"id": "2305049", "source": "2304764", "target": "2304734", "SCORE": "270", "shared_interaction": "Direct", "source_original": "22974", "Name_B": "MKI67", "Name_A": "TPX2", "target_original": "4288", "Gene_B": "4288", "interaction": "Direct", "SUID": 2305049, "TYPE": "Direct", "Gene_A": "22974", "support": "{\"StringDB\": \"physical\", \"StringEvidence\": \"coexpression:0.841,textmining:0.374,experiments:0.239\", \"BioGrid\": \"physical\", \"BioGrid_PubMed\": \"26949251\", \"BioGrid_Type\": \"Affinity Capture-MS\", \"BioGrid_Score\": \"81.3\", \"String_Score_Physical\": 270, \"String_Score_Combined\": 927}", "selected": false}, "selected": false}, {"data": {"id": "2305016", "source": "2304761", "target": "2304722", "SCORE": "625", "shared_interaction": "Direct", "source_original": "11065", "Name_B": "CDK1", "Name_A": "UBE2C", "target_original": "983", "Gene_B": "983", "interaction": "Direct", "SUID": 2305016, "TYPE": "Direct", "Gene_A": "11065", "support": "{\"StringDB\": \"physical\", \"StringEvidence\": \"coexpression:0.978,textmining:0.611,database:0.583,experiments:0.063\", \"OmniPath\": \"pathwayextra\", \"OmniPath_Reference\": \"Wang\", \"InWeb_IM\": \"inference\", \"String_Score_Physical\": 625, \"String_Score_Combined\": 996}", "selected": false}, "selected": false}, {"data": {"id": "2305013", "source": "2304761", "target": "2304743", "SCORE": "467", "shared_interaction": "Direct", "source_original": "11065", "Name_B": "PTTG1", "Name_A": "UBE2C", "target_original": "9232", "Gene_B": "9232", "interaction": "Direct", "SUID": 2305013, "TYPE": "Direct", "Gene_A": "11065", "support": "{\"StringDB\": \"physical\", \"StringEvidence\": \"coexpression:0.933,textmining:0.694,database:0.270,experiments:0.239\", \"InWeb_IM\": \"inference\", \"String_Score_Physical\": 467, \"String_Score_Combined\": 989}", "selected": false}, "selected": false}, {"data": {"id": "2305010", "source": "2304761", "target": "2304740", "SCORE": "312", "shared_interaction": "Direct", "source_original": "11065", "Name_B": "AURKB", "Name_A": "UBE2C", "target_original": "9212", "Gene_B": "9212", "interaction": "Direct", "SUID": 2305010, "TYPE": "Direct", "Gene_A": "11065", "support": "{\"StringDB\": \"physical\", \"StringEvidence\": \"coexpression:0.931,textmining:0.567,database:0.270,experiments:0.018\", \"InWeb_IM\": \"inference\", \"String_Score_Physical\": 312, \"String_Score_Combined\": 979}", "selected": false}, "selected": false}, {"data": {"id": "2304959", "source": "2304758", "target": "2304722", "SCORE": "912", "shared_interaction": "Direct", "source_original": "10592", "Name_B": "CDK1", "Name_A": "SMC2", "target_original": "983", "Gene_B": "983", "interaction": "Direct", "SUID": 2304959, "TYPE": "Direct", "Gene_A": "10592", "support": "{\"StringDB\": \"physical\", \"StringEvidence\": \"coexpression:0.922,database:0.896,textmining:0.197,experiments:0.123\", \"InWeb_IM\": \"inference\", \"String_Score_Physical\": 912, \"String_Score_Combined\": 994}", "selected": false}, "selected": false}, {"data": {"id": "2304956", "source": "2304758", "target": "2304749", "SCORE": "243", "shared_interaction": "Direct", "source_original": "10592", "Name_B": "KIF20B", "Name_A": "SMC2", "target_original": "9585", "Gene_B": "9585", "interaction": "Direct", "SUID": 2304956, "TYPE": "Direct", "Gene_A": "10592", "support": "{\"StringDB\": \"physical\", \"StringEvidence\": \"coexpression:0.762,experiments:0.212,textmining:0.060\", \"String_Score_Physical\": 243, \"String_Score_Combined\": 830}", "selected": false}, "selected": false}, {"data": {"id": "2304953", "source": "2304758", "target": "2304746", "SCORE": "388", "shared_interaction": "Direct", "source_original": "10592", "Name_B": "KIF23", "Name_A": "SMC2", "target_original": "9493", "Gene_B": "9493", "interaction": "Direct", "SUID": 2304953, "TYPE": "Direct", "Gene_A": "10592", "support": "{\"StringDB\": \"physical\", \"StringEvidence\": \"coexpression:0.875,experiments:0.363,textmining:0.165\", \"String_Score_Physical\": 388, \"String_Score_Combined\": 936}", "selected": false}, "selected": false}, {"data": {"id": "2304950", "source": "2304758", "target": "2304740", "SCORE": "903", "shared_interaction": "Direct", "source_original": "10592", "Name_B": "AURKB", "Name_A": "SMC2", "target_original": "9212", "Gene_B": "9212", "interaction": "Direct", "SUID": 2304950, "TYPE": "Direct", "Gene_A": "10592", "support": "{\"StringDB\": \"physical\", \"StringEvidence\": \"database:0.896,coexpression:0.538,textmining:0.306,experiments:0.038\", \"OmniPath\": \"pathwayextra\", \"OmniPath_Reference\": \"Wang\", \"String_Score_Physical\": 903, \"String_Score_Combined\": 969}", "selected": false}, "selected": false}, {"data": {"id": "2304947", "source": "2304758", "target": "2304734", "SCORE": "398", "shared_interaction": "Direct", "source_original": "10592", "Name_B": "MKI67", "Name_A": "SMC2", "target_original": "4288", "Gene_B": "4288", "interaction": "Direct", "SUID": 2304947, "TYPE": "Direct", "Gene_A": "10592", "support": "{\"StringDB\": \"physical\", \"StringEvidence\": \"coexpression:0.749,experiments:0.372,textmining:0.080\", \"String_Score_Physical\": 398, \"String_Score_Combined\": 861}", "selected": false}, "selected": false}, {"data": {"id": "2304944", "source": "2304758", "target": "2304776", "SCORE": "245", "shared_interaction": "Direct", "source_original": "10592", "Name_B": "ASPM", "Name_A": "SMC2", "target_original": "259266", "Gene_B": "259266", "interaction": "Direct", "SUID": 2304944, "TYPE": "Direct", "Gene_A": "10592", "support": "{\"StringDB\": \"physical\", \"StringEvidence\": \"coexpression:0.954,experiments:0.214,textmining:0.063\", \"String_Score_Physical\": 245, \"String_Score_Combined\": 967}", "selected": false}, "selected": false}, {"data": {"id": "2304941", "source": "2304758", "target": "2304767", "SCORE": "345", "shared_interaction": "Direct", "source_original": "10592", "Name_B": "KIF4A", "Name_A": "SMC2", "target_original": "24137", "Gene_B": "24137", "interaction": "Direct", "SUID": 2304941, "TYPE": "Direct", "Gene_A": "10592", "support": "{\"StringDB\": \"physical\", \"StringEvidence\": \"coexpression:0.812,textmining:0.420,experiments:0.318\", \"BioGrid\": \"physical\", \"BioGrid_PubMed\": \"35831314\", \"BioGrid_Type\": \"Co-fractionation\", \"String_Score_Physical\": 345, \"String_Score_Combined\": 928}", "selected": false}, "selected": false}, {"data": {"id": "2304938", "source": "2304758", "target": "2304725", "SCORE": "347", "shared_interaction": "Direct", "source_original": "10592", "Name_B": "CENPE", "Name_A": "SMC2", "target_original": "1062", "Gene_B": "1062", "interaction": "Direct", "SUID": 2304938, "TYPE": "Direct", "Gene_A": "10592", "support": "{\"StringDB\": \"physical\", \"StringEvidence\": \"coexpression:0.935,experiments:0.320,textmining:0.179\", \"String_Score_Physical\": 347, \"String_Score_Combined\": 965}", "selected": false}, "selected": false}, {"data": {"id": "2304935", "source": "2304755", "target": "2304722", "SCORE": "294", "shared_interaction": "Direct", "source_original": "10403", "Name_B": "CDK1", "Name_A": "NDC80", "target_original": "983", "Gene_B": "983", "interaction": "Direct", "SUID": 2304935, "TYPE": "Direct", "Gene_A": "10403", "support": "{\"StringDB\": \"functional\", \"StringEvidence\": \"coexpression:0.982,textmining:0.562\", \"InWeb_IM\": \"inference\", \"String_Score_Combined\": 992, \"String_Score_Physical\": 294}", "selected": false}, "selected": false}, {"data": {"id": "2304932", "source": "2304755", "target": "2304740", "SCORE": "947", "shared_interaction": "Direct", "source_original": "10403", "Name_B": "AURKB", "Name_A": "NDC80", "target_original": "9212", "Gene_B": "9212", "interaction": "Direct", "SUID": 2304932, "TYPE": "Direct", "Gene_A": "10403", "support": "{\"StringDB\": \"physical\", \"StringEvidence\": \"coexpression:0.956,database:0.896,textmining:0.869,experiments:0.479\", \"OmniPath\": \"omnipath,kinaseextra,pathwayextra\", \"OmniPath_Reference\": \"HPRD;HPRD_MIMP;MIMP;PhosphoSite_MIMP;PhosphoSite_ProtMapper;PhosphoSite_noref;ProtMapper;RLIMS-P_ProtMapper;SIGNOR;SIGNOR_ProtMapper;Wang;iPTMnet;phosphoELM_MIMP\", \"InWeb_IM\": \"experimental\", \"BioGrid\": \"physical\", \"BioGrid_PubMed\": \"14602875\", \"BioGrid_Type\": \"Affinity Capture-Western,Biochemical Activity\", \"String_Score_Physical\": 947, \"String_Score_Combined\": 999}", "selected": false}, "selected": false}, {"data": {"id": "2304929", "source": "2304755", "target": "2304773", "SCORE": "394", "shared_interaction": "Direct", "source_original": "10403", "Name_B": "ZWILCH", "Name_A": "NDC80", "target_original": "55055", "Gene_B": "55055", "interaction": "Direct", "SUID": 2304929, "TYPE": "Direct", "Gene_A": "10403", "support": "{\"StringDB\": \"physical\", \"StringEvidence\": \"coexpression:0.798,textmining:0.772,experiments:0.369\", \"InWeb_IM\": \"inference\", \"String_Score_Physical\": 394, \"String_Score_Combined\": 972}", "selected": false}, "selected": false}, {"data": {"id": "2304926", "source": "2304755", "target": "2304695", "SCORE": "294", "shared_interaction": "Direct", "source_original": "10403", "Name_B": "BIRC5", "Name_A": "NDC80", "target_original": "332", "Gene_B": "332", "interaction": "Direct", "SUID": 2304926, "TYPE": "Direct", "Gene_A": "10403", "support": "{\"StringDB\": \"functional\", \"StringEvidence\": \"coexpression:0.932,textmining:0.452\", \"InWeb_IM\": \"inference\", \"String_Score_Combined\": 964, \"String_Score_Physical\": 294}", "selected": false}, "selected": false}, {"data": {"id": "2304923", "source": "2304755", "target": "2304776", "SCORE": "294", "shared_interaction": "Direct", "source_original": "10403", "Name_B": "ASPM", "Name_A": "NDC80", "target_original": "259266", "Gene_B": "259266", "interaction": "Direct", "SUID": 2304923, "TYPE": "Direct", "Gene_A": "10403", "support": "{\"StringDB\": \"functional\", \"StringEvidence\": \"coexpression:0.979,textmining:0.160\", \"InWeb_IM\": \"inference\", \"BioGrid\": \"physical\", \"BioGrid_PubMed\": \"34079125\", \"BioGrid_Type\": \"Proximity Label-MS\", \"BioGrid_Score\": \"100.0\", \"String_Score_Combined\": 983, \"String_Score_Physical\": 294}", "selected": false}, "selected": false}, {"data": {"id": "2304920", "source": "2304755", "target": "2304728", "SCORE": "720", "shared_interaction": "Direct", "source_original": "10403", "Name_B": "CENPF", "Name_A": "NDC80", "target_original": "1063", "Gene_B": "1063", "interaction": "Direct", "SUID": 2304920, "TYPE": "Direct", "Gene_A": "10403", "support": "{\"StringDB\": \"physical\", \"StringEvidence\": \"coexpression:0.905,database:0.708,textmining:0.698\", \"InWeb_IM\": \"inference\", \"String_Score_Physical\": 720, \"String_Score_Combined\": 991}", "selected": false}, "selected": false}, {"data": {"id": "2304917", "source": "2304755", "target": "2304725", "SCORE": "742", "shared_interaction": "Direct", "source_original": "10403", "Name_B": "CENPE", "Name_A": "NDC80", "target_original": "1062", "Gene_B": "1062", "interaction": "Direct", "SUID": 2304917, "TYPE": "Direct", "Gene_A": "10403", "support": "{\"StringDB\": \"physical\", \"StringEvidence\": \"coexpression:0.958,textmining:0.843,experiments:0.732\", \"InWeb_IM\": \"inference\", \"BioGrid\": \"physical\", \"BioGrid_PubMed\": \"34079125\", \"BioGrid_Type\": \"Proximity Label-MS\", \"BioGrid_Score\": \"130.0\", \"String_Score_Physical\": 742, \"String_Score_Combined\": 998}", "selected": false}, "selected": false}, {"data": {"id": "2304914", "source": "2304755", "target": "2304758", "SCORE": "247", "shared_interaction": "Direct", "source_original": "10403", "Name_B": "SMC2", "Name_A": "NDC80", "target_original": "10592", "Gene_B": "10592", "interaction": "Direct", "SUID": 2304914, "TYPE": "Direct", "Gene_A": "10403", "support": "{\"StringDB\": \"physical\", \"StringEvidence\": \"coexpression:0.955,textmining:0.506,experiments:0.216\", \"InWeb_IM\": \"inference\", \"String_Score_Physical\": 247, \"String_Score_Combined\": 983}", "selected": false}, "selected": false}, {"data": {"id": "2304911", "source": "2304752", "target": "2304749", "SCORE": "499", "shared_interaction": "Direct", "source_original": "10112", "Name_B": "KIF20B", "Name_A": "KIF20A", "target_original": "9585", "Gene_B": "9585", "interaction": "Direct", "SUID": 2304911, "TYPE": "Direct", "Gene_A": "10112", "support": "{\"StringDB\": \"physical\", \"StringEvidence\": \"textmining:0.610,coexpression:0.546,database:0.479\", \"String_Score_Physical\": 499, \"String_Score_Combined\": 802}", "selected": false}, "selected": false}, {"data": {"id": "2304908", "source": "2304752", "target": "2304746", "SCORE": "467", "shared_interaction": "Direct", "source_original": "10112", "Name_B": "KIF23", "Name_A": "KIF20A", "target_original": "9493", "Gene_B": "9493", "interaction": "Direct", "SUID": 2304908, "TYPE": "Direct", "Gene_A": "10112", "support": "{\"StringDB\": \"physical\", \"StringEvidence\": \"coexpression:0.876,textmining:0.847,database:0.270,experiments:0.239\", \"BioGrid\": \"physical\", \"BioGrid_PubMed\": \"31586073\", \"BioGrid_Type\": \"Affinity Capture-MS\", \"String_Score_Physical\": 467, \"String_Score_Combined\": 952}", "selected": false}, "selected": false}, {"data": {"id": "2304905", "source": "2304752", "target": "2304740", "SCORE": "969", "shared_interaction": "Direct", "source_original": "10112", "Name_B": "AURKB", "Name_A": "KIF20A", "target_original": "9212", "Gene_B": "9212", "interaction": "Direct", "SUID": 2304905, "TYPE": "Direct", "Gene_A": "10112", "support": "{\"StringDB\": \"physical\", \"StringEvidence\": \"textmining:0.954,coexpression:0.930,database:0.896,experiments:0.699\", \"OmniPath\": \"pathwayextra,omnipath,kinaseextra\", \"OmniPath_Reference\": \"PhosphoSite;PhosphoSite_ProtMapper;ProtMapper;RLIMS-P_ProtMapper;SIGNOR;iPTMnet,Wang\", \"InWeb_IM\": \"experimental\", \"BioGrid\": \"physical\", \"BioGrid_PubMed\": \"31586073,26766443,15263015\", \"BioGrid_Type\": \"Co-localization,Affinity Capture-MS,Reconstituted Complex\", \"String_Score_Physical\": 969, \"String_Score_Combined\": 999}", "selected": false}, "selected": false}, {"data": {"id": "2304902", "source": "2304752", "target": "2304737", "SCORE": "937", "shared_interaction": "Direct", "source_original": "10112", "Name_B": "PRC1", "Name_A": "KIF20A", "target_original": "9055", "Gene_B": "9055", "interaction": "Direct", "SUID": 2304902, "TYPE": "Direct", "Gene_A": "10112", "support": "{\"StringDB\": \"physical\", \"StringEvidence\": \"database:0.896,coexpression:0.888,textmining:0.432,experiments:0.375\", \"OmniPath\": \"pathwayextra\", \"OmniPath_Reference\": \"Wang\", \"BioGrid\": \"physical\", \"BioGrid_PubMed\": \"31586073\", \"BioGrid_Type\": \"Affinity Capture-MS\", \"String_Score_Physical\": 937, \"String_Score_Combined\": 996}", "selected": false}, "selected": false}, {"data": {"id": "2304899", "source": "2304752", "target": "2304773", "SCORE": "299", "shared_interaction": "Direct", "source_original": "10112", "Name_B": "ZWILCH", "Name_A": "KIF20A", "target_original": "55055", "Gene_B": "55055", "interaction": "Direct", "SUID": 2304899, "TYPE": "Direct", "Gene_A": "10112", "support": "{\"StringDB\": \"physical\", \"StringEvidence\": \"coexpression:0.410,experiments:0.269,textmining:0.185\", \"String_Score_Physical\": 299, \"String_Score_Combined\": 662}", "selected": false}, "selected": false}, {"data": {"id": "2304896", "source": "2304752", "target": "2304770", "SCORE": "351", "shared_interaction": "Direct", "source_original": "10112", "Name_B": "ANLN", "Name_A": "KIF20A", "target_original": "54443", "Gene_B": "54443", "interaction": "Direct", "SUID": 2304896, "TYPE": "Direct", "Gene_A": "10112", "support": "{\"StringDB\": \"physical\", \"StringEvidence\": \"coexpression:0.849,textmining:0.633,experiments:0.324\", \"BioGrid\": \"physical\", \"BioGrid_PubMed\": \"31586073\", \"BioGrid_Type\": \"Affinity Capture-MS\", \"String_Score_Physical\": 351, \"String_Score_Combined\": 964}", "selected": false}, "selected": false}, {"data": {"id": "2304893", "source": "2304752", "target": "2304734", "SCORE": "400", "shared_interaction": "Direct", "source_original": "10112", "Name_B": "MKI67", "Name_A": "KIF20A", "target_original": "4288", "Gene_B": "4288", "interaction": "Direct", "SUID": 2304893, "TYPE": "Direct", "Gene_A": "10112", "support": "{\"StringDB\": \"physical\", \"StringEvidence\": \"coexpression:0.910,experiments:0.375,textmining:0.248\", \"BioGrid\": \"physical\", \"BioGrid_PubMed\": \"31586073\", \"BioGrid_Type\": \"Affinity Capture-MS\", \"String_Score_Physical\": 400, \"String_Score_Combined\": 959}", "selected": false}, "selected": false}, {"data": {"id": "2304890", "source": "2304752", "target": "2304731", "SCORE": "605", "shared_interaction": "Direct", "source_original": "10112", "Name_B": "KIFC1", "Name_A": "KIF20A", "target_original": "3833", "Gene_B": "3833", "interaction": "Direct", "SUID": 2304890, "TYPE": "Direct", "Gene_A": "10112", "support": "{\"StringDB\": \"physical\", \"StringEvidence\": \"coexpression:0.802,textmining:0.735,database:0.479,experiments:0.211\", \"String_Score_Physical\": 605, \"String_Score_Combined\": 945}", "selected": false}, "selected": false}, {"data": {"id": "2304887", "source": "2304752", "target": "2304695", "SCORE": "901", "shared_interaction": "Direct", "source_original": "10112", "Name_B": "BIRC5", "Name_A": "KIF20A", "target_original": "332", "Gene_B": "332", "interaction": "Direct", "SUID": 2304887, "TYPE": "Direct", "Gene_A": "10112", "support": "{\"StringDB\": \"physical\", \"StringEvidence\": \"database:0.896,coexpression:0.875,textmining:0.426,experiments:0.017\", \"OmniPath\": \"pathwayextra\", \"OmniPath_Reference\": \"Wang\", \"String_Score_Physical\": 901, \"String_Score_Combined\": 992}", "selected": false}, "selected": false}, {"data": {"id": "2304884", "source": "2304752", "target": "2304776", "SCORE": "252", "shared_interaction": "Direct", "source_original": "10112", "Name_B": "ASPM", "Name_A": "KIF20A", "target_original": "259266", "Gene_B": "259266", "interaction": "Direct", "SUID": 2304884, "TYPE": "Direct", "Gene_A": "10112", "support": "{\"StringDB\": \"physical\", \"StringEvidence\": \"coexpression:0.912,textmining:0.574,experiments:0.220\", \"String_Score_Physical\": 252, \"String_Score_Combined\": 971}", "selected": false}, "selected": false}, {"data": {"id": "2304881", "source": "2304752", "target": "2304767", "SCORE": "513", "shared_interaction": "Direct", "source_original": "10112", "Name_B": "KIF4A", "Name_A": "KIF20A", "target_original": "24137", "Gene_B": "24137", "interaction": "Direct", "SUID": 2304881, "TYPE": "Direct", "Gene_A": "10112", "support": "{\"StringDB\": \"physical\", \"StringEvidence\": \"coexpression:0.929,textmining:0.842,database:0.479,experiments:0.026\", \"String_Score_Physical\": 513, \"String_Score_Combined\": 977}", "selected": false}, "selected": false}, {"data": {"id": "2304878", "source": "2304752", "target": "2304764", "SCORE": "270", "shared_interaction": "Direct", "source_original": "10112", "Name_B": "TPX2", "Name_A": "KIF20A", "target_original": "22974", "Gene_B": "22974", "interaction": "Direct", "SUID": 2304878, "TYPE": "Direct", "Gene_A": "10112", "support": "{\"StringDB\": \"physical\", \"StringEvidence\": \"coexpression:0.957,textmining:0.541,experiments:0.239\", \"BioGrid\": \"physical\", \"BioGrid_PubMed\": \"31586073\", \"BioGrid_Type\": \"Affinity Capture-MS\", \"String_Score_Physical\": 270, \"String_Score_Combined\": 985}", "selected": false}, "selected": false}, {"data": {"id": "2304875", "source": "2304752", "target": "2304725", "SCORE": "619", "shared_interaction": "Direct", "source_original": "10112", "Name_B": "CENPE", "Name_A": "KIF20A", "target_original": "1062", "Gene_B": "1062", "interaction": "Direct", "SUID": 2304875, "TYPE": "Direct", "Gene_A": "10112", "support": "{\"StringDB\": \"physical\", \"StringEvidence\": \"coexpression:0.921,textmining:0.629,database:0.479,experiments:0.239\", \"BioGrid\": \"physical\", \"BioGrid_PubMed\": \"31586073\", \"BioGrid_Type\": \"Affinity Capture-MS\", \"String_Score_Physical\": 619, \"String_Score_Combined\": 977}", "selected": false}, "selected": false}, {"data": {"id": "2304872", "source": "2304752", "target": "2304758", "SCORE": "243", "shared_interaction": "Direct", "source_original": "10112", "Name_B": "SMC2", "Name_A": "KIF20A", "target_original": "10592", "Gene_B": "10592", "interaction": "Direct", "SUID": 2304872, "TYPE": "Direct", "Gene_A": "10112", "support": "{\"StringDB\": \"physical\", \"StringEvidence\": \"coexpression:0.676,experiments:0.212,textmining:0.135\", \"String_Score_Physical\": 243, \"String_Score_Combined\": 787}", "selected": false}, "selected": false}, {"data": {"id": "2305256", "source": "2304749", "target": "2304722", "SCORE": "304", "shared_interaction": "Direct", "source_original": "9585", "Name_B": "CDK1", "Name_A": "KIF20B", "target_original": "983", "Gene_B": "983", "interaction": "Direct", "SUID": 2305256, "TYPE": "Direct", "Gene_A": "9585", "support": "{\"StringDB\": \"physical\", \"StringEvidence\": \"coexpression:0.642,experiments:0.274,textmining:0.216\", \"OmniPath\": \"omnipath,kinaseextra\", \"OmniPath_Reference\": \"HPRD;HPRD-phos;HPRD_KEA;HPRD_MIMP;KEA;MIMP;PhosphoPoint;PhosphoSite;PhosphoSite_KEA;PhosphoSite_MIMP;PhosphoSite_ProtMapper;ProtMapper;SIGNOR;dbPTM;iPTMnet\", \"String_Score_Physical\": 304, \"String_Score_Combined\": 804}", "selected": false}, "selected": false}, {"data": {"id": "2305253", "source": "2304746", "target": "2304749", "SCORE": "619", "shared_interaction": "Direct", "source_original": "9493", "Name_B": "KIF20B", "Name_A": "KIF23", "target_original": "9585", "Gene_B": "9585", "interaction": "Direct", "SUID": 2305253, "TYPE": "Direct", "Gene_A": "9493", "support": "{\"StringDB\": \"physical\", \"StringEvidence\": \"textmining:0.664,database:0.479,coexpression:0.446,experiments:0.239\", \"BioGrid\": \"physical\", \"BioGrid_PubMed\": \"31586073\", \"BioGrid_Type\": \"Affinity Capture-MS\", \"String_Score_Physical\": 619, \"String_Score_Combined\": 838}", "selected": false}, "selected": false}, {"data": {"id": "2305250", "source": "2304743", "target": "2304722", "SCORE": "213", "shared_interaction": "Direct", "source_original": "9232", "Name_B": "CDK1", "Name_A": "PTTG1", "target_original": "983", "Gene_B": "983", "interaction": "Direct", "SUID": 2305250, "TYPE": "Direct", "Gene_A": "9232", "support": "{\"StringDB\": \"physical\", \"StringEvidence\": \"coexpression:0.939,textmining:0.725,experiments:0.179\", \"OmniPath\": \"omnipath,kinaseextra\", \"OmniPath_Reference\": \"ACSN;HPRD;HPRD-phos;HPRD_KEA;HPRD_MIMP;KEA;MIMP;PhosphoPoint;PhosphoSite_KEA;PhosphoSite_MIMP;ProtMapper;REACH_ProtMapper;SIGNOR;SIGNOR_ProtMapper;Sparser_ProtMapper;dbPTM;iPTMnet;phosphoELM;phosphoELM_KEA;phosphoELM_MIMP\", \"String_Score_Physical\": 213, \"String_Score_Combined\": 986}", "selected": false}, "selected": false}, {"data": {"id": "2305247", "source": "2304740", "target": "2304722", "SCORE": "326", "shared_interaction": "Direct", "source_original": "9212", "Name_B": "CDK1", "Name_A": "AURKB", "target_original": "983", "Gene_B": "983", "interaction": "Direct", "SUID": 2305247, "TYPE": "Direct", "Gene_A": "9212", "support": "{\"StringDB\": \"physical\", \"StringEvidence\": \"coexpression:0.958,textmining:0.877,cooccurrence:0.397,experiments:0.298\", \"InWeb_IM\": \"experimental\", \"String_Score_Physical\": 326, \"String_Score_Combined\": 980}", "selected": false}, "selected": false}, {"data": {"id": "2305244", "source": "2304740", "target": "2304746", "SCORE": "932", "shared_interaction": "Direct", "source_original": "9212", "Name_B": "KIF23", "Name_A": "AURKB", "target_original": "9493", "Gene_B": "9493", "interaction": "Direct", "SUID": 2305244, "TYPE": "Direct", "Gene_A": "9212", "support": "{\"StringDB\": \"physical\", \"StringEvidence\": \"database:0.896,coexpression:0.877,textmining:0.839,experiments:0.322\", \"OmniPath\": \"omnipath,kinaseextra,pathwayextra\", \"OmniPath_Reference\": \"HPRD_MIMP;KEA;Kinexus_KEA;MIMP;PhosphoSite;PhosphoSite_MIMP;PhosphoSite_ProtMapper;ProtMapper;RLIMS-P_ProtMapper;SPIKE;Wang;phosphoELM;phosphoELM_MIMP\", \"BioGrid\": \"physical\", \"BioGrid_PubMed\": \"31586073\", \"BioGrid_Type\": \"Affinity Capture-MS\", \"String_Score_Physical\": 932, \"String_Score_Combined\": 998}", "selected": false}, "selected": false}, {"data": {"id": "2305241", "source": "2304740", "target": "2304743", "SCORE": "900", "shared_interaction": "Direct", "source_original": "9212", "Name_B": "PTTG1", "Name_A": "AURKB", "target_original": "9232", "Gene_B": "9232", "interaction": "Direct", "SUID": 2305241, "TYPE": "Direct", "Gene_A": "9212", "support": "{\"StringDB\": \"physical\", \"StringEvidence\": \"database:0.896,coexpression:0.827,textmining:0.678\", \"InWeb_IM\": \"inference\", \"String_Score_Physical\": 900, \"String_Score_Combined\": 994}", "selected": false}, "selected": false}, {"data": {"id": "2305235", "source": "2304737", "target": "2304722", "SCORE": "425", "shared_interaction": "Direct", "source_original": "9055", "Name_B": "CDK1", "Name_A": "PRC1", "target_original": "983", "Gene_B": "983", "interaction": "Direct", "SUID": 2305235, "TYPE": "Direct", "Gene_A": "9055", "support": "{\"StringDB\": \"physical\", \"StringEvidence\": \"coexpression:0.965,textmining:0.461,experiments:0.401\", \"OmniPath\": \"omnipath,kinaseextra,pathwayextra\", \"OmniPath_Reference\": \"HPRD_MIMP;MIMP;PhosphoSite;PhosphoSite_MIMP;PhosphoSite_ProtMapper;ProtMapper;REACH_ProtMapper;RLIMS-P_ProtMapper;Sparser_ProtMapper;Wang;dbPTM;phosphoELM_MIMP\", \"InWeb_IM\": \"experimental\", \"BioGrid\": \"physical\", \"BioGrid_PubMed\": \"9885575\", \"BioGrid_Type\": \"Biochemical Activity\", \"String_Score_Physical\": 425, \"String_Score_Combined\": 989}", "selected": false}, "selected": false}, {"data": {"id": "2305232", "source": "2304737", "target": "2304749", "SCORE": "213", "shared_interaction": "Direct", "source_original": "9055", "Name_B": "KIF20B", "Name_A": "PRC1", "target_original": "9585", "Gene_B": "9585", "interaction": "Direct", "SUID": 2305232, "TYPE": "Direct", "Gene_A": "9055", "support": "{\"StringDB\": \"physical\", \"StringEvidence\": \"textmining:0.512,coexpression:0.434,experiments:0.179\", \"String_Score_Physical\": 213, \"String_Score_Combined\": 782}", "selected": false}, "selected": false}, {"data": {"id": "2305229", "source": "2304737", "target": "2304746", "SCORE": "578", "shared_interaction": "Direct", "source_original": "9055", "Name_B": "KIF23", "Name_A": "PRC1", "target_original": "9493", "Gene_B": "9493", "interaction": "Direct", "SUID": 2305229, "TYPE": "Direct", "Gene_A": "9055", "support": "{\"StringDB\": \"physical\", \"StringEvidence\": \"coexpression:0.879,textmining:0.658,experiments:0.560\", \"OmniPath\": \"omnipath\", \"OmniPath_Reference\": \"SIGNOR\", \"InWeb_IM\": \"experimental\", \"BioGrid\": \"physical\", \"BioGrid_PubMed\": \"31586073,15297875\", \"BioGrid_Type\": \"Affinity Capture-Western,Affinity Capture-MS,Reconstituted Complex\", \"String_Score_Physical\": 578, \"String_Score_Combined\": 982}", "selected": false}, "selected": false}, {"data": {"id": "2305226", "source": "2304737", "target": "2304740", "SCORE": "337", "shared_interaction": "Direct", "source_original": "9055", "Name_B": "AURKB", "Name_A": "PRC1", "target_original": "9212", "Gene_B": "9212", "interaction": "Direct", "SUID": 2305226, "TYPE": "Direct", "Gene_A": "9055", "support": "{\"StringDB\": \"physical\", \"StringEvidence\": \"coexpression:0.898,textmining:0.581,experiments:0.309\", \"BioGrid\": \"physical\", \"BioGrid_PubMed\": \"31586073\", \"BioGrid_Type\": \"Affinity Capture-MS\", \"String_Score_Physical\": 337, \"String_Score_Combined\": 971}", "selected": false}, "selected": false}, {"data": {"id": "2305154", "source": "2304734", "target": "2304722", "SCORE": "270", "shared_interaction": "Direct", "source_original": "4288", "Name_B": "CDK1", "Name_A": "MKI67", "target_original": "983", "Gene_B": "983", "interaction": "Direct", "SUID": 2305154, "TYPE": "Direct", "Gene_A": "4288", "support": "{\"StringDB\": \"physical\", \"StringEvidence\": \"coexpression:0.837,textmining:0.658,experiments:0.239\", \"OmniPath\": \"omnipath,kinaseextra\", \"OmniPath_Reference\": \"HPRD_MIMP;KEA;MIMP;NetworKIN_KEA;PhosphoSite;PhosphoSite_MIMP;PhosphoSite_ProtMapper;PhosphoSite_noref;ProtMapper;phosphoELM_MIMP\", \"InWeb_IM\": \"experimental\", \"BioGrid\": \"physical\", \"BioGrid_PubMed\": \"32707033,10502411\", \"BioGrid_Type\": \"Biochemical Activity,Affinity Capture-MS\", \"BioGrid_Score\": \"170.0\", \"String_Score_Physical\": 270, \"String_Score_Combined\": 959}", "selected": false}, "selected": false}, {"data": {"id": "2305151", "source": "2304734", "target": "2304749", "SCORE": "400", "shared_interaction": "Direct", "source_original": "4288", "Name_B": "KIF20B", "Name_A": "MKI67", "target_original": "9585", "Gene_B": "9585", "interaction": "Direct", "SUID": 2305151, "TYPE": "Direct", "Gene_A": "4288", "support": "{\"StringDB\": \"physical\", \"StringEvidence\": \"coexpression:0.596,experiments:0.375,textmining:0.059\", \"InWeb_IM\": \"inference\", \"BioGrid\": \"physical\", \"BioGrid_PubMed\": \"26949251\", \"BioGrid_Type\": \"Affinity Capture-MS\", \"BioGrid_Score\": \"317.3\", \"String_Score_Physical\": 400, \"String_Score_Combined\": 771}", "selected": false}, "selected": false}, {"data": {"id": "2305148", "source": "2304734", "target": "2304746", "SCORE": "502", "shared_interaction": "Direct", "source_original": "4288", "Name_B": "KIF23", "Name_A": "MKI67", "target_original": "9493", "Gene_B": "9493", "interaction": "Direct", "SUID": 2305148, "TYPE": "Direct", "Gene_A": "4288", "support": "{\"StringDB\": \"physical\", \"StringEvidence\": \"coexpression:0.718,experiments:0.481,textmining:0.130\", \"BioGrid\": \"physical\", \"BioGrid_PubMed\": \"31586073\", \"BioGrid_Type\": \"Affinity Capture-MS\", \"String_Score_Physical\": 502, \"String_Score_Combined\": 877}", "selected": false}, "selected": false}, {"data": {"id": "2305145", "source": "2304734", "target": "2304740", "SCORE": "270", "shared_interaction": "Direct", "source_original": "4288", "Name_B": "AURKB", "Name_A": "MKI67", "target_original": "9212", "Gene_B": "9212", "interaction": "Direct", "SUID": 2305145, "TYPE": "Direct", "Gene_A": "4288", "support": "{\"StringDB\": \"physical\", \"StringEvidence\": \"coexpression:0.796,textmining:0.459,experiments:0.239\", \"OmniPath\": \"kinaseextra\", \"OmniPath_Reference\": \"HPRD_MIMP;MIMP;PhosphoSite_MIMP;PhosphoSite_ProtMapper;PhosphoSite_noref;ProtMapper;phosphoELM_MIMP\", \"BioGrid\": \"physical\", \"BioGrid_PubMed\": \"31586073\", \"BioGrid_Type\": \"Affinity Capture-MS\", \"String_Score_Physical\": 270, \"String_Score_Combined\": 919}", "selected": false}, "selected": false}, {"data": {"id": "2305142", "source": "2304734", "target": "2304737", "SCORE": "270", "shared_interaction": "Direct", "source_original": "4288", "Name_B": "PRC1", "Name_A": "MKI67", "target_original": "9055", "Gene_B": "9055", "interaction": "Direct", "SUID": 2305142, "TYPE": "Direct", "Gene_A": "4288", "support": "{\"StringDB\": \"physical\", \"StringEvidence\": \"coexpression:0.818,experiments:0.239,textmining:0.017\", \"BioGrid\": \"physical\", \"BioGrid_PubMed\": \"31586073\", \"BioGrid_Type\": \"Affinity Capture-MS\", \"String_Score_Physical\": 270, \"String_Score_Combined\": 869}", "selected": false}, "selected": false}, {"data": {"id": "2305139", "source": "2304734", "target": "2304770", "SCORE": "270", "shared_interaction": "Direct", "source_original": "4288", "Name_B": "ANLN", "Name_A": "MKI67", "target_original": "54443", "Gene_B": "54443", "interaction": "Direct", "SUID": 2305139, "TYPE": "Direct", "Gene_A": "4288", "support": "{\"StringDB\": \"physical\", \"StringEvidence\": \"coexpression:0.573,textmining:0.257,experiments:0.239\", \"BioGrid\": \"physical\", \"BioGrid_PubMed\": \"31586073\", \"BioGrid_Type\": \"Affinity Capture-MS\", \"String_Score_Physical\": 270, \"String_Score_Combined\": 768}", "selected": false}, "selected": false}, {"data": {"id": "2305130", "source": "2304731", "target": "2304749", "SCORE": "605", "shared_interaction": "Direct", "source_original": "3833", "Name_B": "KIF20B", "Name_A": "KIFC1", "target_original": "9585", "Gene_B": "9585", "interaction": "Direct", "SUID": 2305130, "TYPE": "Direct", "Gene_A": "3833", "support": "{\"StringDB\": \"physical\", \"StringEvidence\": \"textmining:0.675,database:0.479,coexpression:0.250,experiments:0.211\", \"String_Score_Physical\": 605, \"String_Score_Combined\": 780}", "selected": false}, "selected": false}, {"data": {"id": "2305127", "source": "2304731", "target": "2304746", "SCORE": "578", "shared_interaction": "Direct", "source_original": "3833", "Name_B": "KIF23", "Name_A": "KIFC1", "target_original": "9493", "Gene_B": "9493", "interaction": "Direct", "SUID": 2305127, "TYPE": "Direct", "Gene_A": "3833", "support": "{\"StringDB\": \"physical\", \"StringEvidence\": \"textmining:0.823,database:0.479,coexpression:0.457,experiments:0.157\", \"String_Score_Physical\": 578, \"String_Score_Combined\": 847}", "selected": false}, "selected": false}, {"data": {"id": "2305124", "source": "2304731", "target": "2304737", "SCORE": "213", "shared_interaction": "Direct", "source_original": "3833", "Name_B": "PRC1", "Name_A": "KIFC1", "target_original": "9055", "Gene_B": "9055", "interaction": "Direct", "SUID": 2305124, "TYPE": "Direct", "Gene_A": "3833", "support": "{\"StringDB\": \"physical\", \"StringEvidence\": \"coexpression:0.729,textmining:0.598,experiments:0.179\", \"String_Score_Physical\": 213, \"String_Score_Combined\": 914}", "selected": false}, "selected": false}, {"data": {"id": "2305007", "source": "2304728", "target": "2304722", "SCORE": "294", "shared_interaction": "Direct", "source_original": "1063", "Name_B": "CDK1", "Name_A": "CENPF", "target_original": "983", "Gene_B": "983", "interaction": "Direct", "SUID": 2305007, "TYPE": "Direct", "Gene_A": "1063", "support": "{\"StringDB\": \"functional\", \"StringEvidence\": \"coexpression:0.853,textmining:0.557\", \"InWeb_IM\": \"inference\", \"BioGrid\": \"physical\", \"BioGrid_PubMed\": \"28723232\", \"BioGrid_Type\": \"Biochemical Activity\", \"String_Score_Combined\": 937, \"String_Score_Physical\": 294}", "selected": false}, "selected": false}, {"data": {"id": "2305004", "source": "2304728", "target": "2304740", "SCORE": "294", "shared_interaction": "Direct", "source_original": "1063", "Name_B": "AURKB", "Name_A": "CENPF", "target_original": "9212", "Gene_B": "9212", "interaction": "Direct", "SUID": 2305004, "TYPE": "Direct", "Gene_A": "1063", "support": "{\"StringDB\": \"functional\", \"StringEvidence\": \"coexpression:0.796,textmining:0.635\", \"InWeb_IM\": \"inference\", \"String_Score_Combined\": 928, \"String_Score_Physical\": 294}", "selected": false}, "selected": false}, {"data": {"id": "2305001", "source": "2304728", "target": "2304737", "SCORE": "270", "shared_interaction": "Direct", "source_original": "1063", "Name_B": "PRC1", "Name_A": "CENPF", "target_original": "9055", "Gene_B": "9055", "interaction": "Direct", "SUID": 2305001, "TYPE": "Direct", "Gene_A": "1063", "support": "{\"StringDB\": \"physical\", \"StringEvidence\": \"coexpression:0.809,textmining:0.320,experiments:0.239\", \"BioGrid\": \"physical\", \"BioGrid_PubMed\": \"31586073\", \"BioGrid_Type\": \"Affinity Capture-MS\", \"String_Score_Physical\": 270, \"String_Score_Combined\": 905}", "selected": false}, "selected": false}, {"data": {"id": "2304998", "source": "2304728", "target": "2304773", "SCORE": "294", "shared_interaction": "Direct", "source_original": "1063", "Name_B": "ZWILCH", "Name_A": "CENPF", "target_original": "55055", "Gene_B": "55055", "interaction": "Direct", "SUID": 2304998, "TYPE": "Direct", "Gene_A": "1063", "support": "{\"StringDB\": \"functional\", \"StringEvidence\": \"textmining:0.613,coexpression:0.381\", \"InWeb_IM\": \"inference\", \"String_Score_Combined\": 769, \"String_Score_Physical\": 294}", "selected": false}, "selected": false}, {"data": {"id": "2304995", "source": "2304728", "target": "2304770", "SCORE": "270", "shared_interaction": "Direct", "source_original": "1063", "Name_B": "ANLN", "Name_A": "CENPF", "target_original": "54443", "Gene_B": "54443", "interaction": "Direct", "SUID": 2304995, "TYPE": "Direct", "Gene_A": "1063", "support": "{\"StringDB\": \"physical\", \"StringEvidence\": \"coexpression:0.798,textmining:0.492,experiments:0.239\", \"BioGrid\": \"physical\", \"BioGrid_PubMed\": \"31586073\", \"BioGrid_Type\": \"Affinity Capture-MS\", \"String_Score_Physical\": 270, \"String_Score_Combined\": 924}", "selected": false}, "selected": false}, {"data": {"id": "2304992", "source": "2304728", "target": "2304734", "SCORE": "270", "shared_interaction": "Direct", "source_original": "1063", "Name_B": "MKI67", "Name_A": "CENPF", "target_original": "4288", "Gene_B": "4288", "interaction": "Direct", "SUID": 2304992, "TYPE": "Direct", "Gene_A": "1063", "support": "{\"StringDB\": \"physical\", \"StringEvidence\": \"coexpression:0.934,textmining:0.498,experiments:0.239\", \"BioGrid\": \"physical\", \"BioGrid_PubMed\": \"26949251\", \"BioGrid_Type\": \"Affinity Capture-MS\", \"BioGrid_Score\": \"162.4\", \"String_Score_Physical\": 270, \"String_Score_Combined\": 975}", "selected": false}, "selected": false}, {"data": {"id": "2304989", "source": "2304728", "target": "2304695", "SCORE": "294", "shared_interaction": "Direct", "source_original": "1063", "Name_B": "BIRC5", "Name_A": "CENPF", "target_original": "332", "Gene_B": "332", "interaction": "Direct", "SUID": 2304989, "TYPE": "Direct", "Gene_A": "1063", "support": "{\"StringDB\": \"functional\", \"StringEvidence\": \"coexpression:0.801,textmining:0.585\", \"InWeb_IM\": \"inference\", \"String_Score_Combined\": 920, \"String_Score_Physical\": 294}", "selected": false}, "selected": false}, {"data": {"id": "2304986", "source": "2304725", "target": "2304749", "SCORE": "499", "shared_interaction": "Direct", "source_original": "1062", "Name_B": "KIF20B", "Name_A": "CENPE", "target_original": "9585", "Gene_B": "9585", "interaction": "Direct", "SUID": 2304986, "TYPE": "Direct", "Gene_A": "1062", "support": "{\"StringDB\": \"physical\", \"StringEvidence\": \"coexpression:0.801,textmining:0.645,database:0.479\", \"String_Score_Physical\": 499, \"String_Score_Combined\": 929}", "selected": false}, "selected": false}, {"data": {"id": "2304983", "source": "2304725", "target": "2304746", "SCORE": "499", "shared_interaction": "Direct", "source_original": "1062", "Name_B": "KIF23", "Name_A": "CENPE", "target_original": "9493", "Gene_B": "9493", "interaction": "Direct", "SUID": 2304983, "TYPE": "Direct", "Gene_A": "1062", "support": "{\"StringDB\": \"physical\", \"StringEvidence\": \"coexpression:0.881,textmining:0.790,database:0.479\", \"String_Score_Physical\": 499, \"String_Score_Combined\": 959}", "selected": false}, "selected": false}, {"data": {"id": "2304980", "source": "2304725", "target": "2304737", "SCORE": "644", "shared_interaction": "Direct", "source_original": "1062", "Name_B": "PRC1", "Name_A": "CENPE", "target_original": "9055", "Gene_B": "9055", "interaction": "Direct", "SUID": 2304980, "TYPE": "Direct", "Gene_A": "1062", "support": "{\"StringDB\": \"physical\", \"StringEvidence\": \"coexpression:0.883,textmining:0.710,experiments:0.629\", \"OmniPath\": \"omnipath\", \"OmniPath_Reference\": \"SIGNOR\", \"InWeb_IM\": \"experimental\", \"BioGrid\": \"physical\", \"BioGrid_PubMed\": \"31586073,15297875\", \"BioGrid_Type\": \"Affinity Capture-Western,Affinity Capture-MS,Reconstituted Complex\", \"String_Score_Physical\": 644, \"String_Score_Combined\": 987}", "selected": false}, "selected": false}, {"data": {"id": "2304977", "source": "2304725", "target": "2304773", "SCORE": "347", "shared_interaction": "Direct", "source_original": "1062", "Name_B": "ZWILCH", "Name_A": "CENPE", "target_original": "55055", "Gene_B": "55055", "interaction": "Direct", "SUID": 2304977, "TYPE": "Direct", "Gene_A": "1062", "support": "{\"StringDB\": \"physical\", \"StringEvidence\": \"textmining:0.839,coexpression:0.527,experiments:0.320\", \"String_Score_Physical\": 347, \"String_Score_Combined\": 950}", "selected": false}, "selected": false}, {"data": {"id": "2304974", "source": "2304725", "target": "2304734", "SCORE": "369", "shared_interaction": "Direct", "source_original": "1062", "Name_B": "MKI67", "Name_A": "CENPE", "target_original": "4288", "Gene_B": "4288", "interaction": "Direct", "SUID": 2304974, "TYPE": "Direct", "Gene_A": "1062", "support": "{\"StringDB\": \"physical\", \"StringEvidence\": \"coexpression:0.955,experiments:0.342,textmining:0.339\", \"String_Score_Physical\": 369, \"String_Score_Combined\": 981}", "selected": false}, "selected": false}, {"data": {"id": "2304971", "source": "2304725", "target": "2304731", "SCORE": "607", "shared_interaction": "Direct", "source_original": "1062", "Name_B": "KIFC1", "Name_A": "CENPE", "target_original": "3833", "Gene_B": "3833", "interaction": "Direct", "SUID": 2304971, "TYPE": "Direct", "Gene_A": "1062", "support": "{\"StringDB\": \"physical\", \"StringEvidence\": \"textmining:0.801,database:0.479,coexpression:0.479,experiments:0.215\", \"OmniPath\": \"omnipath\", \"OmniPath_Reference\": \"SIGNOR\", \"String_Score_Physical\": 607, \"String_Score_Combined\": 854}", "selected": false}, "selected": false}, {"data": {"id": "2304968", "source": "2304725", "target": "2304776", "SCORE": "242", "shared_interaction": "Direct", "source_original": "1062", "Name_B": "ASPM", "Name_A": "CENPE", "target_original": "259266", "Gene_B": "259266", "interaction": "Direct", "SUID": 2304968, "TYPE": "Direct", "Gene_A": "1062", "support": "{\"StringDB\": \"physical\", \"StringEvidence\": \"coexpression:0.985,textmining:0.527,experiments:0.211\", \"String_Score_Physical\": 242, \"String_Score_Combined\": 994}", "selected": false}, "selected": false}, {"data": {"id": "2304965", "source": "2304725", "target": "2304767", "SCORE": "499", "shared_interaction": "Direct", "source_original": "1062", "Name_B": "KIF4A", "Name_A": "CENPE", "target_original": "24137", "Gene_B": "24137", "interaction": "Direct", "SUID": 2304965, "TYPE": "Direct", "Gene_A": "1062", "support": "{\"StringDB\": \"physical\", \"StringEvidence\": \"coexpression:0.914,textmining:0.792,database:0.479\", \"String_Score_Physical\": 499, \"String_Score_Combined\": 969}", "selected": false}, "selected": false}, {"data": {"id": "2304962", "source": "2304725", "target": "2304728", "SCORE": "192", "shared_interaction": "Direct", "source_original": "1062", "Name_B": "CENPF", "Name_A": "CENPE", "target_original": "1063", "Gene_B": "1063", "interaction": "Direct", "SUID": 2304962, "TYPE": "Direct", "Gene_A": "1062", "support": "{\"StringDB\": \"physical\", \"StringEvidence\": \"coexpression:0.956,textmining:0.886,experiments:0.157\", \"InWeb_IM\": \"experimental\", \"String_Score_Physical\": 192, \"String_Score_Combined\": 995}", "selected": false}, "selected": false}, {"data": {"id": "2305112", "source": "2304695", "target": "2304722", "SCORE": "461", "shared_interaction": "Direct", "source_original": "332", "Name_B": "CDK1", "Name_A": "BIRC5", "target_original": "983", "Gene_B": "983", "interaction": "Direct", "SUID": 2305112, "TYPE": "Direct", "Gene_A": "332", "support": "{\"StringDB\": \"physical\", \"StringEvidence\": \"coexpression:0.962,textmining:0.583,experiments:0.439\", \"OmniPath\": \"omnipath,kinaseextra\", \"OmniPath_Reference\": \"ACSN;HPRD;HPRD-phos;HPRD_KEA;HPRD_MIMP;KEA;MIMP;PhosphoPoint;PhosphoSite;PhosphoSite_KEA;PhosphoSite_MIMP;PhosphoSite_ProtMapper;ProtMapper;SIGNOR;SIGNOR_ProtMapper;SPIKE;Sparser_ProtMapper;dbPTM;iPTMnet;phosphoELM;phosphoELM_KEA;phosphoELM_MIMP\", \"InWeb_IM\": \"experimental\", \"BioGrid\": \"physical\", \"BioGrid_PubMed\": \"11861764\", \"BioGrid_Type\": \"Affinity Capture-Western\", \"String_Score_Physical\": 461, \"String_Score_Combined\": 991}", "selected": false}, "selected": false}, {"data": {"id": "2305109", "source": "2304695", "target": "2304746", "SCORE": "925", "shared_interaction": "Direct", "source_original": "332", "Name_B": "KIF23", "Name_A": "BIRC5", "target_original": "9493", "Gene_B": "9493", "interaction": "Direct", "SUID": 2305109, "TYPE": "Direct", "Gene_A": "332", "support": "{\"StringDB\": \"physical\", \"StringEvidence\": \"database:0.896,coexpression:0.714,textmining:0.428,experiments:0.251\", \"OmniPath\": \"pathwayextra\", \"OmniPath_Reference\": \"Wang\", \"BioGrid\": \"physical\", \"BioGrid_PubMed\": \"31586073\", \"BioGrid_Type\": \"Affinity Capture-MS\", \"String_Score_Physical\": 925, \"String_Score_Combined\": 987}", "selected": false}, "selected": false}, {"data": {"id": "2305106", "source": "2304695", "target": "2304740", "SCORE": "993", "shared_interaction": "Direct", "source_original": "332", "Name_B": "AURKB", "Name_A": "BIRC5", "target_original": "9212", "Gene_B": "9212", "interaction": "Direct", "SUID": 2305106, "TYPE": "Direct", "Gene_A": "332", "support": "{\"StringDB\": \"physical\", \"StringEvidence\": \"experiments:0.930,database:0.896,coexpression:0.869,textmining:0.807\", \"OmniPath\": \"omnipath,kinaseextra\", \"OmniPath_Reference\": \"BioGRID;HPRD;IntAct;KEA;Lit-BM-17;MIMP;PhosphoPoint;PhosphoSite;PhosphoSite_KEA;PhosphoSite_MIMP;PhosphoSite_ProtMapper;ProtMapper;RLIMS-P_ProtMapper;SIGNOR;SIGNOR_ProtMapper;Sparser_ProtMapper;Wang;dbPTM;iPTMnet;phosphoELM;phosphoELM_KEA;phosphoELM_MIMP,BioGRID;HPRD;IntAct;Lit-BM-17;SPIKE;Wang\", \"InWeb_IM\": \"experimental\", \"BioGrid\": \"genetic,physical\", \"BioGrid_PubMed\": \"32738097,31586073,31315909,29568061,24571573,23945651,21554500,20430883,19995937,19951914,19357306,18477699,17099693,16291752,12419797,11516652\", \"BioGrid_Type\": \"Reconstituted Complex,Affinity Capture-MS,Co-localization,Proximity Label-MS,Phenotypic Enhancement,Affinity Capture-Western,Two-hybrid\", \"String_Score_Physical\": 993, \"String_Score_Combined\": 999}", "selected": false}, "selected": false}, {"data": {"id": "2305103", "source": "2304695", "target": "2304737", "SCORE": "270", "shared_interaction": "Direct", "source_original": "332", "Name_B": "PRC1", "Name_A": "BIRC5", "target_original": "9055", "Gene_B": "9055", "interaction": "Direct", "SUID": 2305103, "TYPE": "Direct", "Gene_A": "332", "support": "{\"StringDB\": \"physical\", \"StringEvidence\": \"coexpression:0.843,textmining:0.378,experiments:0.239\", \"BioGrid\": \"physical\", \"BioGrid_PubMed\": \"31586073\", \"BioGrid_Type\": \"Affinity Capture-MS\", \"String_Score_Physical\": 270, \"String_Score_Combined\": 928}", "selected": false}, "selected": false}, {"data": {"id": "2305100", "source": "2304695", "target": "2304773", "SCORE": "294", "shared_interaction": "Direct", "source_original": "332", "Name_B": "ZWILCH", "Name_A": "BIRC5", "target_original": "55055", "Gene_B": "55055", "interaction": "Direct", "SUID": 2305100, "TYPE": "Direct", "Gene_A": "332", "support": "{\"StringDB\": \"functional\", \"StringEvidence\": \"coexpression:0.386,textmining:0.026\", \"InWeb_IM\": \"inference\", \"String_Score_Combined\": 426, \"String_Score_Physical\": 294}", "selected": false}, "selected": false}, {"data": {"id": "2305097", "source": "2304695", "target": "2304770", "SCORE": "270", "shared_interaction": "Direct", "source_original": "332", "Name_B": "ANLN", "Name_A": "BIRC5", "target_original": "54443", "Gene_B": "54443", "interaction": "Direct", "SUID": 2305097, "TYPE": "Direct", "Gene_A": "332", "support": "{\"StringDB\": \"physical\", \"StringEvidence\": \"coexpression:0.679,textmining:0.343,experiments:0.239\", \"BioGrid\": \"physical\", \"BioGrid_PubMed\": \"31586073\", \"BioGrid_Type\": \"Affinity Capture-MS\", \"String_Score_Physical\": 270, \"String_Score_Combined\": 846}", "selected": false}, "selected": false}]}}, "Tan_MCODE_ALL_PPIColorByCluster": {"format_version": "1.0", "generated_by": "cytoscape-3.9.1", "target_cytoscapejs_version": "~2.1", "data": {"shared_name": "Tan_MCODE_ALL_PPIColorByCluster", "name": "Tan_MCODE_ALL_PPIColorByCluster", "SUID": 2305682, "__Annotations": [], "selected": true}, "elements": {"nodes": [{"data": {"id": "2305742", "shared_name": "10130", "MCODE_SCORE": 1.0, "Gene": "10130", "Symbol": "PDIA6", "name": "10130", "MCODE_TYPE": "Seed", "SUID": 2305742, "DEGREE": 2.0, "id_original": "10130", "MCODE_CLUSTER_ID": 2.0, "selected": false, "canonicalName": "PDIA6"}, "position": {"x": 204.674627523207, "y": 234.59490680566554}, "selected": false}, {"data": {"id": "2305739", "shared_name": "5052", "MCODE_SCORE": 1.0, "Gene": "5052", "Symbol": "PRDX1", "name": "5052", "MCODE_TYPE": "Clustered", "SUID": 2305739, "DEGREE": 2.0, "id_original": "5052", "MCODE_CLUSTER_ID": 2.0, "selected": false, "canonicalName": "PRDX1"}, "position": {"x": 310.57626555421285, "y": 254.6162080751968}, "selected": false}, {"data": {"id": "2305736", "shared_name": "2923", "MCODE_SCORE": 1.0, "Gene": "2923", "Symbol": "PDIA3", "name": "2923", "MCODE_TYPE": "Clustered", "SUID": 2305736, "DEGREE": 2.0, "id_original": "2923", "MCODE_CLUSTER_ID": 2.0, "selected": false, "canonicalName": "PDIA3"}, "position": {"x": 240.26813719727926, "y": 336.3370332705093}, "selected": false}, {"data": {"id": "2305733", "shared_name": "55738", "MCODE_SCORE": 1.0, "Gene": "55738", "Symbol": "ARFGAP1", "name": "55738", "MCODE_TYPE": "Clustered", "SUID": 2305733, "DEGREE": 2.0, "id_original": "55738", "MCODE_CLUSTER_ID": 1.0, "selected": false, "canonicalName": "ARFGAP1"}, "position": {"x": 410.57626555421285, "y": 234.59490680566554}, "selected": false}, {"data": {"id": "2305730", "shared_name": "1175", "MCODE_SCORE": 1.0, "Gene": "1175", "Symbol": "AP2S1", "name": "1175", "MCODE_TYPE": "Clustered", "SUID": 2305730, "DEGREE": 2.0, "id_original": "1175", "MCODE_CLUSTER_ID": 1.0, "selected": false, "canonicalName": "AP2S1"}, "position": {"x": 454.9721643731826, "y": 332.8187227236343}, "selected": false}, {"data": {"id": "2305727", "shared_name": "162", "MCODE_SCORE": 1.0, "Gene": "162", "Symbol": "AP1B1", "name": "162", "MCODE_TYPE": "Seed", "SUID": 2305727, "DEGREE": 2.0, "id_original": "162", "MCODE_CLUSTER_ID": 1.0, "selected": false, "canonicalName": "AP1B1"}, "position": {"x": 517.8210871026747, "y": 245.23418903222804}, "selected": false}], "edges": [{"data": {"id": "2305748", "source": "2305742", "target": "2305739", "SCORE": "225", "shared_interaction": "Direct", "source_original": "10130", "Name_B": "PRDX1", "Name_A": "PDIA6", "target_original": "5052", "Gene_B": "5052", "interaction": "Direct", "SUID": 2305748, "TYPE": "Direct", "Gene_A": "10130", "support": "{\"StringDB\": \"physical\", \"StringEvidence\": \"textmining:0.337,experiments:0.193,coexpression:0.135,neighborhood:0.004\", \"String_Score_Physical\": 225, \"String_Score_Combined\": 558}", "selected": false}, "selected": false}, {"data": {"id": "2305745", "source": "2305742", "target": "2305736", "SCORE": "368", "shared_interaction": "Direct", "source_original": "10130", "Name_B": "PDIA3", "Name_A": "PDIA6", "target_original": "2923", "Gene_B": "2923", "interaction": "Direct", "SUID": 2305745, "TYPE": "Direct", "Gene_A": "10130", "support": "{\"StringDB\": \"physical\", \"StringEvidence\": \"coexpression:0.836,textmining:0.807,experiments:0.341\", \"BioGrid\": \"physical\", \"BioGrid_PubMed\": \"24981860\", \"BioGrid_Type\": \"Affinity Capture-MS\", \"BioGrid_Score\": \"20.21818858\", \"String_Score_Physical\": 368, \"String_Score_Combined\": 928}", "selected": false}, "selected": false}, {"data": {"id": "2305760", "source": "2305736", "target": "2305739", "SCORE": "225", "shared_interaction": "Direct", "source_original": "2923", "Name_B": "PRDX1", "Name_A": "PDIA3", "target_original": "5052", "Gene_B": "5052", "interaction": "Direct", "SUID": 2305760, "TYPE": "Direct", "Gene_A": "2923", "support": "{\"StringDB\": \"physical\", \"StringEvidence\": \"textmining:0.450,experiments:0.193,coexpression:0.058,neighborhood:0.004\", \"String_Score_Physical\": 225, \"String_Score_Combined\": 600}", "selected": false}, "selected": false}, {"data": {"id": "2305754", "source": "2305730", "target": "2305733", "SCORE": "946", "shared_interaction": "Direct", "source_original": "1175", "Name_B": "ARFGAP1", "Name_A": "AP2S1", "target_original": "55738", "Gene_B": "55738", "interaction": "Direct", "SUID": 2305754, "TYPE": "Direct", "Gene_A": "1175", "support": "{\"StringDB\": \"physical\", \"StringEvidence\": \"database:0.896,experiments:0.469,coexpression:0.042\", \"BioGrid\": \"physical\", \"BioGrid_PubMed\": \"33961781,28514442\", \"BioGrid_Type\": \"Affinity Capture-MS\", \"BioGrid_Score\": \"0.989940336,0.978676354\", \"String_Score_Physical\": 946, \"String_Score_Combined\": 949}", "selected": false}, "selected": false}, {"data": {"id": "2305751", "source": "2305730", "target": "2305727", "SCORE": "890", "shared_interaction": "Direct", "source_original": "1175", "Name_B": "AP1B1", "Name_A": "AP2S1", "target_original": "162", "Gene_B": "162", "interaction": "Direct", "SUID": 2305751, "TYPE": "Direct", "Gene_A": "1175", "support": "{\"StringDB\": \"physical\", \"StringEvidence\": \"experiments:0.829,textmining:0.691,database:0.333,coexpression:0.049\", \"BioGrid\": \"physical\", \"BioGrid_PubMed\": \"33961781,28514442\", \"BioGrid_Type\": \"Affinity Capture-MS\", \"BioGrid_Score\": \"1.0,0.999973336\", \"String_Score_Physical\": 890, \"String_Score_Combined\": 967}", "selected": false}, "selected": false}, {"data": {"id": "2305757", "source": "2305727", "target": "2305733", "SCORE": "257", "shared_interaction": "Direct", "source_original": "162", "Name_B": "ARFGAP1", "Name_A": "AP1B1", "target_original": "55738", "Gene_B": "55738", "interaction": "Direct", "SUID": 2305757, "TYPE": "Direct", "Gene_A": "162", "support": "{\"StringDB\": \"physical\", \"StringEvidence\": \"experiments:0.226,coexpression:0.068,textmining:0.029\", \"BioGrid\": \"physical\", \"BioGrid_PubMed\": \"33961781,28514442\", \"BioGrid_Type\": \"Affinity Capture-MS\", \"BioGrid_Score\": \"0.999158248,0.997010323\", \"String_Score_Physical\": 257, \"String_Score_Combined\": 328}", "selected": false}, "selected": false}]}}, "Magenta_MCODE_ALL_PPIColorByCluster": {"format_version": "1.0", "generated_by": "cytoscape-3.9.1", "target_cytoscapejs_version": "~2.1", "data": {"shared_name": "Magenta_MCODE_ALL_PPIColorByCluster", "name": "Magenta_MCODE_ALL_PPIColorByCluster", "SUID": 2305834, "__Annotations": [], "selected": true}, "elements": {"nodes": [{"data": {"id": "2305960", "shared_name": "11230", "MCODE_SCORE": 1.25, "Gene": "11230", "Symbol": "PRAF2", "name": "11230", "MCODE_TYPE": "Seed", "SUID": 2305960, "DEGREE": 2.0, "id_original": "11230", "MCODE_CLUSTER_ID": 3.0, "selected": false, "canonicalName": "PRAF2"}, "position": {"x": -113.81221038592543, "y": 667.5666147579587}, "selected": false}, {"data": {"id": "2305957", "shared_name": "10134", "MCODE_SCORE": 1.25, "Gene": "10134", "Symbol": "BCAP31", "name": "10134", "MCODE_TYPE": "Clustered", "SUID": 2305957, "DEGREE": 3.0, "id_original": "10134", "MCODE_CLUSTER_ID": 3.0, "selected": false, "canonicalName": "BCAP31"}, "position": {"x": -66.42739898455824, "y": 569.352018963281}, "selected": false}, {"data": {"id": "2305954", "shared_name": "6185", "MCODE_SCORE": 1.25, "Gene": "6185", "Symbol": "RPN2", "name": "6185", "MCODE_TYPE": "Clustered", "SUID": 2305954, "DEGREE": 3.0, "id_original": "6185", "MCODE_CLUSTER_ID": 3.0, "selected": false, "canonicalName": "RPN2"}, "position": {"x": -5.344559018737925, "y": 656.6893030514158}, "selected": false}, {"data": {"id": "2305951", "shared_name": "3709", "MCODE_SCORE": 1.25, "Gene": "3709", "Symbol": "ITPR2", "name": "3709", "MCODE_TYPE": "Clustered", "SUID": 2305951, "DEGREE": 2.0, "id_original": "3709", "MCODE_CLUSTER_ID": 3.0, "selected": false, "canonicalName": "ITPR2"}, "position": {"x": 42.0512234519652, "y": 558.5169001926816}, "selected": false}, {"data": {"id": "2305948", "shared_name": "91942", "MCODE_SCORE": 1.3125, "Gene": "91942", "Symbol": "NDUFAF2", "name": "91942", "MCODE_TYPE": "Seed", "SUID": 2305948, "DEGREE": 2.0, "id_original": "91942", "MCODE_CLUSTER_ID": 1.0, "selected": false, "canonicalName": "NDUFAF2"}, "position": {"x": 495.4470059226683, "y": 458.51690019268165}, "selected": false}, {"data": {"id": "2305945", "shared_name": "55749", "MCODE_SCORE": 1.3125, "Gene": "55749", "Symbol": "CCAR1", "name": "55749", "MCODE_TYPE": "Clustered", "SUID": 2305945, "DEGREE": 2.0, "id_original": "55749", "MCODE_CLUSTER_ID": 1.0, "selected": false, "canonicalName": "CCAR1"}, "position": {"x": 73.10765045391832, "y": 366.3759471287168}, "selected": false}, {"data": {"id": "2305942", "shared_name": "55704", "MCODE_SCORE": 1.3125, "Gene": "55704", "Symbol": "CCDC88A", "name": "55704", "MCODE_TYPE": "Clustered", "SUID": 2305942, "DEGREE": 2.0, "id_original": "55704", "MCODE_CLUSTER_ID": 1.0, "selected": false, "canonicalName": "CCDC88A"}, "position": {"x": 217.50157898175036, "y": 144.42558396953714}, "selected": false}, {"data": {"id": "2305939", "shared_name": "9879", "MCODE_SCORE": 1.3125, "Gene": "9879", "Symbol": "DDX46", "name": "9879", "MCODE_TYPE": "Clustered", "SUID": 2305939, "DEGREE": 2.0, "id_original": "9879", "MCODE_CLUSTER_ID": 1.0, "selected": false, "canonicalName": "DDX46"}, "position": {"x": 46.25001495587145, "y": 279.8692027439512}, "selected": false}, {"data": {"id": "2305936", "shared_name": "8924", "MCODE_SCORE": 1.3125, "Gene": "8924", "Symbol": "HERC2", "name": "8924", "MCODE_TYPE": "Clustered", "SUID": 2305936, "DEGREE": 4.0, "id_original": "8924", "MCODE_CLUSTER_ID": 1.0, "selected": false, "canonicalName": "HERC2"}, "position": {"x": 91.25160186993395, "y": 174.63395799297464}, "selected": false}, {"data": {"id": "2305933", "shared_name": "8894", "MCODE_SCORE": 1.3125, "Gene": "8894", "Symbol": "EIF2S2", "name": "8894", "MCODE_TYPE": "Clustered", "SUID": 2305933, "DEGREE": 3.0, "id_original": "8894", "MCODE_CLUSTER_ID": 1.0, "selected": false, "canonicalName": "EIF2S2"}, "position": {"x": -113.81221038592543, "y": 262.3876201023496}, "selected": false}, {"data": {"id": "2305930", "shared_name": "8364", "MCODE_SCORE": 1.3125, "Gene": "8364", "Symbol": "H4C3", "name": "8364", "MCODE_TYPE": "Clustered", "SUID": 2305930, "DEGREE": 3.0, "id_original": "8364", "MCODE_CLUSTER_ID": 1.0, "selected": false, "canonicalName": "H4C3"}, "position": {"x": -29.37754852069105, "y": 184.63539231914652}, "selected": false}, {"data": {"id": "2305927", "shared_name": "6728", "MCODE_SCORE": 1.3125, "Gene": "6728", "Symbol": "SRP19", "name": "6728", "MCODE_TYPE": "Clustered", "SUID": 2305927, "DEGREE": 3.0, "id_original": "6728", "MCODE_CLUSTER_ID": 1.0, "selected": false, "canonicalName": "SRP19"}, "position": {"x": -107.95188934100355, "y": 361.5181590427793}, "selected": false}, {"data": {"id": "2305924", "shared_name": "6597", "MCODE_SCORE": 1.3125, "Gene": "6597", "Symbol": "SMARCA4", "name": "6597", "MCODE_TYPE": "Clustered", "SUID": 2305924, "DEGREE": 3.0, "id_original": "6597", "MCODE_CLUSTER_ID": 1.0, "selected": false, "canonicalName": "SMARCA4"}, "position": {"x": 78.3173367332152, "y": 237.70317186016214}, "selected": false}, {"data": {"id": "2305921", "shared_name": "6238", "MCODE_SCORE": 1.3125, "Gene": "6238", "Symbol": "RRBP1", "name": "6238", "MCODE_TYPE": "Clustered", "SUID": 2305921, "DEGREE": 3.0, "id_original": "6238", "MCODE_CLUSTER_ID": 1.0, "selected": false, "canonicalName": "RRBP1"}, "position": {"x": -14.57530242694105, "y": 334.2320567478574}, "selected": false}, {"data": {"id": "2305918", "shared_name": "4726", "MCODE_SCORE": 1.3125, "Gene": "4726", "Symbol": "NDUFS6", "name": "4726", "MCODE_TYPE": "Clustered", "SUID": 2305918, "DEGREE": 2.0, "id_original": "4726", "MCODE_CLUSTER_ID": 1.0, "selected": false, "canonicalName": "NDUFS6"}, "position": {"x": 590.1688381980589, "y": 411.48719133037696}, "selected": false}, {"data": {"id": "2305915", "shared_name": "4720", "MCODE_SCORE": 1.3125, "Gene": "4720", "Symbol": "NDUFS2", "name": "4720", "MCODE_TYPE": "Clustered", "SUID": 2305915, "DEGREE": 3.0, "id_original": "4720", "MCODE_CLUSTER_ID": 1.0, "selected": false, "canonicalName": "NDUFS2"}, "position": {"x": 498.82260101544176, "y": 345.5649882664121}, "selected": false}, {"data": {"id": "2305912", "shared_name": "3836", "MCODE_SCORE": 1.3125, "Gene": "3836", "Symbol": "KPNA1", "name": "3836", "MCODE_TYPE": "Clustered", "SUID": 2305912, "DEGREE": 4.0, "id_original": "3836", "MCODE_CLUSTER_ID": 1.0, "selected": false, "canonicalName": "KPNA1"}, "position": {"x": -14.620437924987925, "y": 261.13292039531837}, "selected": false}, {"data": {"id": "2305909", "shared_name": "3421", "MCODE_SCORE": 1.3125, "Gene": "3421", "Symbol": "IDH3G", "name": "3421", "MCODE_TYPE": "Clustered", "SUID": 2305909, "DEGREE": 2.0, "id_original": "3421", "MCODE_CLUSTER_ID": 1.0, "selected": false, "canonicalName": "IDH3G"}, "position": {"x": 431.1205899070433, "y": 245.75367845195902}, "selected": false}, {"data": {"id": "2305906", "shared_name": "3091", "MCODE_SCORE": 1.3125, "Gene": "3091", "Symbol": "HIF1A", "name": "3091", "MCODE_TYPE": "Clustered", "SUID": 2305906, "DEGREE": 2.0, "id_original": "3091", "MCODE_CLUSTER_ID": 1.0, "selected": false, "canonicalName": "HIF1A"}, "position": {"x": 20.7593533347777, "y": 139.22895921367777}, "selected": false}, {"data": {"id": "2305903", "shared_name": "163", "MCODE_SCORE": 1.3125, "Gene": "163", "Symbol": "AP2B1", "name": "163", "MCODE_TYPE": "Clustered", "SUID": 2305903, "DEGREE": 2.0, "id_original": "163", "MCODE_CLUSTER_ID": 1.0, "selected": false, "canonicalName": "AP2B1"}, "position": {"x": 336.2213475059203, "y": 170.71931565899027}, "selected": false}, {"data": {"id": "2305900", "shared_name": "8826", "MCODE_SCORE": 3.375, "Gene": "8826", "Symbol": "IQGAP1", "name": "8826", "MCODE_TYPE": "Clustered", "SUID": 2305900, "DEGREE": 6.0, "id_original": "8826", "MCODE_CLUSTER_ID": 2.0, "selected": false, "canonicalName": "IQGAP1"}, "position": {"x": 695.4837796043089, "y": 277.76023210186133}, "selected": false}, {"data": {"id": "2305897", "shared_name": "7529", "MCODE_SCORE": 3.375, "Gene": "7529", "Symbol": "YWHAB", "name": "7529", "MCODE_TYPE": "Clustered", "SUID": 2305897, "DEGREE": 7.0, "id_original": "7529", "MCODE_CLUSTER_ID": 2.0, "selected": false, "canonicalName": "YWHAB"}, "position": {"x": 739.998386080139, "y": 231.272591721002}, "selected": false}, {"data": {"id": "2305894", "shared_name": "7094", "MCODE_SCORE": 3.375, "Gene": "7094", "Symbol": "TLN1", "name": "7094", "MCODE_TYPE": "Clustered", "SUID": 2305894, "DEGREE": 7.0, "id_original": "7094", "MCODE_CLUSTER_ID": 2.0, "selected": false, "canonicalName": "TLN1"}, "position": {"x": 831.5230328391722, "y": 230.8079463352598}, "selected": false}, {"data": {"id": "2305891", "shared_name": "5908", "MCODE_SCORE": 3.375, "Gene": "5908", "Symbol": "RAP1B", "name": "5908", "MCODE_TYPE": "Clustered", "SUID": 2305891, "DEGREE": 7.0, "id_original": "5908", "MCODE_CLUSTER_ID": 2.0, "selected": false, "canonicalName": "RAP1B"}, "position": {"x": 736.3895184348753, "y": 139.22895921367777}, "selected": false}, {"data": {"id": "2305888", "shared_name": "3688", "MCODE_SCORE": 3.375, "Gene": "3688", "Symbol": "ITGB1", "name": "3688", "MCODE_TYPE": "Seed", "SUID": 2305888, "DEGREE": 6.0, "id_original": "3688", "MCODE_CLUSTER_ID": 2.0, "selected": false, "canonicalName": "ITGB1"}, "position": {"x": 826.4759442161253, "y": 141.18792904514444}, "selected": false}, {"data": {"id": "2305885", "shared_name": "3265", "MCODE_SCORE": 3.375, "Gene": "3265", "Symbol": "HRAS", "name": "3265", "MCODE_TYPE": "Clustered", "SUID": 2305885, "DEGREE": 7.0, "id_original": "3265", "MCODE_CLUSTER_ID": 2.0, "selected": false, "canonicalName": "HRAS"}, "position": {"x": 781.5560833762815, "y": 187.64869416851175}, "selected": false}, {"data": {"id": "2305882", "shared_name": "2335", "MCODE_SCORE": 3.375, "Gene": "2335", "Symbol": "FN1", "name": "2335", "MCODE_TYPE": "Clustered", "SUID": 2305882, "DEGREE": 7.0, "id_original": "2335", "MCODE_CLUSTER_ID": 2.0, "selected": false, "canonicalName": "FN1"}, "position": {"x": 690.1688381980589, "y": 188.2116328586973}, "selected": false}, {"data": {"id": "2305879", "shared_name": "1445", "MCODE_SCORE": 3.375, "Gene": "1445", "Symbol": "CSK", "name": "1445", "MCODE_TYPE": "Clustered", "SUID": 2305879, "DEGREE": 7.0, "id_original": "1445", "MCODE_CLUSTER_ID": 2.0, "selected": false, "canonicalName": "CSK"}, "position": {"x": 785.4013276647261, "y": 278.97568620342383}, "selected": false}], "edges": [{"data": {"id": "2305972", "source": "2305960", "target": "2305954", "SCORE": "208", "shared_interaction": "Direct", "source_original": "11230", "Name_B": "RPN2", "Name_A": "PRAF2", "target_original": "6185", "Gene_B": "6185", "interaction": "Direct", "SUID": 2305972, "TYPE": "Direct", "Gene_A": "11230", "support": "{\"BioGrid\": \"physical\", \"BioGrid_PubMed\": \"34079125\", \"BioGrid_Type\": \"Proximity Label-MS\", \"BioGrid_Score\": \"27.22\"}", "selected": false}, "selected": false}, {"data": {"id": "2305969", "source": "2305957", "target": "2305954", "SCORE": "208", "shared_interaction": "Direct", "source_original": "10134", "Name_B": "RPN2", "Name_A": "BCAP31", "target_original": "6185", "Gene_B": "6185", "interaction": "Direct", "SUID": 2305969, "TYPE": "Direct", "Gene_A": "10134", "support": "{\"StringDB\": \"functional\", \"StringEvidence\": \"coexpression:0.081,textmining:0.036\", \"BioGrid\": \"physical\", \"BioGrid_PubMed\": \"34079125\", \"BioGrid_Type\": \"Proximity Label-MS\", \"BioGrid_Score\": \"40.0,92.27\", \"String_Score_Combined\": 151, \"String_Score_Physical\": 208}", "selected": false}, "selected": false}, {"data": {"id": "2305966", "source": "2305957", "target": "2305951", "SCORE": "208", "shared_interaction": "Direct", "source_original": "10134", "Name_B": "ITPR2", "Name_A": "BCAP31", "target_original": "3709", "Gene_B": "3709", "interaction": "Direct", "SUID": 2305966, "TYPE": "Direct", "Gene_A": "10134", "support": "{\"BioGrid\": \"physical\", \"BioGrid_PubMed\": \"34079125\", \"BioGrid_Type\": \"Proximity Label-MS\", \"BioGrid_Score\": \"210.0\"}", "selected": false}, "selected": false}, {"data": {"id": "2305963", "source": "2305957", "target": "2305960", "SCORE": "208", "shared_interaction": "Direct", "source_original": "10134", "Name_B": "PRAF2", "Name_A": "BCAP31", "target_original": "11230", "Gene_B": "11230", "interaction": "Direct", "SUID": 2305963, "TYPE": "Direct", "Gene_A": "10134", "support": "{\"BioGrid\": \"physical\", \"BioGrid_PubMed\": \"34079125\", \"BioGrid_Type\": \"Proximity Label-MS\", \"BioGrid_Score\": \"38.89\"}", "selected": false}, "selected": false}, {"data": {"id": "2306053", "source": "2305951", "target": "2305954", "SCORE": "208", "shared_interaction": "Direct", "source_original": "3709", "Name_B": "RPN2", "Name_A": "ITPR2", "target_original": "6185", "Gene_B": "6185", "interaction": "Direct", "SUID": 2306053, "TYPE": "Direct", "Gene_A": "3709", "support": "{\"BioGrid\": \"physical\", \"BioGrid_PubMed\": \"34079125\", \"BioGrid_Type\": \"Proximity Label-MS\", \"BioGrid_Score\": \"370.0\"}", "selected": false}, "selected": false}, {"data": {"id": "2306077", "source": "2305945", "target": "2305939", "SCORE": "208", "shared_interaction": "Direct", "source_original": "55749", "Name_B": "DDX46", "Name_A": "CCAR1", "target_original": "9879", "Gene_B": "9879", "interaction": "Direct", "SUID": 2306077, "TYPE": "Direct", "Gene_A": "55749", "support": "{\"StringDB\": \"functional\", \"StringEvidence\": \"coexpression:0.159\", \"BioGrid\": \"physical\", \"BioGrid_PubMed\": \"35831314\", \"BioGrid_Type\": \"Co-fractionation\", \"String_Score_Combined\": 193, \"String_Score_Physical\": 208}", "selected": false}, "selected": false}, {"data": {"id": "2306074", "source": "2305942", "target": "2305936", "SCORE": "229", "shared_interaction": "Direct", "source_original": "55704", "Name_B": "HERC2", "Name_A": "CCDC88A", "target_original": "8924", "Gene_B": "8924", "interaction": "Direct", "SUID": 2306074, "TYPE": "Direct", "Gene_A": "55704", "support": "{\"StringDB\": \"physical\", \"StringEvidence\": \"experiments:0.197,coexpression:0.022\", \"InWeb_IM\": \"experimental\", \"BioGrid\": \"physical\", \"BioGrid_PubMed\": \"28514442,26186194\", \"BioGrid_Type\": \"Affinity Capture-MS\", \"BioGrid_Score\": \"0.957355733,0.989381843\", \"String_Score_Physical\": 229, \"String_Score_Combined\": 246}", "selected": false}, "selected": false}, {"data": {"id": "2306119", "source": "2305936", "target": "2305939", "SCORE": "322", "shared_interaction": "Direct", "source_original": "8924", "Name_B": "DDX46", "Name_A": "HERC2", "target_original": "9879", "Gene_B": "9879", "interaction": "Direct", "SUID": 2306119, "TYPE": "Direct", "Gene_A": "8924", "support": "{\"StringDB\": \"physical\", \"StringEvidence\": \"experiments:0.294,coexpression:0.034\", \"BioGrid\": \"physical\", \"BioGrid_PubMed\": \"29511261\", \"BioGrid_Type\": \"Affinity Capture-MS\", \"String_Score_Physical\": 322, \"String_Score_Combined\": 345}", "selected": false}, "selected": false}, {"data": {"id": "2306116", "source": "2305930", "target": "2305936", "SCORE": "294", "shared_interaction": "Direct", "source_original": "8364", "Name_B": "HERC2", "Name_A": "H4C3", "target_original": "8924", "Gene_B": "8924", "interaction": "Direct", "SUID": 2306116, "TYPE": "Direct", "Gene_A": "8364", "support": "{\"InWeb_IM\": \"inference\"}", "selected": false}, "selected": false}, {"data": {"id": "2306113", "source": "2305930", "target": "2305933", "SCORE": "294", "shared_interaction": "Direct", "source_original": "8364", "Name_B": "EIF2S2", "Name_A": "H4C3", "target_original": "8894", "Gene_B": "8894", "interaction": "Direct", "SUID": 2306113, "TYPE": "Direct", "Gene_A": "8364", "support": "{\"InWeb_IM\": \"inference\"}", "selected": false}, "selected": false}, {"data": {"id": "2306101", "source": "2305927", "target": "2305933", "SCORE": "208", "shared_interaction": "Direct", "source_original": "6728", "Name_B": "EIF2S2", "Name_A": "SRP19", "target_original": "8894", "Gene_B": "8894", "interaction": "Direct", "SUID": 2306101, "TYPE": "Direct", "Gene_A": "6728", "support": "{\"StringDB\": \"functional\", \"StringEvidence\": \"coexpression:0.135,textmining:0.007\", \"BioGrid\": \"physical\", \"BioGrid_PubMed\": \"35271311\", \"BioGrid_Type\": \"Affinity Capture-MS\", \"String_Score_Combined\": 176, \"String_Score_Physical\": 208}", "selected": false}, "selected": false}, {"data": {"id": "2306098", "source": "2305924", "target": "2305930", "SCORE": "831", "shared_interaction": "Direct", "source_original": "6597", "Name_B": "H4C3", "Name_A": "SMARCA4", "target_original": "8364", "Gene_B": "8364", "interaction": "Direct", "SUID": 2306098, "TYPE": "Direct", "Gene_A": "6597", "support": "{\"StringDB\": \"physical\", \"StringEvidence\": \"experiments:0.824,textmining:0.585\", \"InWeb_IM\": \"inference\", \"String_Score_Physical\": 831, \"String_Score_Combined\": 930}", "selected": false}, "selected": false}, {"data": {"id": "2306095", "source": "2305921", "target": "2305933", "SCORE": "294", "shared_interaction": "Direct", "source_original": "6238", "Name_B": "EIF2S2", "Name_A": "RRBP1", "target_original": "8894", "Gene_B": "8894", "interaction": "Direct", "SUID": 2306095, "TYPE": "Direct", "Gene_A": "6238", "support": "{\"InWeb_IM\": \"inference\"}", "selected": false}, "selected": false}, {"data": {"id": "2306092", "source": "2305921", "target": "2305927", "SCORE": "208", "shared_interaction": "Direct", "source_original": "6238", "Name_B": "SRP19", "Name_A": "RRBP1", "target_original": "6728", "Gene_B": "6728", "interaction": "Direct", "SUID": 2306092, "TYPE": "Direct", "Gene_A": "6238", "support": "{\"BioGrid\": \"physical\", \"BioGrid_PubMed\": \"35271311\", \"BioGrid_Type\": \"Affinity Capture-MS\"}", "selected": false}, "selected": false}, {"data": {"id": "2306089", "source": "2305921", "target": "2305924", "SCORE": "208", "shared_interaction": "Direct", "source_original": "6238", "Name_B": "SMARCA4", "Name_A": "RRBP1", "target_original": "6597", "Gene_B": "6597", "interaction": "Direct", "SUID": 2306089, "TYPE": "Direct", "Gene_A": "6238", "support": "{\"BioGrid\": \"physical\", \"BioGrid_PubMed\": \"30021884\", \"BioGrid_Type\": \"Proximity Label-MS\"}", "selected": false}, "selected": false}, {"data": {"id": "2306071", "source": "2305918", "target": "2305948", "SCORE": "800", "shared_interaction": "Direct", "source_original": "4726", "Name_B": "NDUFAF2", "Name_A": "NDUFS6", "target_original": "91942", "Gene_B": "91942", "interaction": "Direct", "SUID": 2306071, "TYPE": "Direct", "Gene_A": "4726", "support": "{\"StringDB\": \"physical\", \"StringEvidence\": \"database:0.791,textmining:0.628,coexpression:0.103\", \"InWeb_IM\": \"inference\", \"String_Score_Physical\": 800, \"String_Score_Combined\": 933}", "selected": false}, "selected": false}, {"data": {"id": "2306068", "source": "2305915", "target": "2305948", "SCORE": "294", "shared_interaction": "Direct", "source_original": "4720", "Name_B": "NDUFAF2", "Name_A": "NDUFS2", "target_original": "91942", "Gene_B": "91942", "interaction": "Direct", "SUID": 2306068, "TYPE": "Direct", "Gene_A": "4720", "support": "{\"StringDB\": \"functional\", \"StringEvidence\": \"textmining:0.605,coexpression:0.032\", \"InWeb_IM\": \"inference\", \"String_Score_Combined\": 633, \"String_Score_Physical\": 294}", "selected": false}, "selected": false}, {"data": {"id": "2306065", "source": "2305915", "target": "2305918", "SCORE": "999", "shared_interaction": "Direct", "source_original": "4720", "Name_B": "NDUFS6", "Name_A": "NDUFS2", "target_original": "4726", "Gene_B": "4726", "interaction": "Direct", "SUID": 2306065, "TYPE": "Direct", "Gene_A": "4720", "support": "{\"StringDB\": \"physical\", \"StringEvidence\": \"experiments:0.998,database:0.896,textmining:0.858,coexpression:0.234\", \"InWeb_IM\": \"experimental\", \"BioGrid\": \"physical\", \"BioGrid_PubMed\": \"33961781,28514442,24344204,22939629\", \"BioGrid_Type\": \"Affinity Capture-MS,Co-fractionation\", \"BioGrid_Score\": \"0.849888235,0.758,0.870164206\", \"String_Score_Physical\": 999, \"String_Score_Combined\": 999}", "selected": false}, "selected": false}, {"data": {"id": "2306062", "source": "2305912", "target": "2305936", "SCORE": "254", "shared_interaction": "Direct", "source_original": "3836", "Name_B": "HERC2", "Name_A": "KPNA1", "target_original": "8924", "Gene_B": "8924", "interaction": "Direct", "SUID": 2306062, "TYPE": "Direct", "Gene_A": "3836", "support": "{\"StringDB\": \"physical\", \"StringEvidence\": \"experiments:0.223,coexpression:0.068,textmining:0.046\", \"String_Score_Physical\": 254, \"String_Score_Combined\": 337}", "selected": false}, "selected": false}, {"data": {"id": "2306059", "source": "2305912", "target": "2305927", "SCORE": "213", "shared_interaction": "Direct", "source_original": "3836", "Name_B": "SRP19", "Name_A": "KPNA1", "target_original": "6728", "Gene_B": "6728", "interaction": "Direct", "SUID": 2306059, "TYPE": "Direct", "Gene_A": "3836", "support": "{\"StringDB\": \"physical\", \"StringEvidence\": \"experiments:0.179,textmining:0.144,coexpression:0.023\", \"String_Score_Physical\": 213, \"String_Score_Combined\": 341}", "selected": false}, "selected": false}, {"data": {"id": "2306056", "source": "2305912", "target": "2305945", "SCORE": "208", "shared_interaction": "Direct", "source_original": "3836", "Name_B": "CCAR1", "Name_A": "KPNA1", "target_original": "55749", "Gene_B": "55749", "interaction": "Direct", "SUID": 2306056, "TYPE": "Direct", "Gene_A": "3836", "support": "{\"BioGrid\": \"physical\", \"BioGrid_PubMed\": \"33961781\", \"BioGrid_Type\": \"Affinity Capture-MS\", \"BioGrid_Score\": \"0.882415857\"}", "selected": false}, "selected": false}, {"data": {"id": "2306041", "source": "2305909", "target": "2305915", "SCORE": "384", "shared_interaction": "Direct", "source_original": "3421", "Name_B": "NDUFS2", "Name_A": "IDH3G", "target_original": "4720", "Gene_B": "4720", "interaction": "Direct", "SUID": 2306041, "TYPE": "Direct", "Gene_A": "3421", "support": "{\"StringDB\": \"physical\", \"StringEvidence\": \"coexpression:0.605,experiments:0.359,textmining:0.278,neighborhood:0.003\", \"String_Score_Physical\": 384, \"String_Score_Combined\": 825}", "selected": false}, "selected": false}, {"data": {"id": "2306023", "source": "2305906", "target": "2305924", "SCORE": "273", "shared_interaction": "Direct", "source_original": "3091", "Name_B": "SMARCA4", "Name_A": "HIF1A", "target_original": "6597", "Gene_B": "6597", "interaction": "Direct", "SUID": 2306023, "TYPE": "Direct", "Gene_A": "3091", "support": "{\"StringDB\": \"physical\", \"StringEvidence\": \"textmining:0.655,experiments:0.242\", \"BioGrid\": \"physical\", \"BioGrid_PubMed\": \"15347669\", \"BioGrid_Type\": \"Co-localization\", \"String_Score_Physical\": 273, \"String_Score_Combined\": 749}", "selected": false}, "selected": false}, {"data": {"id": "2306020", "source": "2305906", "target": "2305912", "SCORE": "485", "shared_interaction": "Direct", "source_original": "3091", "Name_B": "KPNA1", "Name_A": "HIF1A", "target_original": "3836", "Gene_B": "3836", "interaction": "Direct", "SUID": 2306020, "TYPE": "Direct", "Gene_A": "3091", "support": "{\"StringDB\": \"physical\", \"StringEvidence\": \"experiments:0.464,textmining:0.433\", \"BioGrid\": \"physical\", \"BioGrid_PubMed\": \"24067372,18187047\", \"BioGrid_Type\": \"Affinity Capture-Western,Reconstituted Complex\", \"String_Score_Physical\": 485, \"String_Score_Combined\": 708}", "selected": false}, "selected": false}, {"data": {"id": "2305999", "source": "2305903", "target": "2305942", "SCORE": "208", "shared_interaction": "Direct", "source_original": "163", "Name_B": "CCDC88A", "Name_A": "AP2B1", "target_original": "55704", "Gene_B": "55704", "interaction": "Direct", "SUID": 2305999, "TYPE": "Direct", "Gene_A": "163", "support": "{\"BioGrid\": \"physical\", \"BioGrid_PubMed\": \"34079125\", \"BioGrid_Type\": \"Proximity Label-MS\", \"BioGrid_Score\": \"20.0\"}", "selected": false}, "selected": false}, {"data": {"id": "2305996", "source": "2305903", "target": "2305909", "SCORE": "294", "shared_interaction": "Direct", "source_original": "163", "Name_B": "IDH3G", "Name_A": "AP2B1", "target_original": "3421", "Gene_B": "3421", "interaction": "Direct", "SUID": 2305996, "TYPE": "Direct", "Gene_A": "163", "support": "{\"InWeb_IM\": \"inference\"}", "selected": false}, "selected": false}, {"data": {"id": "2306110", "source": "2305897", "target": "2305900", "SCORE": "654", "shared_interaction": "Direct", "source_original": "7529", "Name_B": "IQGAP1", "Name_A": "YWHAB", "target_original": "8826", "Gene_B": "8826", "interaction": "Direct", "SUID": 2306110, "TYPE": "Direct", "Gene_A": "7529", "support": "{\"StringDB\": \"physical\", \"StringEvidence\": \"database:0.583,experiments:0.136,textmining:0.093,coexpression:0.030\", \"String_Score_Physical\": 654, \"String_Score_Combined\": 695}", "selected": false}, "selected": false}, {"data": {"id": "2306107", "source": "2305894", "target": "2305900", "SCORE": "499", "shared_interaction": "Direct", "source_original": "7094", "Name_B": "IQGAP1", "Name_A": "TLN1", "target_original": "8826", "Gene_B": "8826", "interaction": "Direct", "SUID": 2306107, "TYPE": "Direct", "Gene_A": "7094", "support": "{\"StringDB\": \"physical\", \"StringEvidence\": \"textmining:0.492,database:0.479,coexpression:0.059\", \"String_Score_Physical\": 499, \"String_Score_Combined\": 761}", "selected": false}, "selected": false}, {"data": {"id": "2306104", "source": "2305894", "target": "2305897", "SCORE": "600", "shared_interaction": "Direct", "source_original": "7094", "Name_B": "YWHAB", "Name_A": "TLN1", "target_original": "7529", "Gene_B": "7529", "interaction": "Direct", "SUID": 2306104, "TYPE": "Direct", "Gene_A": "7094", "support": "{\"StringDB\": \"physical\", \"StringEvidence\": \"database:0.583,textmining:0.035\", \"String_Score_Physical\": 600, \"String_Score_Combined\": 614}", "selected": false}, "selected": false}, {"data": {"id": "2306086", "source": "2305891", "target": "2305900", "SCORE": "575", "shared_interaction": "Direct", "source_original": "5908", "Name_B": "IQGAP1", "Name_A": "RAP1B", "target_original": "8826", "Gene_B": "8826", "interaction": "Direct", "SUID": 2306086, "TYPE": "Direct", "Gene_A": "5908", "support": "{\"StringDB\": \"physical\", \"StringEvidence\": \"textmining:0.501,database:0.479,experiments:0.150,coexpression:0.046\", \"String_Score_Physical\": 575, \"String_Score_Combined\": 797}", "selected": false}, "selected": false}, {"data": {"id": "2306083", "source": "2305891", "target": "2305897", "SCORE": "644", "shared_interaction": "Direct", "source_original": "5908", "Name_B": "YWHAB", "Name_A": "RAP1B", "target_original": "7529", "Gene_B": "7529", "interaction": "Direct", "SUID": 2306083, "TYPE": "Direct", "Gene_A": "5908", "support": "{\"StringDB\": \"physical\", \"StringEvidence\": \"database:0.583,textmining:0.268,experiments:0.111,coexpression:0.023\", \"String_Score_Physical\": 644, \"String_Score_Combined\": 745}", "selected": false}, "selected": false}, {"data": {"id": "2306080", "source": "2305891", "target": "2305894", "SCORE": "895", "shared_interaction": "Direct", "source_original": "5908", "Name_B": "TLN1", "Name_A": "RAP1B", "target_original": "7094", "Gene_B": "7094", "interaction": "Direct", "SUID": 2306080, "TYPE": "Direct", "Gene_A": "5908", "support": "{\"StringDB\": \"physical\", \"StringEvidence\": \"experiments:0.791,textmining:0.563,database:0.479,coexpression:0.022\", \"String_Score_Physical\": 895, \"String_Score_Combined\": 955}", "selected": false}, "selected": false}, {"data": {"id": "2306050", "source": "2305888", "target": "2305897", "SCORE": "205", "shared_interaction": "Direct", "source_original": "3688", "Name_B": "YWHAB", "Name_A": "ITGB1", "target_original": "7529", "Gene_B": "7529", "interaction": "Direct", "SUID": 2306050, "TYPE": "Direct", "Gene_A": "3688", "support": "{\"StringDB\": \"physical\", \"StringEvidence\": \"textmining:0.495,experiments:0.172,coexpression:0.024\", \"InWeb_IM\": \"experimental\", \"BioGrid\": \"physical\", \"BioGrid_PubMed\": \"11313964\", \"BioGrid_Type\": \"Affinity Capture-Western,Two-hybrid,Reconstituted Complex\", \"String_Score_Physical\": 205, \"String_Score_Combined\": 608}", "selected": false}, "selected": false}, {"data": {"id": "2306047", "source": "2305888", "target": "2305894", "SCORE": "987", "shared_interaction": "Direct", "source_original": "3688", "Name_B": "TLN1", "Name_A": "ITGB1", "target_original": "7094", "Gene_B": "7094", "interaction": "Direct", "SUID": 2306047, "TYPE": "Direct", "Gene_A": "3688", "support": "{\"StringDB\": \"physical\", \"StringEvidence\": \"database:0.896,textmining:0.885,experiments:0.871,coexpression:0.051\", \"OmniPath\": \"omnipath\", \"OmniPath_Reference\": \"Adhesome;BioGRID;CA1;ELM;HPRD;SIGNOR;SPIKE;Wang\", \"InWeb_IM\": \"experimental\", \"BioGrid\": \"physical\", \"BioGrid_PubMed\": \"34131310,22939629,19843520,15738269,14691141,11279249\", \"BioGrid_Type\": \"Protein-peptide,Affinity Capture-Western,Reconstituted Complex,Co-fractionation\", \"BioGrid_Score\": \"0.91\", \"String_Score_Physical\": 987, \"String_Score_Combined\": 998}", "selected": false}, "selected": false}, {"data": {"id": "2306044", "source": "2305888", "target": "2305891", "SCORE": "820", "shared_interaction": "Direct", "source_original": "3688", "Name_B": "RAP1B", "Name_A": "ITGB1", "target_original": "5908", "Gene_B": "5908", "interaction": "Direct", "SUID": 2306044, "TYPE": "Direct", "Gene_A": "3688", "support": "{\"StringDB\": \"physical\", \"StringEvidence\": \"database:0.791,textmining:0.272,experiments:0.102,coexpression:0.023\", \"OmniPath\": \"pathwayextra\", \"OmniPath_Reference\": \"Wang\", \"String_Score_Physical\": 820, \"String_Score_Combined\": 872}", "selected": false}, "selected": false}, {"data": {"id": "2306038", "source": "2305885", "target": "2305900", "SCORE": "660", "shared_interaction": "Direct", "source_original": "3265", "Name_B": "IQGAP1", "Name_A": "HRAS", "target_original": "8826", "Gene_B": "8826", "interaction": "Direct", "SUID": 2306038, "TYPE": "Direct", "Gene_A": "3265", "support": "{\"StringDB\": \"physical\", \"StringEvidence\": \"database:0.583,textmining:0.512,experiments:0.150,coexpression:0.025\", \"String_Score_Physical\": 660, \"String_Score_Combined\": 838}", "selected": false}, "selected": false}, {"data": {"id": "2306035", "source": "2305885", "target": "2305897", "SCORE": "921", "shared_interaction": "Direct", "source_original": "3265", "Name_B": "YWHAB", "Name_A": "HRAS", "target_original": "7529", "Gene_B": "7529", "interaction": "Direct", "SUID": 2306035, "TYPE": "Direct", "Gene_A": "3265", "support": "{\"StringDB\": \"physical\", \"StringEvidence\": \"database:0.896,textmining:0.236,experiments:0.219,coexpression:0.022\", \"OmniPath\": \"pathwayextra\", \"OmniPath_Reference\": \"ACSN;Wang\", \"InWeb_IM\": \"inference\", \"String_Score_Physical\": 921, \"String_Score_Combined\": 941}", "selected": false}, "selected": false}, {"data": {"id": "2306032", "source": "2305885", "target": "2305894", "SCORE": "600", "shared_interaction": "Direct", "source_original": "3265", "Name_B": "TLN1", "Name_A": "HRAS", "target_original": "7094", "Gene_B": "7094", "interaction": "Direct", "SUID": 2306032, "TYPE": "Direct", "Gene_A": "3265", "support": "{\"StringDB\": \"physical\", \"StringEvidence\": \"database:0.583,textmining:0.142\", \"String_Score_Physical\": 600, \"String_Score_Combined\": 656}", "selected": false}, "selected": false}, {"data": {"id": "2306029", "source": "2305885", "target": "2305891", "SCORE": "710", "shared_interaction": "Direct", "source_original": "3265", "Name_B": "RAP1B", "Name_A": "HRAS", "target_original": "5908", "Gene_B": "5908", "interaction": "Direct", "SUID": 2306029, "TYPE": "Direct", "Gene_A": "3265", "support": "{\"StringDB\": \"physical\", \"StringEvidence\": \"database:0.583,textmining:0.521,cooccurrence:0.421,experiments:0.275,coexpression:0.025\", \"String_Score_Physical\": 710, \"String_Score_Combined\": 731}", "selected": false}, "selected": false}, {"data": {"id": "2306026", "source": "2305885", "target": "2305888", "SCORE": "422", "shared_interaction": "Direct", "source_original": "3265", "Name_B": "ITGB1", "Name_A": "HRAS", "target_original": "3688", "Gene_B": "3688", "interaction": "Direct", "SUID": 2306026, "TYPE": "Direct", "Gene_A": "3265", "support": "{\"StringDB\": \"physical\", \"StringEvidence\": \"textmining:0.524,experiments:0.398,coexpression:0.023\", \"BioGrid\": \"physical\", \"BioGrid_PubMed\": \"30639242,30442766,30194290\", \"BioGrid_Type\": \"Proximity Label-MS\", \"BioGrid_Score\": \"4.40531421\", \"String_Score_Physical\": 422, \"String_Score_Combined\": 731}", "selected": false}, "selected": false}, {"data": {"id": "2306017", "source": "2305882", "target": "2305900", "SCORE": "517", "shared_interaction": "Direct", "source_original": "2335", "Name_B": "IQGAP1", "Name_A": "FN1", "target_original": "8826", "Gene_B": "8826", "interaction": "Direct", "SUID": 2306017, "TYPE": "Direct", "Gene_A": "2335", "support": "{\"StringDB\": \"physical\", \"StringEvidence\": \"database:0.479,textmining:0.410,experiments:0.034,coexpression:0.022\", \"InWeb_IM\": \"experimental\", \"BioGrid\": \"physical\", \"BioGrid_PubMed\": \"19738201\", \"BioGrid_Type\": \"Affinity Capture-MS\", \"String_Score_Physical\": 517, \"String_Score_Combined\": 721}", "selected": false}, "selected": false}, {"data": {"id": "2306014", "source": "2305882", "target": "2305897", "SCORE": "613", "shared_interaction": "Direct", "source_original": "2335", "Name_B": "YWHAB", "Name_A": "FN1", "target_original": "7529", "Gene_B": "7529", "interaction": "Direct", "SUID": 2306014, "TYPE": "Direct", "Gene_A": "2335", "support": "{\"StringDB\": \"physical\", \"StringEvidence\": \"database:0.583,textmining:0.125,experiments:0.034\", \"InWeb_IM\": \"experimental\", \"BioGrid\": \"physical\", \"BioGrid_PubMed\": \"19738201\", \"BioGrid_Type\": \"Affinity Capture-MS\", \"String_Score_Physical\": 613, \"String_Score_Combined\": 662}", "selected": false}, "selected": false}, {"data": {"id": "2306011", "source": "2305882", "target": "2305894", "SCORE": "517", "shared_interaction": "Direct", "source_original": "2335", "Name_B": "TLN1", "Name_A": "FN1", "target_original": "7094", "Gene_B": "7094", "interaction": "Direct", "SUID": 2306011, "TYPE": "Direct", "Gene_A": "2335", "support": "{\"StringDB\": \"physical\", \"StringEvidence\": \"textmining:0.499,database:0.479,experiments:0.034,coexpression:0.022\", \"InWeb_IM\": \"experimental\", \"BioGrid\": \"physical\", \"BioGrid_PubMed\": \"19738201\", \"BioGrid_Type\": \"Affinity Capture-Western,Affinity Capture-MS\", \"String_Score_Physical\": 517, \"String_Score_Combined\": 763}", "selected": false}, "selected": false}, {"data": {"id": "2306008", "source": "2305882", "target": "2305891", "SCORE": "517", "shared_interaction": "Direct", "source_original": "2335", "Name_B": "RAP1B", "Name_A": "FN1", "target_original": "5908", "Gene_B": "5908", "interaction": "Direct", "SUID": 2306008, "TYPE": "Direct", "Gene_A": "2335", "support": "{\"StringDB\": \"physical\", \"StringEvidence\": \"database:0.479,textmining:0.289,experiments:0.034\", \"InWeb_IM\": \"experimental\", \"BioGrid\": \"physical\", \"BioGrid_PubMed\": \"19738201\", \"BioGrid_Type\": \"Affinity Capture-MS\", \"String_Score_Physical\": 517, \"String_Score_Combined\": 656}", "selected": false}, "selected": false}, {"data": {"id": "2306005", "source": "2305882", "target": "2305888", "SCORE": "987", "shared_interaction": "Direct", "source_original": "2335", "Name_B": "ITGB1", "Name_A": "FN1", "target_original": "3688", "Gene_B": "3688", "interaction": "Direct", "SUID": 2306005, "TYPE": "Direct", "Gene_A": "2335", "support": "{\"StringDB\": \"physical\", \"StringEvidence\": \"textmining:0.989,database:0.896,experiments:0.871,coexpression:0.111\", \"OmniPath\": \"omnipath,ligrecextra\", \"OmniPath_Reference\": \"CA1;CellTalkDB;ELM;EMBRACE;Fantom5_LRdb;HPMR;HPMR_LRdb;HPMR_talklr;HPRD;HPRD_LRdb;HPRD_talklr;IntAct;LRdb;Lit-BM-17;Ramilowski2015;Reactome_LRdb;STRING_talklr;Wang;connectomeDB2020;iTALK;talklr\", \"InWeb_IM\": \"experimental\", \"BioGrid\": \"physical\", \"BioGrid_PubMed\": \"7681433,35831314,26456826,25237190,19738201\", \"BioGrid_Type\": \"Affinity Capture-Western,Affinity Capture-MS,Reconstituted Complex,Co-fractionation\", \"String_Score_Physical\": 987, \"String_Score_Combined\": 999}", "selected": false}, "selected": false}, {"data": {"id": "2306002", "source": "2305882", "target": "2305885", "SCORE": "600", "shared_interaction": "Direct", "source_original": "2335", "Name_B": "HRAS", "Name_A": "FN1", "target_original": "3265", "Gene_B": "3265", "interaction": "Direct", "SUID": 2306002, "TYPE": "Direct", "Gene_A": "2335", "support": "{\"StringDB\": \"physical\", \"StringEvidence\": \"textmining:0.608,database:0.583\", \"String_Score_Physical\": 600, \"String_Score_Combined\": 843}", "selected": false}, "selected": false}, {"data": {"id": "2305993", "source": "2305879", "target": "2305900", "SCORE": "507", "shared_interaction": "Direct", "source_original": "1445", "Name_B": "IQGAP1", "Name_A": "CSK", "target_original": "8826", "Gene_B": "8826", "interaction": "Direct", "SUID": 2305993, "TYPE": "Direct", "Gene_A": "1445", "support": "{\"StringDB\": \"physical\", \"StringEvidence\": \"database:0.479,textmining:0.114,experiments:0.016,coexpression:0.010\", \"String_Score_Physical\": 507, \"String_Score_Combined\": 568}", "selected": false}, "selected": false}, {"data": {"id": "2305990", "source": "2305879", "target": "2305897", "SCORE": "725", "shared_interaction": "Direct", "source_original": "1445", "Name_B": "YWHAB", "Name_A": "CSK", "target_original": "7529", "Gene_B": "7529", "interaction": "Direct", "SUID": 2305990, "TYPE": "Direct", "Gene_A": "1445", "support": "{\"StringDB\": \"physical\", \"StringEvidence\": \"database:0.583,experiments:0.315,textmining:0.025,coexpression:0.020\", \"BioGrid\": \"physical\", \"BioGrid_PubMed\": \"31980649\", \"BioGrid_Type\": \"Affinity Capture-MS\", \"String_Score_Physical\": 725, \"String_Score_Combined\": 737}", "selected": false}, "selected": false}, {"data": {"id": "2305987", "source": "2305879", "target": "2305894", "SCORE": "900", "shared_interaction": "Direct", "source_original": "1445", "Name_B": "TLN1", "Name_A": "CSK", "target_original": "7094", "Gene_B": "7094", "interaction": "Direct", "SUID": 2305987, "TYPE": "Direct", "Gene_A": "1445", "support": "{\"StringDB\": \"physical\", \"StringEvidence\": \"database:0.896,coexpression:0.044,textmining:0.042\", \"InWeb_IM\": \"inference\", \"String_Score_Physical\": 900, \"String_Score_Combined\": 908}", "selected": false}, "selected": false}, {"data": {"id": "2305984", "source": "2305879", "target": "2305891", "SCORE": "551", "shared_interaction": "Direct", "source_original": "1445", "Name_B": "RAP1B", "Name_A": "CSK", "target_original": "5908", "Gene_B": "5908", "interaction": "Direct", "SUID": 2305984, "TYPE": "Direct", "Gene_A": "1445", "support": "{\"StringDB\": \"physical\", \"StringEvidence\": \"database:0.479,textmining:0.210,experiments:0.103,coexpression:0.018\", \"InWeb_IM\": \"inference\", \"String_Score_Physical\": 551, \"String_Score_Combined\": 652}", "selected": false}, "selected": false}, {"data": {"id": "2305981", "source": "2305879", "target": "2305888", "SCORE": "910", "shared_interaction": "Direct", "source_original": "1445", "Name_B": "ITGB1", "Name_A": "CSK", "target_original": "3688", "Gene_B": "3688", "interaction": "Direct", "SUID": 2305981, "TYPE": "Direct", "Gene_A": "1445", "support": "{\"StringDB\": \"physical\", \"StringEvidence\": \"database:0.896,textmining:0.246,experiments:0.104,coexpression:0.046\", \"OmniPath\": \"omnipath,pathwayextra\", \"OmniPath_Reference\": \"Adhesome;Wang\", \"String_Score_Physical\": 910, \"String_Score_Combined\": 935}", "selected": false}, "selected": false}, {"data": {"id": "2305978", "source": "2305879", "target": "2305885", "SCORE": "641", "shared_interaction": "Direct", "source_original": "1445", "Name_B": "HRAS", "Name_A": "CSK", "target_original": "3265", "Gene_B": "3265", "interaction": "Direct", "SUID": 2305978, "TYPE": "Direct", "Gene_A": "1445", "support": "{\"StringDB\": \"physical\", \"StringEvidence\": \"database:0.583,textmining:0.283,experiments:0.103,coexpression:0.021\", \"String_Score_Physical\": 641, \"String_Score_Combined\": 748}", "selected": false}, "selected": false}, {"data": {"id": "2305975", "source": "2305879", "target": "2305882", "SCORE": "499", "shared_interaction": "Direct", "source_original": "1445", "Name_B": "FN1", "Name_A": "CSK", "target_original": "2335", "Gene_B": "2335", "interaction": "Direct", "SUID": 2305975, "TYPE": "Direct", "Gene_A": "1445", "support": "{\"StringDB\": \"physical\", \"StringEvidence\": \"database:0.479,textmining:0.379\", \"InWeb_IM\": \"inference\", \"String_Score_Physical\": 499, \"String_Score_Combined\": 689}", "selected": false}, "selected": false}]}}, "Brown_MCODE_ALL_PPIColorByCluster": {"format_version": "1.0", "generated_by": "cytoscape-3.9.1", "target_cytoscapejs_version": "~2.1", "data": {"shared_name": "Brown_MCODE_ALL_PPIColorByCluster", "name": "Brown_MCODE_ALL_PPIColorByCluster", "SUID": 2306353, "__Annotations": [], "selected": true}, "elements": {"nodes": [{"data": {"id": "2306737", "shared_name": "60481", "MCODE_SCORE": 1.0, "Gene": "60481", "Symbol": "ELOVL5", "name": "60481", "MCODE_TYPE": "Clustered", "SUID": 2306737, "DEGREE": 2.0, "id_original": "60481", "MCODE_CLUSTER_ID": 8.0, "selected": false, "canonicalName": "ELOVL5"}, "position": {"x": 370.1119446902228, "y": 775.5422126555903}, "selected": false}, {"data": {"id": "2306734", "shared_name": "56889", "MCODE_SCORE": 1.0, "Gene": "56889", "Symbol": "TM9SF3", "name": "56889", "MCODE_TYPE": "Clustered", "SUID": 2306734, "DEGREE": 2.0, "id_original": "56889", "MCODE_CLUSTER_ID": 8.0, "selected": false, "canonicalName": "TM9SF3"}, "position": {"x": 445.28728343534, "y": 695.0043994689448}, "selected": false}, {"data": {"id": "2306731", "shared_name": "25800", "MCODE_SCORE": 1.0, "Gene": "25800", "Symbol": "SLC39A6", "name": "25800", "MCODE_TYPE": "Seed", "SUID": 2306731, "DEGREE": 2.0, "id_original": "25800", "MCODE_CLUSTER_ID": 8.0, "selected": false, "canonicalName": "SLC39A6"}, "position": {"x": 289.7326417117072, "y": 700.3706256652339}, "selected": false}, {"data": {"id": "2306728", "shared_name": "382", "MCODE_SCORE": 1.0, "Gene": "382", "Symbol": "ARF6", "name": "382", "MCODE_TYPE": "Clustered", "SUID": 2306728, "DEGREE": 2.0, "id_original": "382", "MCODE_CLUSTER_ID": 8.0, "selected": false, "canonicalName": "ARF6"}, "position": {"x": 364.8364625124884, "y": 619.972125222729}, "selected": false}, {"data": {"id": "2306725", "shared_name": "60559", "MCODE_SCORE": 1.2, "Gene": "60559", "Symbol": "SPCS3", "name": "60559", "MCODE_TYPE": "Clustered", "SUID": 2306725, "DEGREE": 2.0, "id_original": "60559", "MCODE_CLUSTER_ID": 7.0, "selected": false, "canonicalName": "SPCS3"}, "position": {"x": 189.73264171170717, "y": 756.0742790008052}, "selected": false}, {"data": {"id": "2306722", "shared_name": "23065", "MCODE_SCORE": 1.2, "Gene": "23065", "Symbol": "EMC1", "name": "23065", "MCODE_TYPE": "Clustered", "SUID": 2306722, "DEGREE": 3.0, "id_original": "23065", "MCODE_CLUSTER_ID": 7.0, "selected": false, "canonicalName": "EMC1"}, "position": {"x": 138.5809388308478, "y": 670.0168544555171}, "selected": false}, {"data": {"id": "2306719", "shared_name": "10952", "MCODE_SCORE": 1.2, "Gene": "10952", "Symbol": "SEC61B", "name": "10952", "MCODE_TYPE": "Seed", "SUID": 2306719, "DEGREE": 3.0, "id_original": "10952", "MCODE_CLUSTER_ID": 7.0, "selected": false, "canonicalName": "SEC61B"}, "position": {"x": 65.06407786893374, "y": 726.7752105498774}, "selected": false}, {"data": {"id": "2306716", "shared_name": "4000", "MCODE_SCORE": 1.2, "Gene": "4000", "Symbol": "LMNA", "name": "4000", "MCODE_TYPE": "Clustered", "SUID": 2306716, "DEGREE": 2.0, "id_original": "4000", "MCODE_CLUSTER_ID": 7.0, "selected": false, "canonicalName": "LMNA"}, "position": {"x": 41.45113231229311, "y": 619.972125222729}, "selected": false}, {"data": {"id": "2306713", "shared_name": "387", "MCODE_SCORE": 1.2, "Gene": "387", "Symbol": "RHOA", "name": "387", "MCODE_TYPE": "Clustered", "SUID": 2306713, "DEGREE": 2.0, "id_original": "387", "MCODE_CLUSTER_ID": 7.0, "selected": false, "canonicalName": "RHOA"}, "position": {"x": 102.9635071902228, "y": 792.971751382397}, "selected": false}, {"data": {"id": "2306710", "shared_name": "197335", "MCODE_SCORE": 1.4000000000000001, "Gene": "197335", "Symbol": "WDR90", "name": "197335", "MCODE_TYPE": "Clustered", "SUID": 2306710, "DEGREE": 2.0, "id_original": "197335", "MCODE_CLUSTER_ID": 6.0, "selected": false, "canonicalName": "WDR90"}, "position": {"x": -538.2233481259393, "y": 761.3111602569087}, "selected": false}, {"data": {"id": "2306707", "shared_name": "128866", "MCODE_SCORE": 1.4000000000000001, "Gene": "128866", "Symbol": "CHMP4B", "name": "128866", "MCODE_TYPE": "Clustered", "SUID": 2306707, "DEGREE": 4.0, "id_original": "128866", "MCODE_CLUSTER_ID": 6.0, "selected": false, "canonicalName": "CHMP4B"}, "position": {"x": -364.69093845797056, "y": 626.3772765899165}, "selected": false}, {"data": {"id": "2306704", "shared_name": "103910", "MCODE_SCORE": 1.4000000000000001, "Gene": "103910", "Symbol": "MYL12B", "name": "103910", "MCODE_TYPE": "Clustered", "SUID": 2306704, "DEGREE": 3.0, "id_original": "103910", "MCODE_CLUSTER_ID": 6.0, "selected": false, "canonicalName": "MYL12B"}, "position": {"x": -466.2948813290643, "y": 674.0001098418696}, "selected": false}, {"data": {"id": "2306701", "shared_name": "27230", "MCODE_SCORE": 1.4000000000000001, "Gene": "27230", "Symbol": "SERP1", "name": "27230", "MCODE_TYPE": "Seed", "SUID": 2306701, "DEGREE": 2.0, "id_original": "27230", "MCODE_CLUSTER_ID": 6.0, "selected": false, "canonicalName": "SERP1"}, "position": {"x": -58.54886768770689, "y": 778.701373269604}, "selected": false}, {"data": {"id": "2306698", "shared_name": "23480", "MCODE_SCORE": 1.4000000000000001, "Gene": "23480", "Symbol": "SEC61G", "name": "23480", "MCODE_TYPE": "Clustered", "SUID": 2306698, "DEGREE": 3.0, "id_original": "23480", "MCODE_CLUSTER_ID": 6.0, "selected": false, "canonicalName": "SEC61G"}, "position": {"x": -169.096806988244, "y": 782.3935729766353}, "selected": false}, {"data": {"id": "2306695", "shared_name": "8655", "MCODE_SCORE": 1.4000000000000001, "Gene": "8655", "Symbol": "DYNLL1", "name": "8655", "MCODE_TYPE": "Clustered", "SUID": 2306695, "DEGREE": 2.0, "id_original": "8655", "MCODE_CLUSTER_ID": 6.0, "selected": false, "canonicalName": "DYNLL1"}, "position": {"x": -278.17796848726744, "y": 619.972125222729}, "selected": false}, {"data": {"id": "2306692", "shared_name": "7494", "MCODE_SCORE": 1.4000000000000001, "Gene": "7494", "Symbol": "XBP1", "name": "7494", "MCODE_TYPE": "Clustered", "SUID": 2306692, "DEGREE": 3.0, "id_original": "7494", "MCODE_CLUSTER_ID": 6.0, "selected": false, "canonicalName": "XBP1"}, "position": {"x": -124.09254215670103, "y": 689.5208160186274}, "selected": false}, {"data": {"id": "2306689", "shared_name": "6734", "MCODE_SCORE": 1.4000000000000001, "Gene": "6734", "Symbol": "SRPRA", "name": "6734", "MCODE_TYPE": "Clustered", "SUID": 2306689, "DEGREE": 3.0, "id_original": "6734", "MCODE_CLUSTER_ID": 6.0, "selected": false, "canonicalName": "SRPRA"}, "position": {"x": -241.66847752047056, "y": 691.5414459014399}, "selected": false}, {"data": {"id": "2306686", "shared_name": "5562", "MCODE_SCORE": 1.4000000000000001, "Gene": "5562", "Symbol": "PRKAA1", "name": "5562", "MCODE_TYPE": "Clustered", "SUID": 2306686, "DEGREE": 4.0, "id_original": "5562", "MCODE_CLUSTER_ID": 6.0, "selected": false, "canonicalName": "PRKAA1"}, "position": {"x": -363.3834738583612, "y": 721.2242461944087}, "selected": false}, {"data": {"id": "2306683", "shared_name": "2271", "MCODE_SCORE": 1.4000000000000001, "Gene": "2271", "Symbol": "FH", "name": "2271", "MCODE_TYPE": "Clustered", "SUID": 2306683, "DEGREE": 2.0, "id_original": "2271", "MCODE_CLUSTER_ID": 6.0, "selected": false, "canonicalName": "FH"}, "position": {"x": -438.7633871884393, "y": 809.4174148345454}, "selected": false}, {"data": {"id": "2306680", "shared_name": "58505", "MCODE_SCORE": 1.6666666666666665, "Gene": "58505", "Symbol": "OSTC", "name": "58505", "MCODE_TYPE": "Clustered", "SUID": 2306680, "DEGREE": 2.0, "id_original": "58505", "MCODE_CLUSTER_ID": 4.0, "selected": false, "canonicalName": "OSTC"}, "position": {"x": 1256.88538600492, "y": 519.972125222729}, "selected": false}, {"data": {"id": "2306677", "shared_name": "26003", "MCODE_SCORE": 1.6666666666666665, "Gene": "26003", "Symbol": "GORASP2", "name": "26003", "MCODE_TYPE": "Clustered", "SUID": 2306677, "DEGREE": 2.0, "id_original": "26003", "MCODE_CLUSTER_ID": 4.0, "selected": false, "canonicalName": "GORASP2"}, "position": {"x": 991.1421609072638, "y": 191.36571042780713}, "selected": false}, {"data": {"id": "2306674", "shared_name": "10598", "MCODE_SCORE": 1.6666666666666665, "Gene": "10598", "Symbol": "AHSA1", "name": "10598", "MCODE_TYPE": "Clustered", "SUID": 2306674, "DEGREE": 5.0, "id_original": "10598", "MCODE_CLUSTER_ID": 4.0, "selected": false, "canonicalName": "AHSA1"}, "position": {"x": 1236.4291787295294, "y": 267.10841672663526}, "selected": false}, {"data": {"id": "2306671", "shared_name": "10539", "MCODE_SCORE": 1.6666666666666665, "Gene": "10539", "Symbol": "GLRX3", "name": "10539", "MCODE_TYPE": "Clustered", "SUID": 2306671, "DEGREE": 2.0, "id_original": "10539", "MCODE_CLUSTER_ID": 4.0, "selected": false, "canonicalName": "GLRX3"}, "position": {"x": 1381.017954364295, "y": 171.69581907038526}, "selected": false}, {"data": {"id": "2306668", "shared_name": "9550", "MCODE_SCORE": 1.6666666666666665, "Gene": "9550", "Symbol": "ATP6V1G1", "name": "9550", "MCODE_TYPE": "Clustered", "SUID": 2306668, "DEGREE": 3.0, "id_original": "9550", "MCODE_CLUSTER_ID": 4.0, "selected": false, "canonicalName": "ATP6V1G1"}, "position": {"x": 866.4212441592169, "y": 190.51597898249463}, "selected": false}, {"data": {"id": "2306665", "shared_name": "7991", "MCODE_SCORE": 1.6666666666666665, "Gene": "7991", "Symbol": "TUSC3", "name": "7991", "MCODE_TYPE": "Clustered", "SUID": 2306665, "DEGREE": 4.0, "id_original": "7991", "MCODE_CLUSTER_ID": 4.0, "selected": false, "canonicalName": "TUSC3"}, "position": {"x": 1222.3265557436896, "y": 405.6970702910884}, "selected": false}, {"data": {"id": "2306662", "shared_name": "7846", "MCODE_SCORE": 1.6666666666666665, "Gene": "7846", "Symbol": "TUBA1A", "name": "7846", "MCODE_TYPE": "Clustered", "SUID": 2306662, "DEGREE": 5.0, "id_original": "7846", "MCODE_CLUSTER_ID": 4.0, "selected": false, "canonicalName": "TUBA1A"}, "position": {"x": 1287.3839111475897, "y": 289.3594543242915}, "selected": false}, {"data": {"id": "2306659", "shared_name": "6746", "MCODE_SCORE": 1.6666666666666665, "Gene": "6746", "Symbol": "SSR2", "name": "6746", "MCODE_TYPE": "Clustered", "SUID": 2306659, "DEGREE": 5.0, "id_original": "6746", "MCODE_CLUSTER_ID": 4.0, "selected": false, "canonicalName": "SSR2"}, "position": {"x": 1160.1684975771857, "y": 301.791217019604}, "selected": false}, {"data": {"id": "2306656", "shared_name": "6615", "MCODE_SCORE": 1.6666666666666665, "Gene": "6615", "Symbol": "SNAI1", "name": "6615", "MCODE_TYPE": "Clustered", "SUID": 2306656, "DEGREE": 5.0, "id_original": "6615", "MCODE_CLUSTER_ID": 4.0, "selected": false, "canonicalName": "SNAI1"}, "position": {"x": 1250.4026742129279, "y": 173.78322141413526}, "selected": false}, {"data": {"id": "2306653", "shared_name": "5861", "MCODE_SCORE": 1.6666666666666665, "Gene": "5861", "Symbol": "RAB1A", "name": "5861", "MCODE_TYPE": "Clustered", "SUID": 2306653, "DEGREE": 5.0, "id_original": "5861", "MCODE_CLUSTER_ID": 4.0, "selected": false, "canonicalName": "RAB1A"}, "position": {"x": 1124.7678017764044, "y": 191.48060910944776}, "selected": false}, {"data": {"id": "2306650", "shared_name": "3336", "MCODE_SCORE": 1.6666666666666665, "Gene": "3336", "Symbol": "HSPE1", "name": "3336", "MCODE_TYPE": "Clustered", "SUID": 2306650, "DEGREE": 2.0, "id_original": "3336", "MCODE_CLUSTER_ID": 4.0, "selected": false, "canonicalName": "HSPE1"}, "position": {"x": 1360.2617669253302, "y": 318.7832519317134}, "selected": false}, {"data": {"id": "2306647", "shared_name": "1603", "MCODE_SCORE": 1.6666666666666665, "Gene": "1603", "Symbol": "DAD1", "name": "1603", "MCODE_TYPE": "Clustered", "SUID": 2306647, "DEGREE": 2.0, "id_original": "1603", "MCODE_CLUSTER_ID": 4.0, "selected": false, "canonicalName": "DAD1"}, "position": {"x": 1153.8758950381232, "y": 502.33102720026807}, "selected": false}, {"data": {"id": "2306644", "shared_name": "708", "MCODE_SCORE": 1.6666666666666665, "Gene": "708", "Symbol": "C1QBP", "name": "708", "MCODE_TYPE": "Clustered", "SUID": 2306644, "DEGREE": 2.0, "id_original": "708", "MCODE_CLUSTER_ID": 4.0, "selected": false, "canonicalName": "C1QBP"}, "position": {"x": 1209.8460335879279, "y": 44.073748757885255}, "selected": false}, {"data": {"id": "2306641", "shared_name": "522", "MCODE_SCORE": 1.6666666666666665, "Gene": "522", "Symbol": "ATP5PF", "name": "522", "MCODE_TYPE": "Clustered", "SUID": 2306641, "DEGREE": 2.0, "id_original": "522", "MCODE_CLUSTER_ID": 4.0, "selected": false, "canonicalName": "ATP5PF"}, "position": {"x": 767.4284157900763, "y": 246.70607297663526}, "selected": false}, {"data": {"id": "2306638", "shared_name": "518", "MCODE_SCORE": 1.6666666666666665, "Gene": "518", "Symbol": "ATP5MC3", "name": "518", "MCODE_TYPE": "Clustered", "SUID": 2306638, "DEGREE": 2.0, "id_original": "518", "MCODE_CLUSTER_ID": 4.0, "selected": false, "canonicalName": "ATP5MC3"}, "position": {"x": 764.0075173525763, "y": 140.95473020319776}, "selected": false}, {"data": {"id": "2306635", "shared_name": "476", "MCODE_SCORE": 1.6666666666666665, "Gene": "476", "Symbol": "ATP1A1", "name": "476", "MCODE_TYPE": "Clustered", "SUID": 2306635, "DEGREE": 3.0, "id_original": "476", "MCODE_CLUSTER_ID": 4.0, "selected": false, "canonicalName": "ATP1A1"}, "position": {"x": 1192.074335589881, "y": 181.30882566218213}, "selected": false}, {"data": {"id": "2306632", "shared_name": "400", "MCODE_SCORE": 1.6666666666666665, "Gene": "400", "Symbol": "ARL1", "name": "400", "MCODE_TYPE": "Clustered", "SUID": 2306632, "DEGREE": 4.0, "id_original": "400", "MCODE_CLUSTER_ID": 4.0, "selected": false, "canonicalName": "ARL1"}, "position": {"x": 1345.0577302126837, "y": 211.11259763483838}, "selected": false}, {"data": {"id": "2306629", "shared_name": "60", "MCODE_SCORE": 1.6666666666666665, "Gene": "60", "Symbol": "ACTB", "name": "60", "MCODE_TYPE": "Clustered", "SUID": 2306629, "DEGREE": 5.0, "id_original": "60", "MCODE_CLUSTER_ID": 4.0, "selected": false, "canonicalName": "ACTB"}, "position": {"x": 1277.2806096224738, "y": 110.6050597930415}, "selected": false}, {"data": {"id": "2306626", "shared_name": "81929", "MCODE_SCORE": 2.0869565217391304, "Gene": "81929", "Symbol": "SEH1L", "name": "81929", "MCODE_TYPE": "Clustered", "SUID": 2306626, "DEGREE": 2.0, "id_original": "81929", "MCODE_CLUSTER_ID": 2.0, "selected": false, "canonicalName": "SEH1L"}, "position": {"x": 116.57273341702944, "y": 167.15113370661572}, "selected": false}, {"data": {"id": "2306623", "shared_name": "54433", "MCODE_SCORE": 2.0869565217391304, "Gene": "54433", "Symbol": "GAR1", "name": "54433", "MCODE_TYPE": "Clustered", "SUID": 2306623, "DEGREE": 2.0, "id_original": "54433", "MCODE_CLUSTER_ID": 2.0, "selected": false, "canonicalName": "GAR1"}, "position": {"x": 189.8813424258185, "y": 216.64317624811963}, "selected": false}, {"data": {"id": "2306620", "shared_name": "10498", "MCODE_SCORE": 2.0869565217391304, "Gene": "10498", "Symbol": "CARM1", "name": "10498", "MCODE_TYPE": "Clustered", "SUID": 2306620, "DEGREE": 3.0, "id_original": "10498", "MCODE_CLUSTER_ID": 2.0, "selected": false, "canonicalName": "CARM1"}, "position": {"x": 73.65412379788881, "y": 337.38717191462354}, "selected": false}, {"data": {"id": "2306617", "shared_name": "10476", "MCODE_SCORE": 2.0869565217391304, "Gene": "10476", "Symbol": "ATP5PD", "name": "10476", "MCODE_TYPE": "Clustered", "SUID": 2306617, "DEGREE": 3.0, "id_original": "10476", "MCODE_CLUSTER_ID": 2.0, "selected": false, "canonicalName": "ATP5PD"}, "position": {"x": -130.38393162203306, "y": 56.43872373347119}, "selected": false}, {"data": {"id": "2306614", "shared_name": "9991", "MCODE_SCORE": 2.0869565217391304, "Gene": "9991", "Symbol": "PTBP3", "name": "9991", "MCODE_TYPE": "Clustered", "SUID": 2306614, "DEGREE": 2.0, "id_original": "9991", "MCODE_CLUSTER_ID": 2.0, "selected": false, "canonicalName": "PTBP3"}, "position": {"x": 105.64266063260561, "y": 64.226031472729}, "selected": false}, {"data": {"id": "2306611", "shared_name": "7520", "MCODE_SCORE": 2.0869565217391304, "Gene": "7520", "Symbol": "XRCC5", "name": "7520", "MCODE_TYPE": "Clustered", "SUID": 2306611, "DEGREE": 10.0, "id_original": "7520", "MCODE_CLUSTER_ID": 2.0, "selected": false, "canonicalName": "XRCC5"}, "position": {"x": 45.721804156775534, "y": 210.1955367827876}, "selected": false}, {"data": {"id": "2306608", "shared_name": "7416", "MCODE_SCORE": 2.0869565217391304, "Gene": "7416", "Symbol": "VDAC1", "name": "7416", "MCODE_TYPE": "Clustered", "SUID": 2306608, "DEGREE": 4.0, "id_original": "7416", "MCODE_CLUSTER_ID": 2.0, "selected": false, "canonicalName": "VDAC1"}, "position": {"x": -47.63364170504087, "y": 91.64200132136182}, "selected": false}, {"data": {"id": "2306605", "shared_name": "6184", "MCODE_SCORE": 2.0869565217391304, "Gene": "6184", "Symbol": "RPN1", "name": "6184", "MCODE_TYPE": "Clustered", "SUID": 2306605, "DEGREE": 6.0, "id_original": "6184", "MCODE_CLUSTER_ID": 2.0, "selected": false, "canonicalName": "RPN1"}, "position": {"x": 25.65391017484194, "y": 138.9077941680415}, "selected": false}, {"data": {"id": "2306602", "shared_name": "5111", "MCODE_SCORE": 2.0869565217391304, "Gene": "5111", "Symbol": "PCNA", "name": "5111", "MCODE_TYPE": "Clustered", "SUID": 2306602, "DEGREE": 3.0, "id_original": "5111", "MCODE_CLUSTER_ID": 2.0, "selected": false, "canonicalName": "PCNA"}, "position": {"x": -44.55609653902525, "y": 311.16577260737256}, "selected": false}, {"data": {"id": "2306599", "shared_name": "4191", "MCODE_SCORE": 2.0869565217391304, "Gene": "4191", "Symbol": "MDH2", "name": "4191", "MCODE_TYPE": "Clustered", "SUID": 2306599, "DEGREE": 9.0, "id_original": "4191", "MCODE_CLUSTER_ID": 2.0, "selected": false, "canonicalName": "MDH2"}, "position": {"x": -150.05991123629087, "y": 220.82543485407666}, "selected": false}, {"data": {"id": "2306596", "shared_name": "4171", "MCODE_SCORE": 2.0869565217391304, "Gene": "4171", "Symbol": "MCM2", "name": "4171", "MCODE_TYPE": "Clustered", "SUID": 2306596, "DEGREE": 10.0, "id_original": "4171", "MCODE_CLUSTER_ID": 2.0, "selected": false, "canonicalName": "MCM2"}, "position": {"x": -37.18136356783384, "y": 186.7253677154048}, "selected": false}, {"data": {"id": "2306593", "shared_name": "3735", "MCODE_SCORE": 2.0869565217391304, "Gene": "3735", "Symbol": "KARS1", "name": "3735", "MCODE_TYPE": "Clustered", "SUID": 2306593, "DEGREE": 4.0, "id_original": "3735", "MCODE_CLUSTER_ID": 2.0, "selected": false, "canonicalName": "KARS1"}, "position": {"x": 75.17940475034243, "y": 118.13731687311963}, "selected": false}, {"data": {"id": "2306590", "shared_name": "3164", "MCODE_SCORE": 2.0869565217391304, "Gene": "3164", "Symbol": "NR4A1", "name": "3164", "MCODE_TYPE": "Clustered", "SUID": 2306590, "DEGREE": 2.0, "id_original": "3164", "MCODE_CLUSTER_ID": 2.0, "selected": false, "canonicalName": "NR4A1"}, "position": {"x": 3.466135516638815, "y": 347.75741117243604}, "selected": false}, {"data": {"id": "2306587", "shared_name": "2746", "MCODE_SCORE": 2.0869565217391304, "Gene": "2746", "Symbol": "GLUD1", "name": "2746", "MCODE_TYPE": "Clustered", "SUID": 2306587, "DEGREE": 4.0, "id_original": "2746", "MCODE_CLUSTER_ID": 2.0, "selected": false, "canonicalName": "GLUD1"}, "position": {"x": -109.57002781343931, "y": 285.8805324340327}, "selected": false}, {"data": {"id": "2306584", "shared_name": "2289", "MCODE_SCORE": 2.0869565217391304, "Gene": "2289", "Symbol": "FKBP5", "name": "2289", "MCODE_TYPE": "Clustered", "SUID": 2306584, "DEGREE": 4.0, "id_original": "2289", "MCODE_CLUSTER_ID": 2.0, "selected": false, "canonicalName": "FKBP5"}, "position": {"x": -22.93012760591978, "y": 266.2255946898921}, "selected": false}, {"data": {"id": "2306581", "shared_name": "2194", "MCODE_SCORE": 2.0869565217391304, "Gene": "2194", "Symbol": "FASN", "name": "2194", "MCODE_TYPE": "Clustered", "SUID": 2306581, "DEGREE": 7.0, "id_original": "2194", "MCODE_CLUSTER_ID": 2.0, "selected": false, "canonicalName": "FASN"}, "position": {"x": 100.65886546658999, "y": 242.80338590388135}, "selected": false}, {"data": {"id": "2306578", "shared_name": "2182", "MCODE_SCORE": 2.0869565217391304, "Gene": "2182", "Symbol": "ACSL4", "name": "2182", "MCODE_TYPE": "Clustered", "SUID": 2306578, "DEGREE": 2.0, "id_original": "2182", "MCODE_CLUSTER_ID": 2.0, "selected": false, "canonicalName": "ACSL4"}, "position": {"x": 210.50118495511538, "y": 316.92669980768994}, "selected": false}, {"data": {"id": "2306575", "shared_name": "1351", "MCODE_SCORE": 2.0869565217391304, "Gene": "1351", "Symbol": "COX8A", "name": "1351", "MCODE_TYPE": "Clustered", "SUID": 2306575, "DEGREE": 2.0, "id_original": "1351", "MCODE_CLUSTER_ID": 2.0, "selected": false, "canonicalName": "COX8A"}, "position": {"x": -246.56834934664244, "y": 256.65241353754834}, "selected": false}, {"data": {"id": "2306572", "shared_name": "998", "MCODE_SCORE": 2.0869565217391304, "Gene": "998", "Symbol": "CDC42", "name": "998", "MCODE_TYPE": "Clustered", "SUID": 2306572, "DEGREE": 5.0, "id_original": "998", "MCODE_CLUSTER_ID": 2.0, "selected": false, "canonicalName": "CDC42"}, "position": {"x": -7.55544041109556, "y": 44.073748757885255}, "selected": false}, {"data": {"id": "2306569", "shared_name": "515", "MCODE_SCORE": 2.0869565217391304, "Gene": "515", "Symbol": "ATP5PB", "name": "515", "MCODE_TYPE": "Clustered", "SUID": 2306569, "DEGREE": 4.0, "id_original": "515", "MCODE_CLUSTER_ID": 2.0, "selected": false, "canonicalName": "ATP5PB"}, "position": {"x": -167.2521567196893, "y": 129.29704587702588}, "selected": false}, {"data": {"id": "2306566", "shared_name": "375", "MCODE_SCORE": 2.0869565217391304, "Gene": "375", "Symbol": "ARF1", "name": "375", "MCODE_TYPE": "Clustered", "SUID": 2306566, "DEGREE": 3.0, "id_original": "375", "MCODE_CLUSTER_ID": 2.0, "selected": false, "canonicalName": "ARF1"}, "position": {"x": -103.59270237398619, "y": 145.93524472956494}, "selected": false}, {"data": {"id": "2306563", "shared_name": "308", "MCODE_SCORE": 2.0869565217391304, "Gene": "308", "Symbol": "ANXA5", "name": "308", "MCODE_TYPE": "Clustered", "SUID": 2306563, "DEGREE": 2.0, "id_original": "308", "MCODE_CLUSTER_ID": 2.0, "selected": false, "canonicalName": "ANXA5"}, "position": {"x": -235.77165745211119, "y": 331.0687248015864}, "selected": false}, {"data": {"id": "2306560", "shared_name": "301", "MCODE_SCORE": 2.0869565217391304, "Gene": "301", "Symbol": "ANXA1", "name": "301", "MCODE_TYPE": "Clustered", "SUID": 2306560, "DEGREE": 3.0, "id_original": "301", "MCODE_CLUSTER_ID": 2.0, "selected": false, "canonicalName": "ANXA1"}, "position": {"x": -133.1128744931268, "y": 327.33440320734815}, "selected": false}, {"data": {"id": "2306557", "shared_name": "56681", "MCODE_SCORE": 2.8421052631578947, "Gene": "56681", "Symbol": "SAR1A", "name": "56681", "MCODE_TYPE": "Clustered", "SUID": 2306557, "DEGREE": 3.0, "id_original": "56681", "MCODE_CLUSTER_ID": 3.0, "selected": false, "canonicalName": "SAR1A"}, "position": {"x": 401.9139657168341, "y": 44.073748757885255}, "selected": false}, {"data": {"id": "2306554", "shared_name": "22919", "MCODE_SCORE": 2.8421052631578947, "Gene": "22919", "Symbol": "MAPRE1", "name": "22919", "MCODE_TYPE": "Clustered", "SUID": 2306554, "DEGREE": 4.0, "id_original": "22919", "MCODE_CLUSTER_ID": 3.0, "selected": false, "canonicalName": "MAPRE1"}, "position": {"x": 546.8818612246466, "y": 349.8576995635493}, "selected": false}, {"data": {"id": "2306551", "shared_name": "10808", "MCODE_SCORE": 2.8421052631578947, "Gene": "10808", "Symbol": "HSPH1", "name": "10808", "MCODE_TYPE": "Clustered", "SUID": 2306551, "DEGREE": 5.0, "id_original": "10808", "MCODE_CLUSTER_ID": 3.0, "selected": false, "canonicalName": "HSPH1"}, "position": {"x": 650.190302386756, "y": 291.62657468561963}, "selected": false}, {"data": {"id": "2306548", "shared_name": "10728", "MCODE_SCORE": 2.8421052631578947, "Gene": "10728", "Symbol": "PTGES3", "name": "10728", "MCODE_TYPE": "Seed", "SUID": 2306548, "DEGREE": 5.0, "id_original": "10728", "MCODE_CLUSTER_ID": 3.0, "selected": false, "canonicalName": "PTGES3"}, "position": {"x": 583.6689400820685, "y": 292.8011276031001}, "selected": false}, {"data": {"id": "2306545", "shared_name": "10576", "MCODE_SCORE": 2.8421052631578947, "Gene": "10576", "Symbol": "CCT2", "name": "10576", "MCODE_TYPE": "Clustered", "SUID": 2306545, "DEGREE": 8.0, "id_original": "10576", "MCODE_CLUSTER_ID": 3.0, "selected": false, "canonicalName": "CCT2"}, "position": {"x": 573.1922249941779, "y": 151.26177900080518}, "selected": false}, {"data": {"id": "2306542", "shared_name": "10094", "MCODE_SCORE": 2.8421052631578947, "Gene": "10094", "Symbol": "ARPC3", "name": "10094", "MCODE_TYPE": "Clustered", "SUID": 2306542, "DEGREE": 3.0, "id_original": "10094", "MCODE_CLUSTER_ID": 3.0, "selected": false, "canonicalName": "ARPC3"}, "position": {"x": 400.0596566348029, "y": 117.62631528620557}, "selected": false}, {"data": {"id": "2306539", "shared_name": "9532", "MCODE_SCORE": 2.8421052631578947, "Gene": "9532", "Symbol": "BAG2", "name": "9532", "MCODE_TYPE": "Clustered", "SUID": 2306539, "DEGREE": 6.0, "id_original": "9532", "MCODE_CLUSTER_ID": 3.0, "selected": false, "canonicalName": "BAG2"}, "position": {"x": 609.3388314394904, "y": 222.3739043975337}, "selected": false}, {"data": {"id": "2306536", "shared_name": "7203", "MCODE_SCORE": 2.8421052631578947, "Gene": "7203", "Symbol": "CCT3", "name": "7203", "MCODE_TYPE": "Clustered", "SUID": 2306536, "DEGREE": 8.0, "id_original": "7203", "MCODE_CLUSTER_ID": 3.0, "selected": false, "canonicalName": "CCT3"}, "position": {"x": 525.2650399355841, "y": 204.8885528350337}, "selected": false}, {"data": {"id": "2306533", "shared_name": "6390", "MCODE_SCORE": 2.8421052631578947, "Gene": "6390", "Symbol": "SDHB", "name": "6390", "MCODE_TYPE": "Clustered", "SUID": 2306533, "DEGREE": 4.0, "id_original": "6390", "MCODE_CLUSTER_ID": 3.0, "selected": false, "canonicalName": "SDHB"}, "position": {"x": 310.5011849551154, "y": 180.24932115320996}, "selected": false}, {"data": {"id": "2306530", "shared_name": "5518", "MCODE_SCORE": 2.8421052631578947, "Gene": "5518", "Symbol": "PPP2R1A", "name": "5518", "MCODE_TYPE": "Clustered", "SUID": 2306530, "DEGREE": 7.0, "id_original": "5518", "MCODE_CLUSTER_ID": 3.0, "selected": false, "canonicalName": "PPP2R1A"}, "position": {"x": 493.7744393496466, "y": 283.66549985651807}, "selected": false}, {"data": {"id": "2306527", "shared_name": "5202", "MCODE_SCORE": 2.8421052631578947, "Gene": "5202", "Symbol": "PFDN2", "name": "5202", "MCODE_TYPE": "Clustered", "SUID": 2306527, "DEGREE": 4.0, "id_original": "5202", "MCODE_CLUSTER_ID": 3.0, "selected": false, "canonicalName": "PFDN2"}, "position": {"x": 664.0075173525763, "y": 186.82396881823377}, "selected": false}, {"data": {"id": "2306524", "shared_name": "3146", "MCODE_SCORE": 2.8421052631578947, "Gene": "3146", "Symbol": "HMGB1", "name": "3146", "MCODE_TYPE": "Clustered", "SUID": 2306524, "DEGREE": 2.0, "id_original": "3146", "MCODE_CLUSTER_ID": 3.0, "selected": false, "canonicalName": "HMGB1"}, "position": {"x": 320.9873299746466, "y": 262.6550323272212}, "selected": false}, {"data": {"id": "2306521", "shared_name": "2773", "MCODE_SCORE": 2.8421052631578947, "Gene": "2773", "Symbol": "GNAI3", "name": "2773", "MCODE_TYPE": "Clustered", "SUID": 2306521, "DEGREE": 3.0, "id_original": "2773", "MCODE_CLUSTER_ID": 3.0, "selected": false, "canonicalName": "GNAI3"}, "position": {"x": 491.2229867129279, "y": 52.995318582104005}, "selected": false}, {"data": {"id": "2306518", "shared_name": "1981", "MCODE_SCORE": 2.8421052631578947, "Gene": "1981", "Symbol": "EIF4G1", "name": "1981", "MCODE_TYPE": "Clustered", "SUID": 2306518, "DEGREE": 3.0, "id_original": "1981", "MCODE_CLUSTER_ID": 3.0, "selected": false, "canonicalName": "EIF4G1"}, "position": {"x": 564.6708016543341, "y": 248.04791181330518}, "selected": false}, {"data": {"id": "2306515", "shared_name": "1737", "MCODE_SCORE": 2.8421052631578947, "Gene": "1737", "Symbol": "DLAT", "name": "1737", "MCODE_TYPE": "Clustered", "SUID": 2306515, "DEGREE": 8.0, "id_original": "1737", "MCODE_CLUSTER_ID": 3.0, "selected": false, "canonicalName": "DLAT"}, "position": {"x": 364.0019173769904, "y": 137.81497495417432}, "selected": false}, {"data": {"id": "2306512", "shared_name": "1431", "MCODE_SCORE": 2.8421052631578947, "Gene": "1431", "Symbol": "CS", "name": "1431", "MCODE_TYPE": "Clustered", "SUID": 2306512, "DEGREE": 8.0, "id_original": "1431", "MCODE_CLUSTER_ID": 3.0, "selected": false, "canonicalName": "CS"}, "position": {"x": 427.531366839881, "y": 177.01849286799268}, "selected": false}, {"data": {"id": "2306509", "shared_name": "1213", "MCODE_SCORE": 2.8421052631578947, "Gene": "1213", "Symbol": "CLTC", "name": "1213", "MCODE_TYPE": "Clustered", "SUID": 2306509, "DEGREE": 11.0, "id_original": "1213", "MCODE_CLUSTER_ID": 3.0, "selected": false, "canonicalName": "CLTC"}, "position": {"x": 454.6843514590216, "y": 241.8901054168208}, "selected": false}, {"data": {"id": "2306506", "shared_name": "506", "MCODE_SCORE": 2.8421052631578947, "Gene": "506", "Symbol": "ATP5F1B", "name": "506", "MCODE_TYPE": "Clustered", "SUID": 2306506, "DEGREE": 10.0, "id_original": "506", "MCODE_CLUSTER_ID": 3.0, "selected": false, "canonicalName": "ATP5F1B"}, "position": {"x": 469.99578334378725, "y": 140.01195829157666}, "selected": false}, {"data": {"id": "2306503", "shared_name": "71", "MCODE_SCORE": 2.8421052631578947, "Gene": "71", "Symbol": "ACTG1", "name": "71", "MCODE_TYPE": "Clustered", "SUID": 2306503, "DEGREE": 6.0, "id_original": "71", "MCODE_CLUSTER_ID": 3.0, "selected": false, "canonicalName": "ACTG1"}, "position": {"x": 386.6302743105841, "y": 239.77681653742627}, "selected": false}, {"data": {"id": "2306500", "shared_name": "81876", "MCODE_SCORE": 4.181818181818182, "Gene": "81876", "Symbol": "RAB1B", "name": "81876", "MCODE_TYPE": "Clustered", "SUID": 2306500, "DEGREE": 10.0, "id_original": "81876", "MCODE_CLUSTER_ID": 5.0, "selected": false, "canonicalName": "RAB1B"}, "position": {"x": 1552.7474150805426, "y": 136.523638894604}, "selected": false}, {"data": {"id": "2306497", "shared_name": "51226", "MCODE_SCORE": 4.181818181818182, "Gene": "51226", "Symbol": "COPZ2", "name": "51226", "MCODE_TYPE": "Clustered", "SUID": 2306497, "DEGREE": 10.0, "id_original": "51226", "MCODE_CLUSTER_ID": 5.0, "selected": false, "canonicalName": "COPZ2"}, "position": {"x": 1499.2769427447272, "y": 159.2506133819087}, "selected": false}, {"data": {"id": "2306494", "shared_name": "51014", "MCODE_SCORE": 4.181818181818182, "Gene": "51014", "Symbol": "TMED7", "name": "51014", "MCODE_TYPE": "Clustered", "SUID": 2306494, "DEGREE": 9.0, "id_original": "51014", "MCODE_CLUSTER_ID": 5.0, "selected": false, "canonicalName": "TMED7"}, "position": {"x": 1606.791566386695, "y": 152.34086911921338}, "selected": false}, {"data": {"id": "2306491", "shared_name": "22818", "MCODE_SCORE": 4.181818181818182, "Gene": "22818", "Symbol": "COPZ1", "name": "22818", "MCODE_TYPE": "Clustered", "SUID": 2306491, "DEGREE": 9.0, "id_original": "22818", "MCODE_CLUSTER_ID": 5.0, "selected": false, "canonicalName": "COPZ1"}, "position": {"x": 1618.171678081031, "y": 263.31547086481885}, "selected": false}, {"data": {"id": "2306488", "shared_name": "11316", "MCODE_SCORE": 4.181818181818182, "Gene": "11316", "Symbol": "COPE", "name": "11316", "MCODE_TYPE": "Clustered", "SUID": 2306488, "DEGREE": 9.0, "id_original": "11316", "MCODE_CLUSTER_ID": 5.0, "selected": false, "canonicalName": "COPE"}, "position": {"x": 1639.4115462450934, "y": 204.95302121882276}, "selected": false}, {"data": {"id": "2306485", "shared_name": "10959", "MCODE_SCORE": 4.181818181818182, "Gene": "10959", "Symbol": "TMED2", "name": "10959", "MCODE_TYPE": "Clustered", "SUID": 2306485, "DEGREE": 9.0, "id_original": "10959", "MCODE_CLUSTER_ID": 5.0, "selected": false, "canonicalName": "TMED2"}, "position": {"x": 1481.017954364295, "y": 227.3477584624751}, "selected": false}, {"data": {"id": "2306482", "shared_name": "10282", "MCODE_SCORE": 4.181818181818182, "Gene": "10282", "Symbol": "BET1", "name": "10282", "MCODE_TYPE": "Clustered", "SUID": 2306482, "DEGREE": 8.0, "id_original": "10282", "MCODE_CLUSTER_ID": 5.0, "selected": false, "canonicalName": "BET1"}, "position": {"x": 1562.3685622363043, "y": 283.4889060760005}, "selected": false}, {"data": {"id": "2306479", "shared_name": "6836", "MCODE_SCORE": 4.181818181818182, "Gene": "6836", "Symbol": "SURF4", "name": "6836", "MCODE_TYPE": "Clustered", "SUID": 2306479, "DEGREE": 8.0, "id_original": "6836", "MCODE_CLUSTER_ID": 5.0, "selected": false, "canonicalName": "SURF4"}, "position": {"x": 1523.4963927416754, "y": 274.57762449030713}, "selected": false}, {"data": {"id": "2306476", "shared_name": "3312", "MCODE_SCORE": 4.181818181818182, "Gene": "3312", "Symbol": "HSPA8", "name": "3312", "MCODE_TYPE": "Seed", "SUID": 2306476, "DEGREE": 2.0, "id_original": "3312", "MCODE_CLUSTER_ID": 5.0, "selected": false, "canonicalName": "HSPA8"}, "position": {"x": 1482.1693501620246, "y": 44.073748757885255}, "selected": false}, {"data": {"id": "2306473", "shared_name": "378", "MCODE_SCORE": 4.181818181818182, "Gene": "378", "Symbol": "ARF4", "name": "378", "MCODE_TYPE": "Clustered", "SUID": 2306473, "DEGREE": 9.0, "id_original": "378", "MCODE_CLUSTER_ID": 5.0, "selected": false, "canonicalName": "ARF4"}, "position": {"x": 1585.8008361010504, "y": 212.24832456354932}, "selected": false}, {"data": {"id": "2306470", "shared_name": "372", "MCODE_SCORE": 4.181818181818182, "Gene": "372", "Symbol": "ARCN1", "name": "372", "MCODE_TYPE": "Clustered", "SUID": 2306470, "DEGREE": 9.0, "id_original": "372", "MCODE_CLUSTER_ID": 5.0, "selected": false, "canonicalName": "ARCN1"}, "position": {"x": 1531.1898245959235, "y": 204.1823760772212}, "selected": false}, {"data": {"id": "2306467", "shared_name": "220988", "MCODE_SCORE": 9.0, "Gene": "220988", "Symbol": "HNRNPA3", "name": "220988", "MCODE_TYPE": "Clustered", "SUID": 2306467, "DEGREE": 15.0, "id_original": "220988", "MCODE_CLUSTER_ID": 1.0, "selected": false, "canonicalName": "HNRNPA3"}, "position": {"x": -425.5243277401971, "y": 44.073748757885255}, "selected": false}, {"data": {"id": "2306464", "shared_name": "84844", "MCODE_SCORE": 9.0, "Gene": "84844", "Symbol": "PHF5A", "name": "84844", "MCODE_TYPE": "Clustered", "SUID": 2306464, "DEGREE": 17.0, "id_original": "84844", "MCODE_CLUSTER_ID": 1.0, "selected": false, "canonicalName": "PHF5A"}, "position": {"x": -428.32106541109556, "y": 217.88017575983838}, "selected": false}, {"data": {"id": "2306461", "shared_name": "59286", "MCODE_SCORE": 9.0, "Gene": "59286", "Symbol": "UBL5", "name": "59286", "MCODE_TYPE": "Clustered", "SUID": 2306461, "DEGREE": 10.0, "id_original": "59286", "MCODE_CLUSTER_ID": 1.0, "selected": false, "canonicalName": "UBL5"}, "position": {"x": -538.2233481259393, "y": 190.88652341608838}, "selected": false}, {"data": {"id": "2306458", "shared_name": "51690", "MCODE_SCORE": 9.0, "Gene": "51690", "Symbol": "LSM7", "name": "51690", "MCODE_TYPE": "Clustered", "SUID": 2306458, "DEGREE": 14.0, "id_original": "51690", "MCODE_CLUSTER_ID": 1.0, "selected": false, "canonicalName": "LSM7"}, "position": {"x": -461.4224448056268, "y": 71.5523254180415}, "selected": false}, {"data": {"id": "2306455", "shared_name": "51639", "MCODE_SCORE": 9.0, "Gene": "51639", "Symbol": "SF3B6", "name": "51639", "MCODE_TYPE": "Clustered", "SUID": 2306455, "DEGREE": 20.0, "id_original": "51639", "MCODE_CLUSTER_ID": 1.0, "selected": false, "canonicalName": "SF3B6"}, "position": {"x": -479.2511496396112, "y": 234.33436887507276}, "selected": false}, {"data": {"id": "2306452", "shared_name": "25804", "MCODE_SCORE": 9.0, "Gene": "25804", "Symbol": "LSM4", "name": "25804", "MCODE_TYPE": "Clustered", "SUID": 2306452, "DEGREE": 13.0, "id_original": "25804", "MCODE_CLUSTER_ID": 1.0, "selected": false, "canonicalName": "LSM4"}, "position": {"x": -514.7000326962518, "y": 204.00465696101026}, "selected": false}, {"data": {"id": "2306449", "shared_name": "22916", "MCODE_SCORE": 9.0, "Gene": "22916", "Symbol": "NCBP2", "name": "22916", "MCODE_TYPE": "Clustered", "SUID": 2306449, "DEGREE": 21.0, "id_original": "22916", "MCODE_CLUSTER_ID": 1.0, "selected": false, "canonicalName": "NCBP2"}, "position": {"x": -356.02863071871275, "y": 166.93541257624463}, "selected": false}, {"data": {"id": "2306446", "shared_name": "10594", "MCODE_SCORE": 9.0, "Gene": "10594", "Symbol": "PRPF8", "name": "10594", "MCODE_TYPE": "Clustered", "SUID": 2306446, "DEGREE": 19.0, "id_original": "10594", "MCODE_CLUSTER_ID": 1.0, "selected": false, "canonicalName": "PRPF8"}, "position": {"x": -508.87657688570494, "y": 91.88441770319776}, "selected": false}, {"data": {"id": "2306443", "shared_name": "10262", "MCODE_SCORE": 9.0, "Gene": "10262", "Symbol": "SF3B4", "name": "10262", "MCODE_TYPE": "Clustered", "SUID": 2306443, "DEGREE": 23.0, "id_original": "10262", "MCODE_CLUSTER_ID": 1.0, "selected": false, "canonicalName": "SF3B4"}, "position": {"x": -387.1118674130487, "y": 200.2981750274165}, "selected": false}, {"data": {"id": "2306440", "shared_name": "7073", "MCODE_SCORE": 9.0, "Gene": "7073", "Symbol": "TIAL1", "name": "7073", "MCODE_TYPE": "Clustered", "SUID": 2306440, "DEGREE": 13.0, "id_original": "7073", "MCODE_CLUSTER_ID": 1.0, "selected": false, "canonicalName": "TIAL1"}, "position": {"x": -406.1762442441034, "y": 131.22255246882276}, "selected": false}, {"data": {"id": "2306437", "shared_name": "6636", "MCODE_SCORE": 9.0, "Gene": "6636", "Symbol": "SNRPF", "name": "6636", "MCODE_TYPE": "Clustered", "SUID": 2306437, "DEGREE": 23.0, "id_original": "6636", "MCODE_CLUSTER_ID": 1.0, "selected": false, "canonicalName": "SNRPF"}, "position": {"x": -510.4346518368768, "y": 131.61635129694776}, "selected": false}, {"data": {"id": "2306434", "shared_name": "6635", "MCODE_SCORE": 9.0, "Gene": "6635", "Symbol": "SNRPE", "name": "6635", "MCODE_TYPE": "Clustered", "SUID": 2306434, "DEGREE": 22.0, "id_original": "6635", "MCODE_CLUSTER_ID": 1.0, "selected": false, "canonicalName": "SNRPE"}, "position": {"x": -346.56834934664244, "y": 110.75236814265088}, "selected": false}, {"data": {"id": "2306431", "shared_name": "6627", "MCODE_SCORE": 9.0, "Gene": "6627", "Symbol": "SNRPA1", "name": "6627", "MCODE_TYPE": "Clustered", "SUID": 2306431, "DEGREE": 21.0, "id_original": "6627", "MCODE_CLUSTER_ID": 1.0, "selected": false, "canonicalName": "SNRPA1"}, "position": {"x": -451.25829075289244, "y": 123.9434386992915}, "selected": false}, {"data": {"id": "2306428", "shared_name": "6432", "MCODE_SCORE": 9.0, "Gene": "6432", "Symbol": "SRSF7", "name": "6432", "MCODE_TYPE": "Clustered", "SUID": 2306428, "DEGREE": 15.0, "id_original": "6432", "MCODE_CLUSTER_ID": 1.0, "selected": false, "canonicalName": "SRSF7"}, "position": {"x": -411.3909659237909, "y": 236.11587827448682}, "selected": false}, {"data": {"id": "2306425", "shared_name": "6428", "MCODE_SCORE": 9.0, "Gene": "6428", "Symbol": "SRSF3", "name": "6428", "MCODE_TYPE": "Clustered", "SUID": 2306425, "DEGREE": 15.0, "id_original": "6428", "MCODE_CLUSTER_ID": 1.0, "selected": false, "canonicalName": "SRSF3"}, "position": {"x": -361.2770285458612, "y": 202.64715879206494}, "selected": false}, {"data": {"id": "2306422", "shared_name": "6427", "MCODE_SCORE": 9.0, "Gene": "6427", "Symbol": "SRSF2", "name": "6427", "MCODE_TYPE": "Clustered", "SUID": 2306422, "DEGREE": 17.0, "id_original": "6427", "MCODE_CLUSTER_ID": 1.0, "selected": false, "canonicalName": "SRSF2"}, "position": {"x": -378.59772251558775, "y": 232.17294614558057}, "selected": false}, {"data": {"id": "2306419", "shared_name": "6426", "MCODE_SCORE": 9.0, "Gene": "6426", "Symbol": "SRSF1", "name": "6426", "MCODE_TYPE": "Seed", "SUID": 2306419, "DEGREE": 18.0, "id_original": "6426", "MCODE_CLUSTER_ID": 1.0, "selected": false, "canonicalName": "SRSF1"}, "position": {"x": -493.14540623140806, "y": 201.08476560358838}, "selected": false}, {"data": {"id": "2306416", "shared_name": "5440", "MCODE_SCORE": 9.0, "Gene": "5440", "Symbol": "POLR2K", "name": "5440", "MCODE_TYPE": "Clustered", "SUID": 2306416, "DEGREE": 17.0, "id_original": "5440", "MCODE_CLUSTER_ID": 1.0, "selected": false, "canonicalName": "POLR2K"}, "position": {"x": -362.31545017672056, "y": 66.9507629180415}, "selected": false}, {"data": {"id": "2306413", "shared_name": "5437", "MCODE_SCORE": 9.0, "Gene": "5437", "Symbol": "POLR2H", "name": "5437", "MCODE_TYPE": "Clustered", "SUID": 2306413, "DEGREE": 22.0, "id_original": "5437", "MCODE_CLUSTER_ID": 1.0, "selected": false, "canonicalName": "POLR2H"}, "position": {"x": -364.9121603817987, "y": 95.28261106257276}, "selected": false}, {"data": {"id": "2306410", "shared_name": "5435", "MCODE_SCORE": 9.0, "Gene": "5435", "Symbol": "POLR2F", "name": "5435", "MCODE_TYPE": "Clustered", "SUID": 2306410, "DEGREE": 17.0, "id_original": "5435", "MCODE_CLUSTER_ID": 1.0, "selected": false, "canonicalName": "POLR2F"}, "position": {"x": -368.5829825253534, "y": 143.73695676569776}, "selected": false}, {"data": {"id": "2306407", "shared_name": "5432", "MCODE_SCORE": 9.0, "Gene": "5432", "Symbol": "POLR2C", "name": "5432", "MCODE_TYPE": "Clustered", "SUID": 2306407, "DEGREE": 22.0, "id_original": "5432", "MCODE_CLUSTER_ID": 1.0, "selected": false, "canonicalName": "POLR2C"}, "position": {"x": -453.68492649507994, "y": 217.53256528620557}, "selected": false}, {"data": {"id": "2306404", "shared_name": "4609", "MCODE_SCORE": 9.0, "Gene": "4609", "Symbol": "MYC", "name": "4609", "MCODE_TYPE": "Clustered", "SUID": 2306404, "DEGREE": 23.0, "id_original": "4609", "MCODE_CLUSTER_ID": 1.0, "selected": false, "canonicalName": "MYC"}, "position": {"x": -426.5152335019159, "y": 177.14018552546338}, "selected": false}, {"data": {"id": "2306401", "shared_name": "3191", "MCODE_SCORE": 9.0, "Gene": "3191", "Symbol": "HNRNPL", "name": "3191", "MCODE_TYPE": "Clustered", "SUID": 2306401, "DEGREE": 18.0, "id_original": "3191", "MCODE_CLUSTER_ID": 1.0, "selected": false, "canonicalName": "HNRNPL"}, "position": {"x": -488.7115988583612, "y": 146.66441648249463}, "selected": false}, {"data": {"id": "2306398", "shared_name": "3181", "MCODE_SCORE": 9.0, "Gene": "3181", "Symbol": "HNRNPA2B1", "name": "3181", "MCODE_TYPE": "Clustered", "SUID": 2306398, "DEGREE": 17.0, "id_original": "3181", "MCODE_CLUSTER_ID": 1.0, "selected": false, "canonicalName": "HNRNPA2B1"}, "position": {"x": -403.3977866025018, "y": 106.173541238354}, "selected": false}], "edges": [{"data": {"id": "2307829", "source": "2306734", "target": "2306737", "SCORE": "208", "shared_interaction": "Direct", "source_original": "56889", "Name_B": "ELOVL5", "Name_A": "TM9SF3", "target_original": "60481", "Gene_B": "60481", "interaction": "Direct", "SUID": 2307829, "TYPE": "Direct", "Gene_A": "56889", "support": "{\"BioGrid\": \"physical\", \"BioGrid_PubMed\": \"34079125\", \"BioGrid_Type\": \"Proximity Label-MS\", \"BioGrid_Score\": \"10.5\"}", "selected": false}, "selected": false}, {"data": {"id": "2307307", "source": "2306731", "target": "2306737", "SCORE": "208", "shared_interaction": "Direct", "source_original": "25800", "Name_B": "ELOVL5", "Name_A": "SLC39A6", "target_original": "60481", "Gene_B": "60481", "interaction": "Direct", "SUID": 2307307, "TYPE": "Direct", "Gene_A": "25800", "support": "{\"StringDB\": \"functional\", \"StringEvidence\": \"textmining:0.093,coexpression:0.059\", \"BioGrid\": \"physical\", \"BioGrid_PubMed\": \"34079125\", \"BioGrid_Type\": \"Proximity Label-MS\", \"BioGrid_Score\": \"30.0\", \"String_Score_Combined\": 181, \"String_Score_Physical\": 208}", "selected": false}, "selected": false}, {"data": {"id": "2307304", "source": "2306731", "target": "2306728", "SCORE": "208", "shared_interaction": "Direct", "source_original": "25800", "Name_B": "ARF6", "Name_A": "SLC39A6", "target_original": "382", "Gene_B": "382", "interaction": "Direct", "SUID": 2307304, "TYPE": "Direct", "Gene_A": "25800", "support": "{\"BioGrid\": \"physical\", \"BioGrid_PubMed\": \"34079125\", \"BioGrid_Type\": \"Proximity Label-MS\", \"BioGrid_Score\": \"120.0\"}", "selected": false}, "selected": false}, {"data": {"id": "2307508", "source": "2306728", "target": "2306734", "SCORE": "208", "shared_interaction": "Direct", "source_original": "382", "Name_B": "TM9SF3", "Name_A": "ARF6", "target_original": "56889", "Gene_B": "56889", "interaction": "Direct", "SUID": 2307508, "TYPE": "Direct", "Gene_A": "382", "support": "{\"BioGrid\": \"physical\", \"BioGrid_PubMed\": \"34079125\", \"BioGrid_Type\": \"Proximity Label-MS\", \"BioGrid_Score\": \"10.5\"}", "selected": false}, "selected": false}, {"data": {"id": "2307292", "source": "2306722", "target": "2306716", "SCORE": "208", "shared_interaction": "Direct", "source_original": "23065", "Name_B": "LMNA", "Name_A": "EMC1", "target_original": "4000", "Gene_B": "4000", "interaction": "Direct", "SUID": 2307292, "TYPE": "Direct", "Gene_A": "23065", "support": "{\"BioGrid\": \"physical\", \"BioGrid_PubMed\": \"32344865,29568061\", \"BioGrid_Type\": \"Proximity Label-MS\"}", "selected": false}, "selected": false}, {"data": {"id": "2307289", "source": "2306722", "target": "2306713", "SCORE": "208", "shared_interaction": "Direct", "source_original": "23065", "Name_B": "RHOA", "Name_A": "EMC1", "target_original": "387", "Gene_B": "387", "interaction": "Direct", "SUID": 2307289, "TYPE": "Direct", "Gene_A": "23065", "support": "{\"BioGrid\": \"physical\", \"BioGrid_PubMed\": \"31871319\", \"BioGrid_Type\": \"Affinity Capture-MS\"}", "selected": false}, "selected": false}, {"data": {"id": "2306995", "source": "2306719", "target": "2306725", "SCORE": "208", "shared_interaction": "Direct", "source_original": "10952", "Name_B": "SPCS3", "Name_A": "SEC61B", "target_original": "60559", "Gene_B": "60559", "interaction": "Direct", "SUID": 2306995, "TYPE": "Direct", "Gene_A": "10952", "support": "{\"StringDB\": \"functional\", \"StringEvidence\": \"textmining:0.482,coexpression:0.424\", \"BioGrid\": \"physical\", \"BioGrid_PubMed\": \"34079125\", \"BioGrid_Type\": \"Proximity Label-MS\", \"BioGrid_Score\": \"20.0\", \"String_Score_Combined\": 713, \"String_Score_Physical\": 208}", "selected": false}, "selected": false}, {"data": {"id": "2306992", "source": "2306719", "target": "2306716", "SCORE": "208", "shared_interaction": "Direct", "source_original": "10952", "Name_B": "LMNA", "Name_A": "SEC61B", "target_original": "4000", "Gene_B": "4000", "interaction": "Direct", "SUID": 2306992, "TYPE": "Direct", "Gene_A": "10952", "support": "{\"StringDB\": \"functional\", \"StringEvidence\": \"textmining:0.158\", \"BioGrid\": \"physical\", \"BioGrid_PubMed\": \"34079125\", \"BioGrid_Type\": \"Proximity Label-MS\", \"BioGrid_Score\": \"115.0\", \"String_Score_Combined\": 192, \"String_Score_Physical\": 208}", "selected": false}, "selected": false}, {"data": {"id": "2306989", "source": "2306719", "target": "2306722", "SCORE": "208", "shared_interaction": "Direct", "source_original": "10952", "Name_B": "EMC1", "Name_A": "SEC61B", "target_original": "23065", "Gene_B": "23065", "interaction": "Direct", "SUID": 2306989, "TYPE": "Direct", "Gene_A": "10952", "support": "{\"StringDB\": \"functional\", \"StringEvidence\": \"textmining:0.435\", \"BioGrid\": \"physical\", \"BioGrid_PubMed\": \"35271311,34079125\", \"BioGrid_Type\": \"Affinity Capture-MS,Proximity Label-MS\", \"BioGrid_Score\": \"705.0\", \"String_Score_Combined\": 457, \"String_Score_Physical\": 208}", "selected": false}, "selected": false}, {"data": {"id": "2307511", "source": "2306713", "target": "2306725", "SCORE": "208", "shared_interaction": "Direct", "source_original": "387", "Name_B": "SPCS3", "Name_A": "RHOA", "target_original": "60559", "Gene_B": "60559", "interaction": "Direct", "SUID": 2307511, "TYPE": "Direct", "Gene_A": "387", "support": "{\"BioGrid\": \"physical\", \"BioGrid_PubMed\": \"31871319\", \"BioGrid_Type\": \"Affinity Capture-MS\"}", "selected": false}, "selected": false}, {"data": {"id": "2307130", "source": "2306710", "target": "2306683", "SCORE": "524", "shared_interaction": "Direct", "source_original": "197335", "Name_B": "FH", "Name_A": "WDR90", "target_original": "2271", "Gene_B": "2271", "interaction": "Direct", "SUID": 2307130, "TYPE": "Direct", "Gene_A": "197335", "support": "{\"StringDB\": \"physical\", \"StringEvidence\": \"experiments:0.504,coexpression:0.011\", \"String_Score_Physical\": 524, \"String_Score_Combined\": 529}", "selected": false}, "selected": false}, {"data": {"id": "2307079", "source": "2306707", "target": "2306695", "SCORE": "270", "shared_interaction": "Direct", "source_original": "128866", "Name_B": "DYNLL1", "Name_A": "CHMP4B", "target_original": "8655", "Gene_B": "8655", "interaction": "Direct", "SUID": 2307079, "TYPE": "Direct", "Gene_A": "128866", "support": "{\"StringDB\": \"physical\", \"StringEvidence\": \"experiments:0.239,textmining:0.036,coexpression:0.028\", \"BioGrid\": \"physical\", \"BioGrid_PubMed\": \"31586073\", \"BioGrid_Type\": \"Affinity Capture-MS\", \"String_Score_Physical\": 270, \"String_Score_Combined\": 316}", "selected": false}, "selected": false}, {"data": {"id": "2307076", "source": "2306707", "target": "2306689", "SCORE": "270", "shared_interaction": "Direct", "source_original": "128866", "Name_B": "SRPRA", "Name_A": "CHMP4B", "target_original": "6734", "Gene_B": "6734", "interaction": "Direct", "SUID": 2307076, "TYPE": "Direct", "Gene_A": "128866", "support": "{\"StringDB\": \"physical\", \"StringEvidence\": \"experiments:0.239\", \"BioGrid\": \"physical\", \"BioGrid_PubMed\": \"31586073\", \"BioGrid_Type\": \"Affinity Capture-MS\", \"String_Score_Physical\": 270, \"String_Score_Combined\": 270}", "selected": false}, "selected": false}, {"data": {"id": "2307073", "source": "2306707", "target": "2306686", "SCORE": "499", "shared_interaction": "Direct", "source_original": "128866", "Name_B": "PRKAA1", "Name_A": "CHMP4B", "target_original": "5562", "Gene_B": "5562", "interaction": "Direct", "SUID": 2307073, "TYPE": "Direct", "Gene_A": "128866", "support": "{\"StringDB\": \"physical\", \"StringEvidence\": \"experiments:0.478,coexpression:0.024,textmining:0.022\", \"String_Score_Physical\": 499, \"String_Score_Combined\": 521}", "selected": false}, "selected": false}, {"data": {"id": "2306848", "source": "2306704", "target": "2306686", "SCORE": "224", "shared_interaction": "Direct", "source_original": "103910", "Name_B": "PRKAA1", "Name_A": "MYL12B", "target_original": "5562", "Gene_B": "5562", "interaction": "Direct", "SUID": 2306848, "TYPE": "Direct", "Gene_A": "103910", "support": "{\"StringDB\": \"physical\", \"StringEvidence\": \"experiments:0.192,textmining:0.045,coexpression:0.022\", \"String_Score_Physical\": 224, \"String_Score_Combined\": 275}", "selected": false}, "selected": false}, {"data": {"id": "2306845", "source": "2306704", "target": "2306710", "SCORE": "252", "shared_interaction": "Direct", "source_original": "103910", "Name_B": "WDR90", "Name_A": "MYL12B", "target_original": "197335", "Gene_B": "197335", "interaction": "Direct", "SUID": 2306845, "TYPE": "Direct", "Gene_A": "103910", "support": "{\"StringDB\": \"physical\", \"StringEvidence\": \"experiments:0.220,textmining:0.053,coexpression:0.022\", \"String_Score_Physical\": 252, \"String_Score_Combined\": 307}", "selected": false}, "selected": false}, {"data": {"id": "2306842", "source": "2306704", "target": "2306707", "SCORE": "282", "shared_interaction": "Direct", "source_original": "103910", "Name_B": "CHMP4B", "Name_A": "MYL12B", "target_original": "128866", "Gene_B": "128866", "interaction": "Direct", "SUID": 2306842, "TYPE": "Direct", "Gene_A": "103910", "support": "{\"StringDB\": \"physical\", \"StringEvidence\": \"experiments:0.252,textmining:0.030,coexpression:0.022\", \"BioGrid\": \"physical\", \"BioGrid_PubMed\": \"31586073\", \"BioGrid_Type\": \"Affinity Capture-MS\", \"String_Score_Physical\": 282, \"String_Score_Combined\": 319}", "selected": false}, "selected": false}, {"data": {"id": "2307349", "source": "2306701", "target": "2306692", "SCORE": "900", "shared_interaction": "Direct", "source_original": "27230", "Name_B": "XBP1", "Name_A": "SERP1", "target_original": "7494", "Gene_B": "7494", "interaction": "Direct", "SUID": 2307349, "TYPE": "Direct", "Gene_A": "27230", "support": "{\"StringDB\": \"physical\", \"StringEvidence\": \"database:0.896,textmining:0.395,coexpression:0.087\", \"String_Score_Physical\": 900, \"String_Score_Combined\": 944}", "selected": false}, "selected": false}, {"data": {"id": "2307301", "source": "2306698", "target": "2306692", "SCORE": "800", "shared_interaction": "Direct", "source_original": "23480", "Name_B": "XBP1", "Name_A": "SEC61G", "target_original": "7494", "Gene_B": "7494", "interaction": "Direct", "SUID": 2307301, "TYPE": "Direct", "Gene_A": "23480", "support": "{\"StringDB\": \"physical\", \"StringEvidence\": \"experiments:0.791,textmining:0.197,coexpression:0.022\", \"String_Score_Physical\": 800, \"String_Score_Combined\": 842}", "selected": false}, "selected": false}, {"data": {"id": "2307298", "source": "2306698", "target": "2306689", "SCORE": "294", "shared_interaction": "Direct", "source_original": "23480", "Name_B": "SRPRA", "Name_A": "SEC61G", "target_original": "6734", "Gene_B": "6734", "interaction": "Direct", "SUID": 2307298, "TYPE": "Direct", "Gene_A": "23480", "support": "{\"StringDB\": \"functional\", \"StringEvidence\": \"textmining:0.388,neighborhood:0.265,coexpression:0.107\", \"InWeb_IM\": \"inference\", \"String_Score_Combined\": 614, \"String_Score_Physical\": 294}", "selected": false}, "selected": false}, {"data": {"id": "2307295", "source": "2306698", "target": "2306701", "SCORE": "900", "shared_interaction": "Direct", "source_original": "23480", "Name_B": "SERP1", "Name_A": "SEC61G", "target_original": "27230", "Gene_B": "27230", "interaction": "Direct", "SUID": 2307295, "TYPE": "Direct", "Gene_A": "23480", "support": "{\"StringDB\": \"physical\", \"StringEvidence\": \"database:0.896,coexpression:0.510,textmining:0.164\", \"String_Score_Physical\": 900, \"String_Score_Combined\": 959}", "selected": false}, "selected": false}, {"data": {"id": "2307964", "source": "2306689", "target": "2306692", "SCORE": "900", "shared_interaction": "Direct", "source_original": "6734", "Name_B": "XBP1", "Name_A": "SRPRA", "target_original": "7494", "Gene_B": "7494", "interaction": "Direct", "SUID": 2307964, "TYPE": "Direct", "Gene_A": "6734", "support": "{\"StringDB\": \"physical\", \"StringEvidence\": \"database:0.896,textmining:0.107,coexpression:0.023\", \"String_Score_Physical\": 900, \"String_Score_Combined\": 912}", "selected": false}, "selected": false}, {"data": {"id": "2307826", "source": "2306686", "target": "2306695", "SCORE": "900", "shared_interaction": "Direct", "source_original": "5562", "Name_B": "DYNLL1", "Name_A": "PRKAA1", "target_original": "8655", "Gene_B": "8655", "interaction": "Direct", "SUID": 2307826, "TYPE": "Direct", "Gene_A": "5562", "support": "{\"StringDB\": \"physical\", \"StringEvidence\": \"database:0.896,textmining:0.020,coexpression:0.016\", \"String_Score_Physical\": 900, \"String_Score_Combined\": 903}", "selected": false}, "selected": false}, {"data": {"id": "2307199", "source": "2306683", "target": "2306686", "SCORE": "432", "shared_interaction": "Direct", "source_original": "2271", "Name_B": "PRKAA1", "Name_A": "FH", "target_original": "5562", "Gene_B": "5562", "interaction": "Direct", "SUID": 2307199, "TYPE": "Direct", "Gene_A": "2271", "support": "{\"OmniPath\": \"omnipath,kinaseextra\", \"OmniPath_Reference\": \"PhosphoSite;PhosphoSite_ProtMapper;ProtMapper\"}", "selected": false}, "selected": false}, {"data": {"id": "2307832", "source": "2306680", "target": "2306665", "SCORE": "720", "shared_interaction": "Direct", "source_original": "58505", "Name_B": "TUSC3", "Name_A": "OSTC", "target_original": "7991", "Gene_B": "7991", "interaction": "Direct", "SUID": 2307832, "TYPE": "Direct", "Gene_A": "58505", "support": "{\"StringDB\": \"physical\", \"StringEvidence\": \"database:0.708,textmining:0.427,coexpression:0.023\", \"String_Score_Physical\": 720, \"String_Score_Combined\": 843}", "selected": false}, "selected": false}, {"data": {"id": "2307346", "source": "2306677", "target": "2306668", "SCORE": "208", "shared_interaction": "Direct", "source_original": "26003", "Name_B": "ATP6V1G1", "Name_A": "GORASP2", "target_original": "9550", "Gene_B": "9550", "interaction": "Direct", "SUID": 2307346, "TYPE": "Direct", "Gene_A": "26003", "support": "{\"BioGrid\": \"physical\", \"BioGrid_PubMed\": \"32296183\", \"BioGrid_Type\": \"Two-hybrid\"}", "selected": false}, "selected": false}, {"data": {"id": "2307343", "source": "2306677", "target": "2306653", "SCORE": "753", "shared_interaction": "Direct", "source_original": "26003", "Name_B": "RAB1A", "Name_A": "GORASP2", "target_original": "5861", "Gene_B": "5861", "interaction": "Direct", "SUID": 2307343, "TYPE": "Direct", "Gene_A": "26003", "support": "{\"StringDB\": \"physical\", \"StringEvidence\": \"database:0.635,textmining:0.441,experiments:0.297,coexpression:0.056\", \"BioGrid\": \"physical\", \"BioGrid_PubMed\": \"35271311\", \"BioGrid_Type\": \"Affinity Capture-MS\", \"String_Score_Physical\": 753, \"String_Score_Combined\": 870}", "selected": false}, "selected": false}, {"data": {"id": "2306965", "source": "2306674", "target": "2306659", "SCORE": "294", "shared_interaction": "Direct", "source_original": "10598", "Name_B": "SSR2", "Name_A": "AHSA1", "target_original": "6746", "Gene_B": "6746", "interaction": "Direct", "SUID": 2306965, "TYPE": "Direct", "Gene_A": "10598", "support": "{\"InWeb_IM\": \"inference\"}", "selected": false}, "selected": false}, {"data": {"id": "2306962", "source": "2306674", "target": "2306656", "SCORE": "208", "shared_interaction": "Direct", "source_original": "10598", "Name_B": "SNAI1", "Name_A": "AHSA1", "target_original": "6615", "Gene_B": "6615", "interaction": "Direct", "SUID": 2306962, "TYPE": "Direct", "Gene_A": "10598", "support": "{\"BioGrid\": \"physical\", \"BioGrid_PubMed\": \"29331416\", \"BioGrid_Type\": \"Affinity Capture-MS\"}", "selected": false}, "selected": false}, {"data": {"id": "2306959", "source": "2306674", "target": "2306653", "SCORE": "284", "shared_interaction": "Direct", "source_original": "10598", "Name_B": "RAB1A", "Name_A": "AHSA1", "target_original": "5861", "Gene_B": "5861", "interaction": "Direct", "SUID": 2306959, "TYPE": "Direct", "Gene_A": "10598", "support": "{\"StringDB\": \"physical\", \"StringEvidence\": \"experiments:0.254,textmining:0.027\", \"InWeb_IM\": \"inference\", \"BioGrid\": \"physical\", \"BioGrid_PubMed\": \"26344197\", \"BioGrid_Type\": \"Co-fractionation\", \"BioGrid_Score\": \"0.216987569\", \"String_Score_Physical\": 284, \"String_Score_Combined\": 304}", "selected": false}, "selected": false}, {"data": {"id": "2306956", "source": "2306674", "target": "2306635", "SCORE": "270", "shared_interaction": "Direct", "source_original": "10598", "Name_B": "ATP1A1", "Name_A": "AHSA1", "target_original": "476", "Gene_B": "476", "interaction": "Direct", "SUID": 2306956, "TYPE": "Direct", "Gene_A": "10598", "support": "{\"StringDB\": \"physical\", \"StringEvidence\": \"experiments:0.239\", \"InWeb_IM\": \"experimental\", \"BioGrid\": \"physical\", \"BioGrid_PubMed\": \"26693507\", \"BioGrid_Type\": \"Affinity Capture-MS\", \"String_Score_Physical\": 270, \"String_Score_Combined\": 270}", "selected": false}, "selected": false}, {"data": {"id": "2306953", "source": "2306674", "target": "2306650", "SCORE": "272", "shared_interaction": "Direct", "source_original": "10598", "Name_B": "HSPE1", "Name_A": "AHSA1", "target_original": "3336", "Gene_B": "3336", "interaction": "Direct", "SUID": 2306953, "TYPE": "Direct", "Gene_A": "10598", "support": "{\"StringDB\": \"physical\", \"StringEvidence\": \"coexpression:0.525,textmining:0.308,experiments:0.241\", \"BioGrid\": \"physical\", \"BioGrid_PubMed\": \"26344197\", \"BioGrid_Type\": \"Co-fractionation\", \"BioGrid_Score\": \"0.111294223\", \"String_Score_Physical\": 272, \"String_Score_Combined\": 760}", "selected": false}, "selected": false}, {"data": {"id": "2306872", "source": "2306671", "target": "2306662", "SCORE": "294", "shared_interaction": "Direct", "source_original": "10539", "Name_B": "TUBA1A", "Name_A": "GLRX3", "target_original": "7846", "Gene_B": "7846", "interaction": "Direct", "SUID": 2306872, "TYPE": "Direct", "Gene_A": "10539", "support": "{\"InWeb_IM\": \"inference\"}", "selected": false}, "selected": false}, {"data": {"id": "2306869", "source": "2306671", "target": "2306629", "SCORE": "294", "shared_interaction": "Direct", "source_original": "10539", "Name_B": "ACTB", "Name_A": "GLRX3", "target_original": "60", "Gene_B": "60", "interaction": "Direct", "SUID": 2306869, "TYPE": "Direct", "Gene_A": "10539", "support": "{\"InWeb_IM\": \"inference\"}", "selected": false}, "selected": false}, {"data": {"id": "2307988", "source": "2306662", "target": "2306665", "SCORE": "204", "shared_interaction": "Direct", "source_original": "7846", "Name_B": "TUSC3", "Name_A": "TUBA1A", "target_original": "7991", "Gene_B": "7991", "interaction": "Direct", "SUID": 2307988, "TYPE": "Direct", "Gene_A": "7846", "support": "{\"StringDB\": \"physical\", \"StringEvidence\": \"experiments:0.170,coexpression:0.052\", \"BioGrid\": \"genetic\", \"BioGrid_PubMed\": \"27453043\", \"BioGrid_Type\": \"Synthetic Lethality\", \"String_Score_Physical\": 204, \"String_Score_Combined\": 245}", "selected": false}, "selected": false}, {"data": {"id": "2307970", "source": "2306659", "target": "2306665", "SCORE": "726", "shared_interaction": "Direct", "source_original": "6746", "Name_B": "TUSC3", "Name_A": "SSR2", "target_original": "7991", "Gene_B": "7991", "interaction": "Direct", "SUID": 2307970, "TYPE": "Direct", "Gene_A": "6746", "support": "{\"StringDB\": \"physical\", \"StringEvidence\": \"coexpression:0.802,experiments:0.714,textmining:0.374\", \"String_Score_Physical\": 726, \"String_Score_Combined\": 966}", "selected": false}, "selected": false}, {"data": {"id": "2307967", "source": "2306659", "target": "2306662", "SCORE": "208", "shared_interaction": "Direct", "source_original": "6746", "Name_B": "TUBA1A", "Name_A": "SSR2", "target_original": "7846", "Gene_B": "7846", "interaction": "Direct", "SUID": 2307967, "TYPE": "Direct", "Gene_A": "6746", "support": "{\"BioGrid\": \"physical\", \"BioGrid_PubMed\": \"33961781\", \"BioGrid_Type\": \"Affinity Capture-MS\", \"BioGrid_Score\": \"0.883417519\"}", "selected": false}, "selected": false}, {"data": {"id": "2307937", "source": "2306656", "target": "2306662", "SCORE": "208", "shared_interaction": "Direct", "source_original": "6615", "Name_B": "TUBA1A", "Name_A": "SNAI1", "target_original": "7846", "Gene_B": "7846", "interaction": "Direct", "SUID": 2307937, "TYPE": "Direct", "Gene_A": "6615", "support": "{\"BioGrid\": \"physical\", \"BioGrid_PubMed\": \"29331416\", \"BioGrid_Type\": \"Affinity Capture-MS\"}", "selected": false}, "selected": false}, {"data": {"id": "2307934", "source": "2306656", "target": "2306644", "SCORE": "208", "shared_interaction": "Direct", "source_original": "6615", "Name_B": "C1QBP", "Name_A": "SNAI1", "target_original": "708", "Gene_B": "708", "interaction": "Direct", "SUID": 2307934, "TYPE": "Direct", "Gene_A": "6615", "support": "{\"BioGrid\": \"physical\", \"BioGrid_PubMed\": \"29331416\", \"BioGrid_Type\": \"Affinity Capture-MS\"}", "selected": false}, "selected": false}, {"data": {"id": "2307838", "source": "2306653", "target": "2306659", "SCORE": "294", "shared_interaction": "Direct", "source_original": "5861", "Name_B": "SSR2", "Name_A": "RAB1A", "target_original": "6746", "Gene_B": "6746", "interaction": "Direct", "SUID": 2307838, "TYPE": "Direct", "Gene_A": "5861", "support": "{\"InWeb_IM\": \"inference\"}", "selected": false}, "selected": false}, {"data": {"id": "2307835", "source": "2306653", "target": "2306629", "SCORE": "208", "shared_interaction": "Direct", "source_original": "5861", "Name_B": "ACTB", "Name_A": "RAB1A", "target_original": "60", "Gene_B": "60", "interaction": "Direct", "SUID": 2307835, "TYPE": "Direct", "Gene_A": "5861", "support": "{\"BioGrid\": \"physical\", \"BioGrid_PubMed\": \"31536960\", \"BioGrid_Type\": \"Co-fractionation\", \"BioGrid_Score\": \"1.594754384\"}", "selected": false}, "selected": false}, {"data": {"id": "2307460", "source": "2306650", "target": "2306632", "SCORE": "208", "shared_interaction": "Direct", "source_original": "3336", "Name_B": "ARL1", "Name_A": "HSPE1", "target_original": "400", "Gene_B": "400", "interaction": "Direct", "SUID": 2307460, "TYPE": "Direct", "Gene_A": "3336", "support": "{\"BioGrid\": \"physical\", \"BioGrid_PubMed\": \"35844135\", \"BioGrid_Type\": \"Proximity Label-MS\"}", "selected": false}, "selected": false}, {"data": {"id": "2307109", "source": "2306647", "target": "2306665", "SCORE": "955", "shared_interaction": "Direct", "source_original": "1603", "Name_B": "TUSC3", "Name_A": "DAD1", "target_original": "7991", "Gene_B": "7991", "interaction": "Direct", "SUID": 2307109, "TYPE": "Direct", "Gene_A": "1603", "support": "{\"StringDB\": \"physical\", \"StringEvidence\": \"database:0.791,experiments:0.779,textmining:0.759,coexpression:0.316\", \"BioGrid\": \"physical\", \"BioGrid_PubMed\": \"33961781\", \"BioGrid_Type\": \"Affinity Capture-MS\", \"BioGrid_Score\": \"0.938801364\", \"String_Score_Physical\": 955, \"String_Score_Combined\": 992}", "selected": false}, "selected": false}, {"data": {"id": "2307106", "source": "2306647", "target": "2306680", "SCORE": "941", "shared_interaction": "Direct", "source_original": "1603", "Name_B": "OSTC", "Name_A": "DAD1", "target_original": "58505", "Gene_B": "58505", "interaction": "Direct", "SUID": 2307106, "TYPE": "Direct", "Gene_A": "1603", "support": "{\"StringDB\": \"physical\", \"StringEvidence\": \"coexpression:0.855,experiments:0.791,database:0.708,textmining:0.595\", \"String_Score_Physical\": 941, \"String_Score_Combined\": 996}", "selected": false}, "selected": false}, {"data": {"id": "2307703", "source": "2306641", "target": "2306668", "SCORE": "540", "shared_interaction": "Direct", "source_original": "522", "Name_B": "ATP6V1G1", "Name_A": "ATP5PF", "target_original": "9550", "Gene_B": "9550", "interaction": "Direct", "SUID": 2307703, "TYPE": "Direct", "Gene_A": "522", "support": "{\"StringDB\": \"physical\", \"StringEvidence\": \"database:0.520,coexpression:0.150,textmining:0.074\", \"String_Score_Physical\": 540, \"String_Score_Combined\": 638}", "selected": false}, "selected": false}, {"data": {"id": "2307697", "source": "2306638", "target": "2306668", "SCORE": "682", "shared_interaction": "Direct", "source_original": "518", "Name_B": "ATP6V1G1", "Name_A": "ATP5MC3", "target_original": "9550", "Gene_B": "9550", "interaction": "Direct", "SUID": 2307697, "TYPE": "Direct", "Gene_A": "518", "support": "{\"StringDB\": \"physical\", \"StringEvidence\": \"database:0.520,experiments:0.310,textmining:0.225,coexpression:0.026\", \"String_Score_Physical\": 682, \"String_Score_Combined\": 760}", "selected": false}, "selected": false}, {"data": {"id": "2307694", "source": "2306638", "target": "2306641", "SCORE": "955", "shared_interaction": "Direct", "source_original": "518", "Name_B": "ATP5PF", "Name_A": "ATP5MC3", "target_original": "522", "Gene_B": "522", "interaction": "Direct", "SUID": 2307694, "TYPE": "Direct", "Gene_A": "518", "support": "{\"StringDB\": \"physical\", \"StringEvidence\": \"coexpression:0.835,database:0.791,experiments:0.778,textmining:0.487\", \"InWeb_IM\": \"inference\", \"String_Score_Physical\": 955, \"String_Score_Combined\": 996}", "selected": false}, "selected": false}, {"data": {"id": "2307595", "source": "2306635", "target": "2306659", "SCORE": "655", "shared_interaction": "Direct", "source_original": "476", "Name_B": "SSR2", "Name_A": "ATP1A1", "target_original": "6746", "Gene_B": "6746", "interaction": "Direct", "SUID": 2307595, "TYPE": "Direct", "Gene_A": "476", "support": "{\"StringDB\": \"physical\", \"StringEvidence\": \"experiments:0.640\", \"BioGrid\": \"physical\", \"BioGrid_PubMed\": \"26344197\", \"BioGrid_Type\": \"Co-fractionation\", \"BioGrid_Score\": \"0.117207783\", \"String_Score_Physical\": 655, \"String_Score_Combined\": 655}", "selected": false}, "selected": false}, {"data": {"id": "2307592", "source": "2306635", "target": "2306653", "SCORE": "285", "shared_interaction": "Direct", "source_original": "476", "Name_B": "RAB1A", "Name_A": "ATP1A1", "target_original": "5861", "Gene_B": "5861", "interaction": "Direct", "SUID": 2307592, "TYPE": "Direct", "Gene_A": "476", "support": "{\"StringDB\": \"physical\", \"StringEvidence\": \"experiments:0.255,textmining:0.110\", \"BioGrid\": \"physical\", \"BioGrid_PubMed\": \"26344197\", \"BioGrid_Type\": \"Co-fractionation\", \"BioGrid_Score\": \"0.710230492\", \"String_Score_Physical\": 285, \"String_Score_Combined\": 364}", "selected": false}, "selected": false}, {"data": {"id": "2307520", "source": "2306632", "target": "2306662", "SCORE": "201", "shared_interaction": "Direct", "source_original": "400", "Name_B": "TUBA1A", "Name_A": "ARL1", "target_original": "7846", "Gene_B": "7846", "interaction": "Direct", "SUID": 2307520, "TYPE": "Direct", "Gene_A": "400", "support": "{\"StringDB\": \"physical\", \"StringEvidence\": \"experiments:0.167,coexpression:0.022,textmining:0.007\", \"BioGrid\": \"physical\", \"BioGrid_PubMed\": \"29568061\", \"BioGrid_Type\": \"Proximity Label-MS\", \"String_Score_Physical\": 201, \"String_Score_Combined\": 224}", "selected": false}, "selected": false}, {"data": {"id": "2307517", "source": "2306632", "target": "2306656", "SCORE": "208", "shared_interaction": "Direct", "source_original": "400", "Name_B": "SNAI1", "Name_A": "ARL1", "target_original": "6615", "Gene_B": "6615", "interaction": "Direct", "SUID": 2307517, "TYPE": "Direct", "Gene_A": "400", "support": "{\"BioGrid\": \"physical\", \"BioGrid_PubMed\": \"29331416\", \"BioGrid_Type\": \"Affinity Capture-MS\"}", "selected": false}, "selected": false}, {"data": {"id": "2307514", "source": "2306632", "target": "2306629", "SCORE": "208", "shared_interaction": "Direct", "source_original": "400", "Name_B": "ACTB", "Name_A": "ARL1", "target_original": "60", "Gene_B": "60", "interaction": "Direct", "SUID": 2307514, "TYPE": "Direct", "Gene_A": "400", "support": "{\"BioGrid\": \"physical\", \"BioGrid_PubMed\": \"35271311\", \"BioGrid_Type\": \"Affinity Capture-MS\"}", "selected": false}, "selected": false}, {"data": {"id": "2307856", "source": "2306629", "target": "2306644", "SCORE": "208", "shared_interaction": "Direct", "source_original": "60", "Name_B": "C1QBP", "Name_A": "ACTB", "target_original": "708", "Gene_B": "708", "interaction": "Direct", "SUID": 2307856, "TYPE": "Direct", "Gene_A": "60", "support": "{\"BioGrid\": \"physical\", \"BioGrid_PubMed\": \"35831314\", \"BioGrid_Type\": \"Co-fractionation\"}", "selected": false}, "selected": false}, {"data": {"id": "2307853", "source": "2306629", "target": "2306656", "SCORE": "208", "shared_interaction": "Direct", "source_original": "60", "Name_B": "SNAI1", "Name_A": "ACTB", "target_original": "6615", "Gene_B": "6615", "interaction": "Direct", "SUID": 2307853, "TYPE": "Direct", "Gene_A": "60", "support": "{\"BioGrid\": \"physical\", \"BioGrid_PubMed\": \"29331416\", \"BioGrid_Type\": \"Affinity Capture-MS\"}", "selected": false}, "selected": false}, {"data": {"id": "2307820", "source": "2306623", "target": "2306611", "SCORE": "294", "shared_interaction": "Direct", "source_original": "54433", "Name_B": "XRCC5", "Name_A": "GAR1", "target_original": "7520", "Gene_B": "7520", "interaction": "Direct", "SUID": 2307820, "TYPE": "Direct", "Gene_A": "54433", "support": "{\"InWeb_IM\": \"inference\"}", "selected": false}, "selected": false}, {"data": {"id": "2306866", "source": "2306620", "target": "2306611", "SCORE": "208", "shared_interaction": "Direct", "source_original": "10498", "Name_B": "XRCC5", "Name_A": "CARM1", "target_original": "7520", "Gene_B": "7520", "interaction": "Direct", "SUID": 2306866, "TYPE": "Direct", "Gene_A": "10498", "support": "{\"BioGrid\": \"physical\", \"BioGrid_PubMed\": \"35831314\", \"BioGrid_Type\": \"Co-fractionation\"}", "selected": false}, "selected": false}, {"data": {"id": "2306863", "source": "2306620", "target": "2306602", "SCORE": "650", "shared_interaction": "Direct", "source_original": "10498", "Name_B": "PCNA", "Name_A": "CARM1", "target_original": "5111", "Gene_B": "5111", "interaction": "Direct", "SUID": 2306863, "TYPE": "Direct", "Gene_A": "10498", "support": "{\"StringDB\": \"physical\", \"StringEvidence\": \"database:0.635,coexpression:0.046,textmining:0.018\", \"BioGrid\": \"physical\", \"BioGrid_PubMed\": \"35831314\", \"BioGrid_Type\": \"Co-fractionation\", \"String_Score_Physical\": 650, \"String_Score_Combined\": 671}", "selected": false}, "selected": false}, {"data": {"id": "2306860", "source": "2306620", "target": "2306581", "SCORE": "272", "shared_interaction": "Direct", "source_original": "10498", "Name_B": "FASN", "Name_A": "CARM1", "target_original": "2194", "Gene_B": "2194", "interaction": "Direct", "SUID": 2306860, "TYPE": "Direct", "Gene_A": "10498", "support": "{\"StringDB\": \"physical\", \"StringEvidence\": \"experiments:0.241,textmining:0.133,coexpression:0.059\", \"BioGrid\": \"physical\", \"BioGrid_PubMed\": \"35831314,26344197\", \"BioGrid_Type\": \"Co-fractionation\", \"BioGrid_Score\": \"0.089376884\", \"String_Score_Physical\": 272, \"String_Score_Combined\": 406}", "selected": false}, "selected": false}, {"data": {"id": "2306857", "source": "2306617", "target": "2306572", "SCORE": "208", "shared_interaction": "Direct", "source_original": "10476", "Name_B": "CDC42", "Name_A": "ATP5PD", "target_original": "998", "Gene_B": "998", "interaction": "Direct", "SUID": 2306857, "TYPE": "Direct", "Gene_A": "10476", "support": "{\"BioGrid\": \"physical\", \"BioGrid_PubMed\": \"31478661\", \"BioGrid_Type\": \"Reconstituted Complex\"}", "selected": false}, "selected": false}, {"data": {"id": "2306854", "source": "2306617", "target": "2306569", "SCORE": "999", "shared_interaction": "Direct", "source_original": "10476", "Name_B": "ATP5PB", "Name_A": "ATP5PD", "target_original": "515", "Gene_B": "515", "interaction": "Direct", "SUID": 2306854, "TYPE": "Direct", "Gene_A": "10476", "support": "{\"StringDB\": \"physical\", \"StringEvidence\": \"experiments:0.998,coexpression:0.987,database:0.896,textmining:0.860\", \"InWeb_IM\": \"experimental\", \"BioGrid\": \"physical\", \"BioGrid_PubMed\": \"33961781,31536960,30021884,28514442,26344197,26186194\", \"BioGrid_Type\": \"Affinity Capture-MS,Proximity Label-MS,Co-fractionation\", \"BioGrid_Score\": \"1.0,1.705805516,0.929020008,0.940312658,0.866583058\", \"String_Score_Physical\": 999, \"String_Score_Combined\": 999}", "selected": false}, "selected": false}, {"data": {"id": "2306851", "source": "2306617", "target": "2306599", "SCORE": "396", "shared_interaction": "Direct", "source_original": "10476", "Name_B": "MDH2", "Name_A": "ATP5PD", "target_original": "4191", "Gene_B": "4191", "interaction": "Direct", "SUID": 2306851, "TYPE": "Direct", "Gene_A": "10476", "support": "{\"StringDB\": \"physical\", \"StringEvidence\": \"coexpression:0.647,textmining:0.408,experiments:0.371\", \"BioGrid\": \"physical\", \"BioGrid_PubMed\": \"32877691\", \"BioGrid_Type\": \"Proximity Label-MS\", \"BioGrid_Score\": \"1.0\", \"String_Score_Physical\": 396, \"String_Score_Combined\": 874}", "selected": false}, "selected": false}, {"data": {"id": "2307985", "source": "2306611", "target": "2306614", "SCORE": "270", "shared_interaction": "Direct", "source_original": "7520", "Name_B": "PTBP3", "Name_A": "XRCC5", "target_original": "9991", "Gene_B": "9991", "interaction": "Direct", "SUID": 2307985, "TYPE": "Direct", "Gene_A": "7520", "support": "{\"StringDB\": \"physical\", \"StringEvidence\": \"experiments:0.239,textmining:0.070,coexpression:0.021\", \"InWeb_IM\": \"experimental\", \"String_Score_Physical\": 270, \"String_Score_Combined\": 335}", "selected": false}, "selected": false}, {"data": {"id": "2307982", "source": "2306608", "target": "2306611", "SCORE": "208", "shared_interaction": "Direct", "source_original": "7416", "Name_B": "XRCC5", "Name_A": "VDAC1", "target_original": "7520", "Gene_B": "7520", "interaction": "Direct", "SUID": 2307982, "TYPE": "Direct", "Gene_A": "7416", "support": "{\"BioGrid\": \"physical\", \"BioGrid_PubMed\": \"29128334\", \"BioGrid_Type\": \"Affinity Capture-MS\", \"BioGrid_Score\": \"0.00372539\"}", "selected": false}, "selected": false}, {"data": {"id": "2307865", "source": "2306605", "target": "2306572", "SCORE": "208", "shared_interaction": "Direct", "source_original": "6184", "Name_B": "CDC42", "Name_A": "RPN1", "target_original": "998", "Gene_B": "998", "interaction": "Direct", "SUID": 2307865, "TYPE": "Direct", "Gene_A": "6184", "support": "{\"BioGrid\": \"physical\", \"BioGrid_PubMed\": \"31871319\", \"BioGrid_Type\": \"Affinity Capture-MS\"}", "selected": false}, "selected": false}, {"data": {"id": "2307862", "source": "2306605", "target": "2306626", "SCORE": "337", "shared_interaction": "Direct", "source_original": "6184", "Name_B": "SEH1L", "Name_A": "RPN1", "target_original": "81929", "Gene_B": "81929", "interaction": "Direct", "SUID": 2307862, "TYPE": "Direct", "Gene_A": "6184", "support": "{\"StringDB\": \"physical\", \"StringEvidence\": \"experiments:0.309\", \"InWeb_IM\": \"inference\", \"String_Score_Physical\": 337, \"String_Score_Combined\": 337}", "selected": false}, "selected": false}, {"data": {"id": "2307859", "source": "2306605", "target": "2306608", "SCORE": "333", "shared_interaction": "Direct", "source_original": "6184", "Name_B": "VDAC1", "Name_A": "RPN1", "target_original": "7416", "Gene_B": "7416", "interaction": "Direct", "SUID": 2307859, "TYPE": "Direct", "Gene_A": "6184", "support": "{\"StringDB\": \"physical\", \"StringEvidence\": \"experiments:0.304,textmining:0.104,coexpression:0.022\", \"BioGrid\": \"physical\", \"BioGrid_PubMed\": \"31536960,29128334,26344197\", \"BioGrid_Type\": \"Affinity Capture-MS,Co-fractionation\", \"BioGrid_Score\": \"0.0024022,1.816569278,0.383104416\", \"String_Score_Physical\": 333, \"String_Score_Combined\": 415}", "selected": false}, "selected": false}, {"data": {"id": "2307619", "source": "2306602", "target": "2306611", "SCORE": "675", "shared_interaction": "Direct", "source_original": "5111", "Name_B": "XRCC5", "Name_A": "PCNA", "target_original": "7520", "Gene_B": "7520", "interaction": "Direct", "SUID": 2307619, "TYPE": "Direct", "Gene_A": "5111", "support": "{\"StringDB\": \"physical\", \"StringEvidence\": \"experiments:0.661,textmining:0.198,coexpression:0.134\", \"InWeb_IM\": \"experimental\", \"BioGrid\": \"physical\", \"BioGrid_PubMed\": \"35831314,12393188,12171929,11239001\", \"BioGrid_Type\": \"Affinity Capture-Western,Affinity Capture-MS,Co-fractionation\", \"String_Score_Physical\": 675, \"String_Score_Combined\": 774}", "selected": false}, "selected": false}, {"data": {"id": "2307541", "source": "2306599", "target": "2306569", "SCORE": "389", "shared_interaction": "Direct", "source_original": "4191", "Name_B": "ATP5PB", "Name_A": "MDH2", "target_original": "515", "Gene_B": "515", "interaction": "Direct", "SUID": 2307541, "TYPE": "Direct", "Gene_A": "4191", "support": "{\"StringDB\": \"physical\", \"StringEvidence\": \"coexpression:0.826,textmining:0.365,experiments:0.363\", \"BioGrid\": \"physical\", \"BioGrid_PubMed\": \"32877691\", \"BioGrid_Type\": \"Proximity Label-MS\", \"BioGrid_Score\": \"1.0\", \"String_Score_Physical\": 389, \"String_Score_Combined\": 932}", "selected": false}, "selected": false}, {"data": {"id": "2307538", "source": "2306599", "target": "2306602", "SCORE": "297", "shared_interaction": "Direct", "source_original": "4191", "Name_B": "PCNA", "Name_A": "MDH2", "target_original": "5111", "Gene_B": "5111", "interaction": "Direct", "SUID": 2307538, "TYPE": "Direct", "Gene_A": "4191", "support": "{\"StringDB\": \"physical\", \"StringEvidence\": \"experiments:0.267,textmining:0.111,coexpression:0.049\", \"InWeb_IM\": \"experimental\", \"BioGrid\": \"physical\", \"BioGrid_PubMed\": \"20849852\", \"BioGrid_Type\": \"Affinity Capture-MS\", \"String_Score_Physical\": 297, \"String_Score_Combined\": 405}", "selected": false}, "selected": false}, {"data": {"id": "2307535", "source": "2306596", "target": "2306572", "SCORE": "294", "shared_interaction": "Direct", "source_original": "4171", "Name_B": "CDC42", "Name_A": "MCM2", "target_original": "998", "Gene_B": "998", "interaction": "Direct", "SUID": 2307535, "TYPE": "Direct", "Gene_A": "4171", "support": "{\"InWeb_IM\": \"experimental\", \"BioGrid\": \"physical\", \"BioGrid_PubMed\": \"25963833\", \"BioGrid_Type\": \"Affinity Capture-MS\"}", "selected": false}, "selected": false}, {"data": {"id": "2307532", "source": "2306596", "target": "2306626", "SCORE": "294", "shared_interaction": "Direct", "source_original": "4171", "Name_B": "SEH1L", "Name_A": "MCM2", "target_original": "81929", "Gene_B": "81929", "interaction": "Direct", "SUID": 2307532, "TYPE": "Direct", "Gene_A": "4171", "support": "{\"InWeb_IM\": \"inference\"}", "selected": false}, "selected": false}, {"data": {"id": "2307529", "source": "2306596", "target": "2306611", "SCORE": "294", "shared_interaction": "Direct", "source_original": "4171", "Name_B": "XRCC5", "Name_A": "MCM2", "target_original": "7520", "Gene_B": "7520", "interaction": "Direct", "SUID": 2307529, "TYPE": "Direct", "Gene_A": "4171", "support": "{\"StringDB\": \"functional\", \"StringEvidence\": \"textmining:0.107,coexpression:0.078\", \"InWeb_IM\": \"experimental\", \"BioGrid\": \"physical\", \"BioGrid_PubMed\": \"25963833\", \"BioGrid_Type\": \"Affinity Capture-MS\", \"String_Score_Combined\": 210, \"String_Score_Physical\": 294}", "selected": false}, "selected": false}, {"data": {"id": "2307526", "source": "2306596", "target": "2306605", "SCORE": "294", "shared_interaction": "Direct", "source_original": "4171", "Name_B": "RPN1", "Name_A": "MCM2", "target_original": "6184", "Gene_B": "6184", "interaction": "Direct", "SUID": 2307526, "TYPE": "Direct", "Gene_A": "4171", "support": "{\"InWeb_IM\": \"experimental\", \"BioGrid\": \"physical\", \"BioGrid_PubMed\": \"25963833\", \"BioGrid_Type\": \"Affinity Capture-MS\"}", "selected": false}, "selected": false}, {"data": {"id": "2307523", "source": "2306596", "target": "2306569", "SCORE": "294", "shared_interaction": "Direct", "source_original": "4171", "Name_B": "ATP5PB", "Name_A": "MCM2", "target_original": "515", "Gene_B": "515", "interaction": "Direct", "SUID": 2307523, "TYPE": "Direct", "Gene_A": "4171", "support": "{\"InWeb_IM\": \"experimental\", \"BioGrid\": \"physical\", \"BioGrid_PubMed\": \"25963833\", \"BioGrid_Type\": \"Affinity Capture-MS\"}", "selected": false}, "selected": false}, {"data": {"id": "2307484", "source": "2306593", "target": "2306572", "SCORE": "208", "shared_interaction": "Direct", "source_original": "3735", "Name_B": "CDC42", "Name_A": "KARS1", "target_original": "998", "Gene_B": "998", "interaction": "Direct", "SUID": 2307484, "TYPE": "Direct", "Gene_A": "3735", "support": "{\"BioGrid\": \"physical\", \"BioGrid_PubMed\": \"31478661\", \"BioGrid_Type\": \"Reconstituted Complex\"}", "selected": false}, "selected": false}, {"data": {"id": "2307481", "source": "2306593", "target": "2306611", "SCORE": "208", "shared_interaction": "Direct", "source_original": "3735", "Name_B": "XRCC5", "Name_A": "KARS1", "target_original": "7520", "Gene_B": "7520", "interaction": "Direct", "SUID": 2307481, "TYPE": "Direct", "Gene_A": "3735", "support": "{\"BioGrid\": \"physical\", \"BioGrid_PubMed\": \"35831314\", \"BioGrid_Type\": \"Co-fractionation\"}", "selected": false}, "selected": false}, {"data": {"id": "2307478", "source": "2306593", "target": "2306596", "SCORE": "294", "shared_interaction": "Direct", "source_original": "3735", "Name_B": "MCM2", "Name_A": "KARS1", "target_original": "4171", "Gene_B": "4171", "interaction": "Direct", "SUID": 2307478, "TYPE": "Direct", "Gene_A": "3735", "support": "{\"InWeb_IM\": \"experimental\", \"BioGrid\": \"physical\", \"BioGrid_PubMed\": \"25963833\", \"BioGrid_Type\": \"Affinity Capture-MS\"}", "selected": false}, "selected": false}, {"data": {"id": "2307376", "source": "2306590", "target": "2306611", "SCORE": "270", "shared_interaction": "Direct", "source_original": "3164", "Name_B": "XRCC5", "Name_A": "NR4A1", "target_original": "7520", "Gene_B": "7520", "interaction": "Direct", "SUID": 2307376, "TYPE": "Direct", "Gene_A": "3164", "support": "{\"StringDB\": \"physical\", \"StringEvidence\": \"textmining:0.446,experiments:0.239\", \"BioGrid\": \"physical\", \"BioGrid_PubMed\": \"28431397\", \"BioGrid_Type\": \"Affinity Capture-Western\", \"String_Score_Physical\": 270, \"String_Score_Combined\": 596}", "selected": false}, "selected": false}, {"data": {"id": "2307358", "source": "2306587", "target": "2306599", "SCORE": "811", "shared_interaction": "Direct", "source_original": "2746", "Name_B": "MDH2", "Name_A": "GLUD1", "target_original": "4191", "Gene_B": "4191", "interaction": "Direct", "SUID": 2307358, "TYPE": "Direct", "Gene_A": "2746", "support": "{\"StringDB\": \"physical\", \"StringEvidence\": \"database:0.791,textmining:0.708,coexpression:0.167,experiments:0.058,neighborhood:0.009\", \"BioGrid\": \"physical\", \"BioGrid_PubMed\": \"32877691\", \"BioGrid_Type\": \"Proximity Label-MS\", \"BioGrid_Score\": \"0.99\", \"String_Score_Physical\": 811, \"String_Score_Combined\": 954}", "selected": false}, "selected": false}, {"data": {"id": "2307355", "source": "2306587", "target": "2306596", "SCORE": "294", "shared_interaction": "Direct", "source_original": "2746", "Name_B": "MCM2", "Name_A": "GLUD1", "target_original": "4171", "Gene_B": "4171", "interaction": "Direct", "SUID": 2307355, "TYPE": "Direct", "Gene_A": "2746", "support": "{\"InWeb_IM\": \"experimental\", \"BioGrid\": \"physical\", \"BioGrid_PubMed\": \"25963833\", \"BioGrid_Type\": \"Affinity Capture-MS\"}", "selected": false}, "selected": false}, {"data": {"id": "2307352", "source": "2306587", "target": "2306590", "SCORE": "294", "shared_interaction": "Direct", "source_original": "2746", "Name_B": "NR4A1", "Name_A": "GLUD1", "target_original": "3164", "Gene_B": "3164", "interaction": "Direct", "SUID": 2307352, "TYPE": "Direct", "Gene_A": "2746", "support": "{\"InWeb_IM\": \"experimental\", \"BioGrid\": \"physical\", \"BioGrid_PubMed\": \"21988832\", \"BioGrid_Type\": \"Two-hybrid\"}", "selected": false}, "selected": false}, {"data": {"id": "2307226", "source": "2306584", "target": "2306611", "SCORE": "294", "shared_interaction": "Direct", "source_original": "2289", "Name_B": "XRCC5", "Name_A": "FKBP5", "target_original": "7520", "Gene_B": "7520", "interaction": "Direct", "SUID": 2307226, "TYPE": "Direct", "Gene_A": "2289", "support": "{\"InWeb_IM\": \"experimental\"}", "selected": false}, "selected": false}, {"data": {"id": "2307223", "source": "2306584", "target": "2306599", "SCORE": "243", "shared_interaction": "Direct", "source_original": "2289", "Name_B": "MDH2", "Name_A": "FKBP5", "target_original": "4191", "Gene_B": "4191", "interaction": "Direct", "SUID": 2307223, "TYPE": "Direct", "Gene_A": "2289", "support": "{\"StringDB\": \"physical\", \"StringEvidence\": \"experiments:0.212,coexpression:0.022,textmining:0.007\", \"String_Score_Physical\": 243, \"String_Score_Combined\": 265}", "selected": false}, "selected": false}, {"data": {"id": "2307220", "source": "2306584", "target": "2306596", "SCORE": "208", "shared_interaction": "Direct", "source_original": "2289", "Name_B": "MCM2", "Name_A": "FKBP5", "target_original": "4171", "Gene_B": "4171", "interaction": "Direct", "SUID": 2307220, "TYPE": "Direct", "Gene_A": "2289", "support": "{\"BioGrid\": \"physical\", \"BioGrid_PubMed\": \"35271311\", \"BioGrid_Type\": \"Affinity Capture-MS\"}", "selected": false}, "selected": false}, {"data": {"id": "2307157", "source": "2306581", "target": "2306611", "SCORE": "345", "shared_interaction": "Direct", "source_original": "2194", "Name_B": "XRCC5", "Name_A": "FASN", "target_original": "7520", "Gene_B": "7520", "interaction": "Direct", "SUID": 2307157, "TYPE": "Direct", "Gene_A": "2194", "support": "{\"StringDB\": \"physical\", \"StringEvidence\": \"experiments:0.317,textmining:0.126,coexpression:0.022\", \"InWeb_IM\": \"experimental\", \"String_Score_Physical\": 345, \"String_Score_Combined\": 440}", "selected": false}, "selected": false}, {"data": {"id": "2307154", "source": "2306581", "target": "2306605", "SCORE": "294", "shared_interaction": "Direct", "source_original": "2194", "Name_B": "RPN1", "Name_A": "FASN", "target_original": "6184", "Gene_B": "6184", "interaction": "Direct", "SUID": 2307154, "TYPE": "Direct", "Gene_A": "2194", "support": "{\"InWeb_IM\": \"inference\"}", "selected": false}, "selected": false}, {"data": {"id": "2307151", "source": "2306581", "target": "2306596", "SCORE": "294", "shared_interaction": "Direct", "source_original": "2194", "Name_B": "MCM2", "Name_A": "FASN", "target_original": "4171", "Gene_B": "4171", "interaction": "Direct", "SUID": 2307151, "TYPE": "Direct", "Gene_A": "2194", "support": "{\"InWeb_IM\": \"experimental\", \"BioGrid\": \"physical\", \"BioGrid_PubMed\": \"25963833\", \"BioGrid_Type\": \"Affinity Capture-MS\"}", "selected": false}, "selected": false}, {"data": {"id": "2307148", "source": "2306581", "target": "2306593", "SCORE": "208", "shared_interaction": "Direct", "source_original": "2194", "Name_B": "KARS1", "Name_A": "FASN", "target_original": "3735", "Gene_B": "3735", "interaction": "Direct", "SUID": 2307148, "TYPE": "Direct", "Gene_A": "2194", "support": "{\"BioGrid\": \"physical\", \"BioGrid_PubMed\": \"35831314\", \"BioGrid_Type\": \"Co-fractionation\"}", "selected": false}, "selected": false}, {"data": {"id": "2307145", "source": "2306581", "target": "2306584", "SCORE": "208", "shared_interaction": "Direct", "source_original": "2194", "Name_B": "FKBP5", "Name_A": "FASN", "target_original": "2289", "Gene_B": "2289", "interaction": "Direct", "SUID": 2307145, "TYPE": "Direct", "Gene_A": "2194", "support": "{\"StringDB\": \"functional\", \"StringEvidence\": \"textmining:0.185\", \"BioGrid\": \"physical\", \"BioGrid_PubMed\": \"35271311\", \"BioGrid_Type\": \"Affinity Capture-MS\", \"String_Score_Combined\": 218, \"String_Score_Physical\": 208}", "selected": false}, "selected": false}, {"data": {"id": "2307142", "source": "2306578", "target": "2306623", "SCORE": "294", "shared_interaction": "Direct", "source_original": "2182", "Name_B": "GAR1", "Name_A": "ACSL4", "target_original": "54433", "Gene_B": "54433", "interaction": "Direct", "SUID": 2307142, "TYPE": "Direct", "Gene_A": "2182", "support": "{\"InWeb_IM\": \"inference\"}", "selected": false}, "selected": false}, {"data": {"id": "2307139", "source": "2306578", "target": "2306581", "SCORE": "900", "shared_interaction": "Direct", "source_original": "2182", "Name_B": "FASN", "Name_A": "ACSL4", "target_original": "2194", "Gene_B": "2194", "interaction": "Direct", "SUID": 2307139, "TYPE": "Direct", "Gene_A": "2182", "support": "{\"StringDB\": \"physical\", \"StringEvidence\": \"database:0.896,textmining:0.474,coexpression:0.022\", \"String_Score_Physical\": 900, \"String_Score_Combined\": 948}", "selected": false}, "selected": false}, {"data": {"id": "2307085", "source": "2306575", "target": "2306599", "SCORE": "208", "shared_interaction": "Direct", "source_original": "1351", "Name_B": "MDH2", "Name_A": "COX8A", "target_original": "4191", "Gene_B": "4191", "interaction": "Direct", "SUID": 2307085, "TYPE": "Direct", "Gene_A": "1351", "support": "{\"StringDB\": \"functional\", \"StringEvidence\": \"textmining:0.156,coexpression:0.083\", \"BioGrid\": \"physical\", \"BioGrid_PubMed\": \"34079125\", \"BioGrid_Type\": \"Proximity Label-MS\", \"BioGrid_Score\": \"125.0\", \"String_Score_Combined\": 257, \"String_Score_Physical\": 208}", "selected": false}, "selected": false}, {"data": {"id": "2307082", "source": "2306575", "target": "2306587", "SCORE": "208", "shared_interaction": "Direct", "source_original": "1351", "Name_B": "GLUD1", "Name_A": "COX8A", "target_original": "2746", "Gene_B": "2746", "interaction": "Direct", "SUID": 2307082, "TYPE": "Direct", "Gene_A": "1351", "support": "{\"StringDB\": \"functional\", \"StringEvidence\": \"textmining:0.273\", \"BioGrid\": \"physical\", \"BioGrid_PubMed\": \"34079125\", \"BioGrid_Type\": \"Proximity Label-MS\", \"BioGrid_Score\": \"23.53\", \"String_Score_Combined\": 303, \"String_Score_Physical\": 208}", "selected": false}, "selected": false}, {"data": {"id": "2307991", "source": "2306572", "target": "2306614", "SCORE": "270", "shared_interaction": "Direct", "source_original": "998", "Name_B": "PTBP3", "Name_A": "CDC42", "target_original": "9991", "Gene_B": "9991", "interaction": "Direct", "SUID": 2307991, "TYPE": "Direct", "Gene_A": "998", "support": "{\"StringDB\": \"physical\", \"StringEvidence\": \"experiments:0.239,textmining:0.058,coexpression:0.023\", \"InWeb_IM\": \"experimental\", \"String_Score_Physical\": 270, \"String_Score_Combined\": 328}", "selected": false}, "selected": false}, {"data": {"id": "2307628", "source": "2306569", "target": "2306608", "SCORE": "398", "shared_interaction": "Direct", "source_original": "515", "Name_B": "VDAC1", "Name_A": "ATP5PB", "target_original": "7416", "Gene_B": "7416", "interaction": "Direct", "SUID": 2307628, "TYPE": "Direct", "Gene_A": "515", "support": "{\"StringDB\": \"physical\", \"StringEvidence\": \"experiments:0.373,textmining:0.305,coexpression:0.248\", \"BioGrid\": \"physical\", \"BioGrid_PubMed\": \"31536960,26344197\", \"BioGrid_Type\": \"Co-fractionation\", \"BioGrid_Score\": \"0.159681755,1.463422886\", \"String_Score_Physical\": 398, \"String_Score_Combined\": 685}", "selected": false}, "selected": false}, {"data": {"id": "2307493", "source": "2306566", "target": "2306608", "SCORE": "208", "shared_interaction": "Direct", "source_original": "375", "Name_B": "VDAC1", "Name_A": "ARF1", "target_original": "7416", "Gene_B": "7416", "interaction": "Direct", "SUID": 2307493, "TYPE": "Direct", "Gene_A": "375", "support": "{\"BioGrid\": \"physical\", \"BioGrid_PubMed\": \"29128334\", \"BioGrid_Type\": \"Affinity Capture-MS\", \"BioGrid_Score\": \"0.00441964\"}", "selected": false}, "selected": false}, {"data": {"id": "2307490", "source": "2306566", "target": "2306605", "SCORE": "294", "shared_interaction": "Direct", "source_original": "375", "Name_B": "RPN1", "Name_A": "ARF1", "target_original": "6184", "Gene_B": "6184", "interaction": "Direct", "SUID": 2307490, "TYPE": "Direct", "Gene_A": "375", "support": "{\"InWeb_IM\": \"inference\", \"BioGrid\": \"physical\", \"BioGrid_PubMed\": \"34079125\", \"BioGrid_Type\": \"Proximity Label-MS\", \"BioGrid_Score\": \"31.96\"}", "selected": false}, "selected": false}, {"data": {"id": "2307487", "source": "2306566", "target": "2306599", "SCORE": "294", "shared_interaction": "Direct", "source_original": "375", "Name_B": "MDH2", "Name_A": "ARF1", "target_original": "4191", "Gene_B": "4191", "interaction": "Direct", "SUID": 2307487, "TYPE": "Direct", "Gene_A": "375", "support": "{\"InWeb_IM\": \"inference\"}", "selected": false}, "selected": false}, {"data": {"id": "2307373", "source": "2306563", "target": "2306599", "SCORE": "208", "shared_interaction": "Direct", "source_original": "308", "Name_B": "MDH2", "Name_A": "ANXA5", "target_original": "4191", "Gene_B": "4191", "interaction": "Direct", "SUID": 2307373, "TYPE": "Direct", "Gene_A": "308", "support": "{\"StringDB\": \"functional\", \"StringEvidence\": \"textmining:0.139,coexpression:0.018\", \"BioGrid\": \"physical\", \"BioGrid_PubMed\": \"24981860\", \"BioGrid_Type\": \"Affinity Capture-MS\", \"BioGrid_Score\": \"11.91544613\", \"String_Score_Combined\": 188, \"String_Score_Physical\": 208}", "selected": false}, "selected": false}, {"data": {"id": "2307370", "source": "2306560", "target": "2306599", "SCORE": "208", "shared_interaction": "Direct", "source_original": "301", "Name_B": "MDH2", "Name_A": "ANXA1", "target_original": "4191", "Gene_B": "4191", "interaction": "Direct", "SUID": 2307370, "TYPE": "Direct", "Gene_A": "301", "support": "{\"StringDB\": \"functional\", \"StringEvidence\": \"textmining:0.179,coexpression:0.018\", \"BioGrid\": \"physical\", \"BioGrid_PubMed\": \"35831314\", \"BioGrid_Type\": \"Co-fractionation\", \"String_Score_Combined\": 226, \"String_Score_Physical\": 208}", "selected": false}, "selected": false}, {"data": {"id": "2307367", "source": "2306560", "target": "2306596", "SCORE": "294", "shared_interaction": "Direct", "source_original": "301", "Name_B": "MCM2", "Name_A": "ANXA1", "target_original": "4171", "Gene_B": "4171", "interaction": "Direct", "SUID": 2307367, "TYPE": "Direct", "Gene_A": "301", "support": "{\"InWeb_IM\": \"experimental\", \"BioGrid\": \"physical\", \"BioGrid_PubMed\": \"25963833\", \"BioGrid_Type\": \"Affinity Capture-MS\"}", "selected": false}, "selected": false}, {"data": {"id": "2307364", "source": "2306560", "target": "2306563", "SCORE": "273", "shared_interaction": "Direct", "source_original": "301", "Name_B": "ANXA5", "Name_A": "ANXA1", "target_original": "308", "Gene_B": "308", "interaction": "Direct", "SUID": 2307364, "TYPE": "Direct", "Gene_A": "301", "support": "{\"StringDB\": \"physical\", \"StringEvidence\": \"textmining:0.835,experiments:0.242,coexpression:0.162\", \"BioGrid\": \"physical\", \"BioGrid_PubMed\": \"12689596\", \"BioGrid_Type\": \"Co-localization\", \"String_Score_Physical\": 273, \"String_Score_Combined\": 436}", "selected": false}, "selected": false}, {"data": {"id": "2307286", "source": "2306554", "target": "2306539", "SCORE": "208", "shared_interaction": "Direct", "source_original": "22919", "Name_B": "BAG2", "Name_A": "MAPRE1", "target_original": "9532", "Gene_B": "9532", "interaction": "Direct", "SUID": 2307286, "TYPE": "Direct", "Gene_A": "22919", "support": "{\"BioGrid\": \"physical\", \"BioGrid_PubMed\": \"35271311\", \"BioGrid_Type\": \"Affinity Capture-MS\"}", "selected": false}, "selected": false}, {"data": {"id": "2307283", "source": "2306554", "target": "2306530", "SCORE": "294", "shared_interaction": "Direct", "source_original": "22919", "Name_B": "PPP2R1A", "Name_A": "MAPRE1", "target_original": "5518", "Gene_B": "5518", "interaction": "Direct", "SUID": 2307283, "TYPE": "Direct", "Gene_A": "22919", "support": "{\"InWeb_IM\": \"inference\"}", "selected": false}, "selected": false}, {"data": {"id": "2306986", "source": "2306551", "target": "2306539", "SCORE": "845", "shared_interaction": "Direct", "source_original": "10808", "Name_B": "BAG2", "Name_A": "HSPH1", "target_original": "9532", "Gene_B": "9532", "interaction": "Direct", "SUID": 2306986, "TYPE": "Direct", "Gene_A": "10808", "support": "{\"StringDB\": \"physical\", \"StringEvidence\": \"database:0.791,textmining:0.594,experiments:0.226,coexpression:0.026\", \"String_Score_Physical\": 845, \"String_Score_Combined\": 938}", "selected": false}, "selected": false}, {"data": {"id": "2306983", "source": "2306551", "target": "2306530", "SCORE": "294", "shared_interaction": "Direct", "source_original": "10808", "Name_B": "PPP2R1A", "Name_A": "HSPH1", "target_original": "5518", "Gene_B": "5518", "interaction": "Direct", "SUID": 2306983, "TYPE": "Direct", "Gene_A": "10808", "support": "{\"InWeb_IM\": \"inference\", \"BioGrid\": \"physical\", \"BioGrid_PubMed\": \"35831314\", \"BioGrid_Type\": \"Co-fractionation\"}", "selected": false}, "selected": false}, {"data": {"id": "2306980", "source": "2306551", "target": "2306527", "SCORE": "245", "shared_interaction": "Direct", "source_original": "10808", "Name_B": "PFDN2", "Name_A": "HSPH1", "target_original": "5202", "Gene_B": "5202", "interaction": "Direct", "SUID": 2306980, "TYPE": "Direct", "Gene_A": "10808", "support": "{\"StringDB\": \"physical\", \"StringEvidence\": \"experiments:0.214,textmining:0.098,coexpression:0.047\", \"String_Score_Physical\": 245, \"String_Score_Combined\": 352}", "selected": false}, "selected": false}, {"data": {"id": "2306977", "source": "2306548", "target": "2306539", "SCORE": "540", "shared_interaction": "Direct", "source_original": "10728", "Name_B": "BAG2", "Name_A": "PTGES3", "target_original": "9532", "Gene_B": "9532", "interaction": "Direct", "SUID": 2306977, "TYPE": "Direct", "Gene_A": "10728", "support": "{\"StringDB\": \"physical\", \"StringEvidence\": \"database:0.520,textmining:0.263,coexpression:0.067\", \"String_Score_Physical\": 540, \"String_Score_Combined\": 683}", "selected": false}, "selected": false}, {"data": {"id": "2306974", "source": "2306548", "target": "2306536", "SCORE": "900", "shared_interaction": "Direct", "source_original": "10728", "Name_B": "CCT3", "Name_A": "PTGES3", "target_original": "7203", "Gene_B": "7203", "interaction": "Direct", "SUID": 2306974, "TYPE": "Direct", "Gene_A": "10728", "support": "{\"StringDB\": \"physical\", \"StringEvidence\": \"database:0.896,coexpression:0.356,textmining:0.179\", \"String_Score_Physical\": 900, \"String_Score_Combined\": 947}", "selected": false}, "selected": false}, {"data": {"id": "2306971", "source": "2306548", "target": "2306527", "SCORE": "208", "shared_interaction": "Direct", "source_original": "10728", "Name_B": "PFDN2", "Name_A": "PTGES3", "target_original": "5202", "Gene_B": "5202", "interaction": "Direct", "SUID": 2306971, "TYPE": "Direct", "Gene_A": "10728", "support": "{\"StringDB\": \"functional\", \"StringEvidence\": \"coexpression:0.214,textmining:0.105\", \"BioGrid\": \"physical\", \"BioGrid_PubMed\": \"35271311\", \"BioGrid_Type\": \"Affinity Capture-MS\", \"String_Score_Combined\": 326, \"String_Score_Physical\": 208}", "selected": false}, "selected": false}, {"data": {"id": "2306968", "source": "2306548", "target": "2306551", "SCORE": "581", "shared_interaction": "Direct", "source_original": "10728", "Name_B": "HSPH1", "Name_A": "PTGES3", "target_original": "10808", "Gene_B": "10808", "interaction": "Direct", "SUID": 2306968, "TYPE": "Direct", "Gene_A": "10728", "support": "{\"StringDB\": \"physical\", \"StringEvidence\": \"experiments:0.563,textmining:0.425,coexpression:0.196\", \"String_Score_Physical\": 581, \"String_Score_Combined\": 806}", "selected": false}, "selected": false}, {"data": {"id": "2306896", "source": "2306545", "target": "2306539", "SCORE": "540", "shared_interaction": "Direct", "source_original": "10576", "Name_B": "BAG2", "Name_A": "CCT2", "target_original": "9532", "Gene_B": "9532", "interaction": "Direct", "SUID": 2306896, "TYPE": "Direct", "Gene_A": "10576", "support": "{\"StringDB\": \"physical\", \"StringEvidence\": \"database:0.520,coexpression:0.102\", \"String_Score_Physical\": 540, \"String_Score_Combined\": 587}", "selected": false}, "selected": false}, {"data": {"id": "2306893", "source": "2306545", "target": "2306536", "SCORE": "999", "shared_interaction": "Direct", "source_original": "10576", "Name_B": "CCT3", "Name_A": "CCT2", "target_original": "7203", "Gene_B": "7203", "interaction": "Direct", "SUID": 2306893, "TYPE": "Direct", "Gene_A": "10576", "support": "{\"StringDB\": \"physical\", \"StringEvidence\": \"experiments:0.997,coexpression:0.993,textmining:0.916,database:0.896,cooccurrence:0.303\", \"InWeb_IM\": \"inference\", \"BioGrid\": \"physical\", \"BioGrid_PubMed\": \"35831314,35271311,33961781,28514442,26344197,24981860,22939629,22863883\", \"BioGrid_Type\": \"Affinity Capture-MS,Co-fractionation\", \"BioGrid_Score\": \"1.0,0.998957542,0.999999538,40.21127802,0.999970377\", \"String_Score_Physical\": 999, \"String_Score_Combined\": 999}", "selected": false}, "selected": false}, {"data": {"id": "2306890", "source": "2306545", "target": "2306527", "SCORE": "932", "shared_interaction": "Direct", "source_original": "10576", "Name_B": "PFDN2", "Name_A": "CCT2", "target_original": "5202", "Gene_B": "5202", "interaction": "Direct", "SUID": 2306890, "TYPE": "Direct", "Gene_A": "10576", "support": "{\"StringDB\": \"physical\", \"StringEvidence\": \"experiments:0.807,database:0.635,coexpression:0.540,textmining:0.123\", \"String_Score_Physical\": 932, \"String_Score_Combined\": 972}", "selected": false}, "selected": false}, {"data": {"id": "2306887", "source": "2306545", "target": "2306506", "SCORE": "294", "shared_interaction": "Direct", "source_original": "10576", "Name_B": "ATP5F1B", "Name_A": "CCT2", "target_original": "506", "Gene_B": "506", "interaction": "Direct", "SUID": 2306887, "TYPE": "Direct", "Gene_A": "10576", "support": "{\"StringDB\": \"functional\", \"StringEvidence\": \"textmining:0.237,coexpression:0.149,neighborhood:0.005\", \"InWeb_IM\": \"inference\", \"String_Score_Combined\": 380, \"String_Score_Physical\": 294}", "selected": false}, "selected": false}, {"data": {"id": "2306884", "source": "2306545", "target": "2306521", "SCORE": "194", "shared_interaction": "Direct", "source_original": "10576", "Name_B": "GNAI3", "Name_A": "CCT2", "target_original": "2773", "Gene_B": "2773", "interaction": "Direct", "SUID": 2306884, "TYPE": "Direct", "Gene_A": "10576", "support": "{\"StringDB\": \"physical\", \"StringEvidence\": \"experiments:0.160\", \"String_Score_Physical\": 194, \"String_Score_Combined\": 194}", "selected": false}, "selected": false}, {"data": {"id": "2306881", "source": "2306545", "target": "2306512", "SCORE": "294", "shared_interaction": "Direct", "source_original": "10576", "Name_B": "CS", "Name_A": "CCT2", "target_original": "1431", "Gene_B": "1431", "interaction": "Direct", "SUID": 2306881, "TYPE": "Direct", "Gene_A": "10576", "support": "{\"StringDB\": \"functional\", \"StringEvidence\": \"textmining:0.101,coexpression:0.022\", \"InWeb_IM\": \"inference\", \"String_Score_Combined\": 156, \"String_Score_Physical\": 294}", "selected": false}, "selected": false}, {"data": {"id": "2306878", "source": "2306545", "target": "2306551", "SCORE": "374", "shared_interaction": "Direct", "source_original": "10576", "Name_B": "HSPH1", "Name_A": "CCT2", "target_original": "10808", "Gene_B": "10808", "interaction": "Direct", "SUID": 2306878, "TYPE": "Direct", "Gene_A": "10576", "support": "{\"StringDB\": \"physical\", \"StringEvidence\": \"experiments:0.348,coexpression:0.319,textmining:0.047,neighborhood:0.006\", \"BioGrid\": \"physical\", \"BioGrid_PubMed\": \"26344197\", \"BioGrid_Type\": \"Co-fractionation\", \"BioGrid_Score\": \"0.086046699\", \"String_Score_Physical\": 374, \"String_Score_Combined\": 596}", "selected": false}, "selected": false}, {"data": {"id": "2306875", "source": "2306545", "target": "2306548", "SCORE": "900", "shared_interaction": "Direct", "source_original": "10576", "Name_B": "PTGES3", "Name_A": "CCT2", "target_original": "10728", "Gene_B": "10728", "interaction": "Direct", "SUID": 2306875, "TYPE": "Direct", "Gene_A": "10576", "support": "{\"StringDB\": \"physical\", \"StringEvidence\": \"database:0.896,coexpression:0.419,textmining:0.208\", \"String_Score_Physical\": 900, \"String_Score_Combined\": 953}", "selected": false}, "selected": false}, {"data": {"id": "2306746", "source": "2306542", "target": "2306503", "SCORE": "690", "shared_interaction": "Direct", "source_original": "10094", "Name_B": "ACTG1", "Name_A": "ARPC3", "target_original": "71", "Gene_B": "71", "interaction": "Direct", "SUID": 2306746, "TYPE": "Direct", "Gene_A": "10094", "support": "{\"StringDB\": \"physical\", \"StringEvidence\": \"database:0.583,textmining:0.428,experiments:0.226,coexpression:0.089\", \"InWeb_IM\": \"inference\", \"BioGrid\": \"physical\", \"BioGrid_PubMed\": \"35271311\", \"BioGrid_Type\": \"Affinity Capture-MS\", \"String_Score_Physical\": 690, \"String_Score_Combined\": 838}", "selected": false}, "selected": false}, {"data": {"id": "2306743", "source": "2306542", "target": "2306506", "SCORE": "294", "shared_interaction": "Direct", "source_original": "10094", "Name_B": "ATP5F1B", "Name_A": "ARPC3", "target_original": "506", "Gene_B": "506", "interaction": "Direct", "SUID": 2306743, "TYPE": "Direct", "Gene_A": "10094", "support": "{\"InWeb_IM\": \"inference\"}", "selected": false}, "selected": false}, {"data": {"id": "2306740", "source": "2306542", "target": "2306509", "SCORE": "294", "shared_interaction": "Direct", "source_original": "10094", "Name_B": "CLTC", "Name_A": "ARPC3", "target_original": "1213", "Gene_B": "1213", "interaction": "Direct", "SUID": 2306740, "TYPE": "Direct", "Gene_A": "10094", "support": "{\"InWeb_IM\": \"inference\"}", "selected": false}, "selected": false}, {"data": {"id": "2307979", "source": "2306536", "target": "2306539", "SCORE": "540", "shared_interaction": "Direct", "source_original": "7203", "Name_B": "BAG2", "Name_A": "CCT3", "target_original": "9532", "Gene_B": "9532", "interaction": "Direct", "SUID": 2307979, "TYPE": "Direct", "Gene_A": "7203", "support": "{\"StringDB\": \"physical\", \"StringEvidence\": \"database:0.520,textmining:0.109,coexpression:0.044\", \"String_Score_Physical\": 540, \"String_Score_Combined\": 607}", "selected": false}, "selected": false}, {"data": {"id": "2307868", "source": "2306533", "target": "2306503", "SCORE": "294", "shared_interaction": "Direct", "source_original": "6390", "Name_B": "ACTG1", "Name_A": "SDHB", "target_original": "71", "Gene_B": "71", "interaction": "Direct", "SUID": 2307868, "TYPE": "Direct", "Gene_A": "6390", "support": "{\"StringDB\": \"functional\", \"StringEvidence\": \"textmining:0.308,coexpression:0.018\", \"InWeb_IM\": \"inference\", \"String_Score_Combined\": 347, \"String_Score_Physical\": 294}", "selected": false}, "selected": false}, {"data": {"id": "2307823", "source": "2306530", "target": "2306503", "SCORE": "209", "shared_interaction": "Direct", "source_original": "5518", "Name_B": "ACTG1", "Name_A": "PPP2R1A", "target_original": "71", "Gene_B": "71", "interaction": "Direct", "SUID": 2307823, "TYPE": "Direct", "Gene_A": "5518", "support": "{\"StringDB\": \"physical\", \"StringEvidence\": \"experiments:0.175,textmining:0.115,coexpression:0.058\", \"InWeb_IM\": \"inference\", \"String_Score_Physical\": 209, \"String_Score_Combined\": 340}", "selected": false}, "selected": false}, {"data": {"id": "2307700", "source": "2306527", "target": "2306536", "SCORE": "932", "shared_interaction": "Direct", "source_original": "5202", "Name_B": "CCT3", "Name_A": "PFDN2", "target_original": "7203", "Gene_B": "7203", "interaction": "Direct", "SUID": 2307700, "TYPE": "Direct", "Gene_A": "5202", "support": "{\"StringDB\": \"physical\", \"StringEvidence\": \"experiments:0.807,database:0.635,coexpression:0.375,textmining:0.022\", \"InWeb_IM\": \"inference\", \"BioGrid\": \"physical\", \"BioGrid_PubMed\": \"24981860\", \"BioGrid_Type\": \"Affinity Capture-MS\", \"BioGrid_Score\": \"12.34055732\", \"String_Score_Physical\": 932, \"String_Score_Combined\": 958}", "selected": false}, "selected": false}, {"data": {"id": "2307361", "source": "2306521", "target": "2306506", "SCORE": "194", "shared_interaction": "Direct", "source_original": "2773", "Name_B": "ATP5F1B", "Name_A": "GNAI3", "target_original": "506", "Gene_B": "506", "interaction": "Direct", "SUID": 2307361, "TYPE": "Direct", "Gene_A": "2773", "support": "{\"StringDB\": \"physical\", \"StringEvidence\": \"experiments:0.160\", \"String_Score_Physical\": 194, \"String_Score_Combined\": 194}", "selected": false}, "selected": false}, {"data": {"id": "2307136", "source": "2306518", "target": "2306530", "SCORE": "600", "shared_interaction": "Direct", "source_original": "1981", "Name_B": "PPP2R1A", "Name_A": "EIF4G1", "target_original": "5518", "Gene_B": "5518", "interaction": "Direct", "SUID": 2307136, "TYPE": "Direct", "Gene_A": "1981", "support": "{\"StringDB\": \"physical\", \"StringEvidence\": \"database:0.583,coexpression:0.071,textmining:0.043\", \"InWeb_IM\": \"inference\", \"BioGrid\": \"physical\", \"BioGrid_PubMed\": \"35831314\", \"BioGrid_Type\": \"Co-fractionation\", \"String_Score_Physical\": 600, \"String_Score_Combined\": 644}", "selected": false}, "selected": false}, {"data": {"id": "2307133", "source": "2306518", "target": "2306554", "SCORE": "208", "shared_interaction": "Direct", "source_original": "1981", "Name_B": "MAPRE1", "Name_A": "EIF4G1", "target_original": "22919", "Gene_B": "22919", "interaction": "Direct", "SUID": 2307133, "TYPE": "Direct", "Gene_A": "1981", "support": "{\"BioGrid\": \"physical\", \"BioGrid_PubMed\": \"35271311\", \"BioGrid_Type\": \"Affinity Capture-MS\"}", "selected": false}, "selected": false}, {"data": {"id": "2307127", "source": "2306515", "target": "2306503", "SCORE": "213", "shared_interaction": "Direct", "source_original": "1737", "Name_B": "ACTG1", "Name_A": "DLAT", "target_original": "71", "Gene_B": "71", "interaction": "Direct", "SUID": 2307127, "TYPE": "Direct", "Gene_A": "1737", "support": "{\"StringDB\": \"physical\", \"StringEvidence\": \"experiments:0.179,textmining:0.034,coexpression:0.010\", \"InWeb_IM\": \"inference\", \"String_Score_Physical\": 213, \"String_Score_Combined\": 248}", "selected": false}, "selected": false}, {"data": {"id": "2307124", "source": "2306515", "target": "2306533", "SCORE": "439", "shared_interaction": "Direct", "source_original": "1737", "Name_B": "SDHB", "Name_A": "DLAT", "target_original": "6390", "Gene_B": "6390", "interaction": "Direct", "SUID": 2307124, "TYPE": "Direct", "Gene_A": "1737", "support": "{\"StringDB\": \"physical\", \"StringEvidence\": \"textmining:0.475,experiments:0.416,coexpression:0.269,neighborhood:0.131\", \"BioGrid\": \"physical\", \"BioGrid_PubMed\": \"26344197\", \"BioGrid_Type\": \"Co-fractionation\", \"BioGrid_Score\": \"0.140078197\", \"String_Score_Physical\": 439, \"String_Score_Combined\": 813}", "selected": false}, "selected": false}, {"data": {"id": "2307121", "source": "2306515", "target": "2306557", "SCORE": "294", "shared_interaction": "Direct", "source_original": "1737", "Name_B": "SAR1A", "Name_A": "DLAT", "target_original": "56681", "Gene_B": "56681", "interaction": "Direct", "SUID": 2307121, "TYPE": "Direct", "Gene_A": "1737", "support": "{\"InWeb_IM\": \"inference\"}", "selected": false}, "selected": false}, {"data": {"id": "2307118", "source": "2306515", "target": "2306506", "SCORE": "294", "shared_interaction": "Direct", "source_original": "1737", "Name_B": "ATP5F1B", "Name_A": "DLAT", "target_original": "506", "Gene_B": "506", "interaction": "Direct", "SUID": 2307118, "TYPE": "Direct", "Gene_A": "1737", "support": "{\"StringDB\": \"functional\", \"StringEvidence\": \"coexpression:0.297,textmining:0.295,neighborhood:0.011\", \"InWeb_IM\": \"inference\", \"String_Score_Combined\": 530, \"String_Score_Physical\": 294}", "selected": false}, "selected": false}, {"data": {"id": "2307115", "source": "2306515", "target": "2306524", "SCORE": "207", "shared_interaction": "Direct", "source_original": "1737", "Name_B": "HMGB1", "Name_A": "DLAT", "target_original": "3146", "Gene_B": "3146", "interaction": "Direct", "SUID": 2307115, "TYPE": "Direct", "Gene_A": "1737", "support": "{\"StringDB\": \"physical\", \"StringEvidence\": \"experiments:0.173\", \"BioGrid\": \"physical\", \"BioGrid_PubMed\": \"31694235\", \"BioGrid_Type\": \"Two-hybrid\", \"String_Score_Physical\": 207, \"String_Score_Combined\": 207}", "selected": false}, "selected": false}, {"data": {"id": "2307112", "source": "2306515", "target": "2306521", "SCORE": "294", "shared_interaction": "Direct", "source_original": "1737", "Name_B": "GNAI3", "Name_A": "DLAT", "target_original": "2773", "Gene_B": "2773", "interaction": "Direct", "SUID": 2307112, "TYPE": "Direct", "Gene_A": "1737", "support": "{\"InWeb_IM\": \"inference\"}", "selected": false}, "selected": false}, {"data": {"id": "2307103", "source": "2306512", "target": "2306536", "SCORE": "294", "shared_interaction": "Direct", "source_original": "1431", "Name_B": "CCT3", "Name_A": "CS", "target_original": "7203", "Gene_B": "7203", "interaction": "Direct", "SUID": 2307103, "TYPE": "Direct", "Gene_A": "1431", "support": "{\"StringDB\": \"functional\", \"StringEvidence\": \"textmining:0.125,coexpression:0.022\", \"InWeb_IM\": \"inference\", \"String_Score_Combined\": 178, \"String_Score_Physical\": 294}", "selected": false}, "selected": false}, {"data": {"id": "2307100", "source": "2306512", "target": "2306533", "SCORE": "704", "shared_interaction": "Direct", "source_original": "1431", "Name_B": "SDHB", "Name_A": "CS", "target_original": "6390", "Gene_B": "6390", "interaction": "Direct", "SUID": 2307100, "TYPE": "Direct", "Gene_A": "1431", "support": "{\"StringDB\": \"physical\", \"StringEvidence\": \"textmining:0.752,experiments:0.692,coexpression:0.412,neighborhood:0.186\", \"BioGrid\": \"physical\", \"BioGrid_PubMed\": \"34079125,32877691,26344197\", \"BioGrid_Type\": \"Proximity Label-MS,Co-fractionation\", \"BioGrid_Score\": \"1.0,30.0,0.203458845\", \"String_Score_Physical\": 704, \"String_Score_Combined\": 964}", "selected": false}, "selected": false}, {"data": {"id": "2307097", "source": "2306512", "target": "2306557", "SCORE": "294", "shared_interaction": "Direct", "source_original": "1431", "Name_B": "SAR1A", "Name_A": "CS", "target_original": "56681", "Gene_B": "56681", "interaction": "Direct", "SUID": 2307097, "TYPE": "Direct", "Gene_A": "1431", "support": "{\"InWeb_IM\": \"inference\"}", "selected": false}, "selected": false}, {"data": {"id": "2307094", "source": "2306512", "target": "2306530", "SCORE": "294", "shared_interaction": "Direct", "source_original": "1431", "Name_B": "PPP2R1A", "Name_A": "CS", "target_original": "5518", "Gene_B": "5518", "interaction": "Direct", "SUID": 2307094, "TYPE": "Direct", "Gene_A": "1431", "support": "{\"InWeb_IM\": \"inference\"}", "selected": false}, "selected": false}, {"data": {"id": "2307091", "source": "2306512", "target": "2306506", "SCORE": "929", "shared_interaction": "Direct", "source_original": "1431", "Name_B": "ATP5F1B", "Name_A": "CS", "target_original": "506", "Gene_B": "506", "interaction": "Direct", "SUID": 2307091, "TYPE": "Direct", "Gene_A": "1431", "support": "{\"StringDB\": \"physical\", \"StringEvidence\": \"database:0.896,coexpression:0.747,textmining:0.580,experiments:0.290\", \"InWeb_IM\": \"inference\", \"BioGrid\": \"physical\", \"BioGrid_PubMed\": \"34079125,32877691\", \"BioGrid_Type\": \"Proximity Label-MS\", \"BioGrid_Score\": \"1.0,352.19\", \"String_Score_Physical\": 929, \"String_Score_Combined\": 992}", "selected": false}, "selected": false}, {"data": {"id": "2307088", "source": "2306512", "target": "2306515", "SCORE": "978", "shared_interaction": "Direct", "source_original": "1431", "Name_B": "DLAT", "Name_A": "CS", "target_original": "1737", "Gene_B": "1737", "interaction": "Direct", "SUID": 2307088, "TYPE": "Direct", "Gene_A": "1431", "support": "{\"StringDB\": \"physical\", \"StringEvidence\": \"database:0.896,experiments:0.787,textmining:0.644,coexpression:0.242,neighborhood:0.073\", \"InWeb_IM\": \"inference\", \"BioGrid\": \"physical\", \"BioGrid_PubMed\": \"34079125,32877691,26344197\", \"BioGrid_Type\": \"Proximity Label-MS,Co-fractionation\", \"BioGrid_Score\": \"0.101018098,50.0,1.0\", \"String_Score_Physical\": 978, \"String_Score_Combined\": 994}", "selected": false}, "selected": false}, {"data": {"id": "2307070", "source": "2306509", "target": "2306539", "SCORE": "208", "shared_interaction": "Direct", "source_original": "1213", "Name_B": "BAG2", "Name_A": "CLTC", "target_original": "9532", "Gene_B": "9532", "interaction": "Direct", "SUID": 2307070, "TYPE": "Direct", "Gene_A": "1213", "support": "{\"BioGrid\": \"physical\", \"BioGrid_PubMed\": \"33961781\", \"BioGrid_Type\": \"Affinity Capture-MS\", \"BioGrid_Score\": \"0.781893536\"}", "selected": false}, "selected": false}, {"data": {"id": "2307067", "source": "2306509", "target": "2306536", "SCORE": "294", "shared_interaction": "Direct", "source_original": "1213", "Name_B": "CCT3", "Name_A": "CLTC", "target_original": "7203", "Gene_B": "7203", "interaction": "Direct", "SUID": 2307067, "TYPE": "Direct", "Gene_A": "1213", "support": "{\"InWeb_IM\": \"inference\", \"BioGrid\": \"physical\", \"BioGrid_PubMed\": \"26344197\", \"BioGrid_Type\": \"Co-fractionation\", \"BioGrid_Score\": \"0.649175109\"}", "selected": false}, "selected": false}, {"data": {"id": "2307064", "source": "2306509", "target": "2306503", "SCORE": "208", "shared_interaction": "Direct", "source_original": "1213", "Name_B": "ACTG1", "Name_A": "CLTC", "target_original": "71", "Gene_B": "71", "interaction": "Direct", "SUID": 2307064, "TYPE": "Direct", "Gene_A": "1213", "support": "{\"BioGrid\": \"physical\", \"BioGrid_PubMed\": \"35831314\", \"BioGrid_Type\": \"Co-fractionation\"}", "selected": false}, "selected": false}, {"data": {"id": "2307061", "source": "2306509", "target": "2306530", "SCORE": "294", "shared_interaction": "Direct", "source_original": "1213", "Name_B": "PPP2R1A", "Name_A": "CLTC", "target_original": "5518", "Gene_B": "5518", "interaction": "Direct", "SUID": 2307061, "TYPE": "Direct", "Gene_A": "1213", "support": "{\"InWeb_IM\": \"inference\", \"BioGrid\": \"physical\", \"BioGrid_PubMed\": \"26344197\", \"BioGrid_Type\": \"Co-fractionation\", \"BioGrid_Score\": \"0.182702163\"}", "selected": false}, "selected": false}, {"data": {"id": "2307058", "source": "2306509", "target": "2306506", "SCORE": "294", "shared_interaction": "Direct", "source_original": "1213", "Name_B": "ATP5F1B", "Name_A": "CLTC", "target_original": "506", "Gene_B": "506", "interaction": "Direct", "SUID": 2307058, "TYPE": "Direct", "Gene_A": "1213", "support": "{\"InWeb_IM\": \"inference\"}", "selected": false}, "selected": false}, {"data": {"id": "2307055", "source": "2306509", "target": "2306524", "SCORE": "208", "shared_interaction": "Direct", "source_original": "1213", "Name_B": "HMGB1", "Name_A": "CLTC", "target_original": "3146", "Gene_B": "3146", "interaction": "Direct", "SUID": 2307055, "TYPE": "Direct", "Gene_A": "1213", "support": "{\"BioGrid\": \"physical\", \"BioGrid_PubMed\": \"35831314\", \"BioGrid_Type\": \"Co-fractionation\"}", "selected": false}, "selected": false}, {"data": {"id": "2307052", "source": "2306509", "target": "2306554", "SCORE": "208", "shared_interaction": "Direct", "source_original": "1213", "Name_B": "MAPRE1", "Name_A": "CLTC", "target_original": "22919", "Gene_B": "22919", "interaction": "Direct", "SUID": 2307052, "TYPE": "Direct", "Gene_A": "1213", "support": "{\"BioGrid\": \"physical\", \"BioGrid_PubMed\": \"26496610\", \"BioGrid_Type\": \"Affinity Capture-MS\"}", "selected": false}, "selected": false}, {"data": {"id": "2307049", "source": "2306509", "target": "2306518", "SCORE": "208", "shared_interaction": "Direct", "source_original": "1213", "Name_B": "EIF4G1", "Name_A": "CLTC", "target_original": "1981", "Gene_B": "1981", "interaction": "Direct", "SUID": 2307049, "TYPE": "Direct", "Gene_A": "1213", "support": "{\"BioGrid\": \"physical\", \"BioGrid_PubMed\": \"35831314\", \"BioGrid_Type\": \"Co-fractionation\"}", "selected": false}, "selected": false}, {"data": {"id": "2307046", "source": "2306509", "target": "2306515", "SCORE": "294", "shared_interaction": "Direct", "source_original": "1213", "Name_B": "DLAT", "Name_A": "CLTC", "target_original": "1737", "Gene_B": "1737", "interaction": "Direct", "SUID": 2307046, "TYPE": "Direct", "Gene_A": "1213", "support": "{\"InWeb_IM\": \"inference\"}", "selected": false}, "selected": false}, {"data": {"id": "2307043", "source": "2306509", "target": "2306512", "SCORE": "294", "shared_interaction": "Direct", "source_original": "1213", "Name_B": "CS", "Name_A": "CLTC", "target_original": "1431", "Gene_B": "1431", "interaction": "Direct", "SUID": 2307043, "TYPE": "Direct", "Gene_A": "1213", "support": "{\"InWeb_IM\": \"inference\"}", "selected": false}, "selected": false}, {"data": {"id": "2307607", "source": "2306506", "target": "2306536", "SCORE": "294", "shared_interaction": "Direct", "source_original": "506", "Name_B": "CCT3", "Name_A": "ATP5F1B", "target_original": "7203", "Gene_B": "7203", "interaction": "Direct", "SUID": 2307607, "TYPE": "Direct", "Gene_A": "506", "support": "{\"StringDB\": \"functional\", \"StringEvidence\": \"textmining:0.341,coexpression:0.135,neighborhood:0.005\", \"InWeb_IM\": \"inference\", \"String_Score_Combined\": 456, \"String_Score_Physical\": 294}", "selected": false}, "selected": false}, {"data": {"id": "2307604", "source": "2306506", "target": "2306533", "SCORE": "403", "shared_interaction": "Direct", "source_original": "506", "Name_B": "SDHB", "Name_A": "ATP5F1B", "target_original": "6390", "Gene_B": "6390", "interaction": "Direct", "SUID": 2307604, "TYPE": "Direct", "Gene_A": "506", "support": "{\"StringDB\": \"physical\", \"StringEvidence\": \"textmining:0.658,coexpression:0.515,experiments:0.378,neighborhood:0.039\", \"InWeb_IM\": \"inference\", \"BioGrid\": \"physical\", \"BioGrid_PubMed\": \"22939629\", \"BioGrid_Type\": \"Co-fractionation\", \"BioGrid_Score\": \"0.804\", \"String_Score_Physical\": 403, \"String_Score_Combined\": 904}", "selected": false}, "selected": false}, {"data": {"id": "2307601", "source": "2306506", "target": "2306557", "SCORE": "294", "shared_interaction": "Direct", "source_original": "506", "Name_B": "SAR1A", "Name_A": "ATP5F1B", "target_original": "56681", "Gene_B": "56681", "interaction": "Direct", "SUID": 2307601, "TYPE": "Direct", "Gene_A": "506", "support": "{\"InWeb_IM\": \"inference\"}", "selected": false}, "selected": false}, {"data": {"id": "2307598", "source": "2306506", "target": "2306530", "SCORE": "294", "shared_interaction": "Direct", "source_original": "506", "Name_B": "PPP2R1A", "Name_A": "ATP5F1B", "target_original": "5518", "Gene_B": "5518", "interaction": "Direct", "SUID": 2307598, "TYPE": "Direct", "Gene_A": "506", "support": "{\"StringDB\": \"functional\", \"StringEvidence\": \"coexpression:0.090,textmining:0.032\", \"InWeb_IM\": \"inference\", \"String_Score_Combined\": 155, \"String_Score_Physical\": 294}", "selected": false}, "selected": false}, {"data": {"id": "2307976", "source": "2306503", "target": "2306536", "SCORE": "226", "shared_interaction": "Direct", "source_original": "71", "Name_B": "CCT3", "Name_A": "ACTG1", "target_original": "7203", "Gene_B": "7203", "interaction": "Direct", "SUID": 2307976, "TYPE": "Direct", "Gene_A": "71", "support": "{\"StringDB\": \"physical\", \"StringEvidence\": \"textmining:0.288,experiments:0.194,coexpression:0.059\", \"InWeb_IM\": \"inference\", \"BioGrid\": \"physical\", \"BioGrid_PubMed\": \"35271311\", \"BioGrid_Type\": \"Affinity Capture-MS\", \"String_Score_Physical\": 226, \"String_Score_Combined\": 481}", "selected": false}, "selected": false}, {"data": {"id": "2307625", "source": "2306497", "target": "2306500", "SCORE": "615", "shared_interaction": "Direct", "source_original": "51226", "Name_B": "RAB1B", "Name_A": "COPZ2", "target_original": "81876", "Gene_B": "81876", "interaction": "Direct", "SUID": 2307625, "TYPE": "Direct", "Gene_A": "51226", "support": "{\"StringDB\": \"physical\", \"StringEvidence\": \"database:0.583,textmining:0.202,experiments:0.039,coexpression:0.023\", \"String_Score_Physical\": 615, \"String_Score_Combined\": 700}", "selected": false}, "selected": false}, {"data": {"id": "2307622", "source": "2306497", "target": "2306479", "SCORE": "606", "shared_interaction": "Direct", "source_original": "51226", "Name_B": "SURF4", "Name_A": "COPZ2", "target_original": "6836", "Gene_B": "6836", "interaction": "Direct", "SUID": 2307622, "TYPE": "Direct", "Gene_A": "51226", "support": "{\"StringDB\": \"physical\", \"StringEvidence\": \"database:0.583,coexpression:0.023,experiments:0.016\", \"InWeb_IM\": \"inference\", \"String_Score_Physical\": 606, \"String_Score_Combined\": 615}", "selected": false}, "selected": false}, {"data": {"id": "2307616", "source": "2306494", "target": "2306500", "SCORE": "600", "shared_interaction": "Direct", "source_original": "51014", "Name_B": "RAB1B", "Name_A": "TMED7", "target_original": "81876", "Gene_B": "81876", "interaction": "Direct", "SUID": 2307616, "TYPE": "Direct", "Gene_A": "51014", "support": "{\"StringDB\": \"physical\", \"StringEvidence\": \"database:0.583,coexpression:0.025,textmining:0.018\", \"BioGrid\": \"physical\", \"BioGrid_PubMed\": \"35271311\", \"BioGrid_Type\": \"Affinity Capture-MS\", \"String_Score_Physical\": 600, \"String_Score_Combined\": 616}", "selected": false}, "selected": false}, {"data": {"id": "2307613", "source": "2306494", "target": "2306479", "SCORE": "751", "shared_interaction": "Direct", "source_original": "51014", "Name_B": "SURF4", "Name_A": "TMED7", "target_original": "6836", "Gene_B": "6836", "interaction": "Direct", "SUID": 2307613, "TYPE": "Direct", "Gene_A": "51014", "support": "{\"StringDB\": \"physical\", \"StringEvidence\": \"database:0.583,experiments:0.379,textmining:0.303,coexpression:0.069\", \"InWeb_IM\": \"experimental\", \"String_Score_Physical\": 751, \"String_Score_Combined\": 838}", "selected": false}, "selected": false}, {"data": {"id": "2307610", "source": "2306494", "target": "2306497", "SCORE": "900", "shared_interaction": "Direct", "source_original": "51014", "Name_B": "COPZ2", "Name_A": "TMED7", "target_original": "51226", "Gene_B": "51226", "interaction": "Direct", "SUID": 2307610, "TYPE": "Direct", "Gene_A": "51014", "support": "{\"StringDB\": \"physical\", \"StringEvidence\": \"database:0.896,textmining:0.107,coexpression:0.070\", \"String_Score_Physical\": 900, \"String_Score_Combined\": 916}", "selected": false}, "selected": false}, {"data": {"id": "2307217", "source": "2306491", "target": "2306500", "SCORE": "615", "shared_interaction": "Direct", "source_original": "22818", "Name_B": "RAB1B", "Name_A": "COPZ1", "target_original": "81876", "Gene_B": "81876", "interaction": "Direct", "SUID": 2307217, "TYPE": "Direct", "Gene_A": "22818", "support": "{\"StringDB\": \"physical\", \"StringEvidence\": \"database:0.583,textmining:0.198,coexpression:0.044,experiments:0.039\", \"String_Score_Physical\": 615, \"String_Score_Combined\": 705}", "selected": false}, "selected": false}, {"data": {"id": "2307214", "source": "2306491", "target": "2306479", "SCORE": "606", "shared_interaction": "Direct", "source_original": "22818", "Name_B": "SURF4", "Name_A": "COPZ1", "target_original": "6836", "Gene_B": "6836", "interaction": "Direct", "SUID": 2307214, "TYPE": "Direct", "Gene_A": "22818", "support": "{\"StringDB\": \"physical\", \"StringEvidence\": \"database:0.583,coexpression:0.100,textmining:0.056,experiments:0.016\", \"InWeb_IM\": \"inference\", \"String_Score_Physical\": 606, \"String_Score_Combined\": 665}", "selected": false}, "selected": false}, {"data": {"id": "2307211", "source": "2306491", "target": "2306497", "SCORE": "900", "shared_interaction": "Direct", "source_original": "22818", "Name_B": "COPZ2", "Name_A": "COPZ1", "target_original": "51226", "Gene_B": "51226", "interaction": "Direct", "SUID": 2307211, "TYPE": "Direct", "Gene_A": "22818", "support": "{\"StringDB\": \"physical\", \"StringEvidence\": \"database:0.896,textmining:0.842\", \"String_Score_Physical\": 900, \"String_Score_Combined\": 902}", "selected": false}, "selected": false}, {"data": {"id": "2307208", "source": "2306491", "target": "2306494", "SCORE": "900", "shared_interaction": "Direct", "source_original": "22818", "Name_B": "TMED7", "Name_A": "COPZ1", "target_original": "51014", "Gene_B": "51014", "interaction": "Direct", "SUID": 2307208, "TYPE": "Direct", "Gene_A": "22818", "support": "{\"StringDB\": \"physical\", \"StringEvidence\": \"database:0.896,textmining:0.140,coexpression:0.070\", \"String_Score_Physical\": 900, \"String_Score_Combined\": 919}", "selected": false}, "selected": false}, {"data": {"id": "2307205", "source": "2306491", "target": "2306473", "SCORE": "670", "shared_interaction": "Direct", "source_original": "22818", "Name_B": "ARF4", "Name_A": "COPZ1", "target_original": "378", "Gene_B": "378", "interaction": "Direct", "SUID": 2307205, "TYPE": "Direct", "Gene_A": "22818", "support": "{\"StringDB\": \"physical\", \"StringEvidence\": \"database:0.583,textmining:0.309,experiments:0.176,coexpression:0.095\", \"InWeb_IM\": \"inference\", \"BioGrid\": \"physical\", \"BioGrid_PubMed\": \"35844135,35271311\", \"BioGrid_Type\": \"Affinity Capture-MS,Proximity Label-MS\", \"String_Score_Physical\": 670, \"String_Score_Combined\": 794}", "selected": false}, "selected": false}, {"data": {"id": "2307202", "source": "2306491", "target": "2306470", "SCORE": "990", "shared_interaction": "Direct", "source_original": "22818", "Name_B": "ARCN1", "Name_A": "COPZ1", "target_original": "372", "Gene_B": "372", "interaction": "Direct", "SUID": 2307202, "TYPE": "Direct", "Gene_A": "22818", "support": "{\"StringDB\": \"physical\", \"StringEvidence\": \"experiments:0.966,textmining:0.898,database:0.708,coexpression:0.241\", \"InWeb_IM\": \"inference\", \"BioGrid\": \"physical\", \"BioGrid_PubMed\": \"35271311,33961781,26344197,22939629,22863883\", \"BioGrid_Type\": \"Affinity Capture-MS,Co-fractionation\", \"BioGrid_Score\": \"0.994348215,0.995,0.343729292\", \"String_Score_Physical\": 990, \"String_Score_Combined\": 999}", "selected": false}, "selected": false}, {"data": {"id": "2307040", "source": "2306488", "target": "2306500", "SCORE": "606", "shared_interaction": "Direct", "source_original": "11316", "Name_B": "RAB1B", "Name_A": "COPE", "target_original": "81876", "Gene_B": "81876", "interaction": "Direct", "SUID": 2307040, "TYPE": "Direct", "Gene_A": "11316", "support": "{\"StringDB\": \"physical\", \"StringEvidence\": \"database:0.583,coexpression:0.092,textmining:0.018,experiments:0.016\", \"InWeb_IM\": \"inference\", \"String_Score_Physical\": 606, \"String_Score_Combined\": 648}", "selected": false}, "selected": false}, {"data": {"id": "2307037", "source": "2306488", "target": "2306479", "SCORE": "606", "shared_interaction": "Direct", "source_original": "11316", "Name_B": "SURF4", "Name_A": "COPE", "target_original": "6836", "Gene_B": "6836", "interaction": "Direct", "SUID": 2307037, "TYPE": "Direct", "Gene_A": "11316", "support": "{\"StringDB\": \"physical\", \"StringEvidence\": \"database:0.583,coexpression:0.126,textmining:0.026,experiments:0.016\", \"InWeb_IM\": \"inference\", \"String_Score_Physical\": 606, \"String_Score_Combined\": 664}", "selected": false}, "selected": false}, {"data": {"id": "2307034", "source": "2306488", "target": "2306497", "SCORE": "934", "shared_interaction": "Direct", "source_original": "11316", "Name_B": "COPZ2", "Name_A": "COPE", "target_original": "51226", "Gene_B": "51226", "interaction": "Direct", "SUID": 2307034, "TYPE": "Direct", "Gene_A": "11316", "support": "{\"StringDB\": \"physical\", \"StringEvidence\": \"experiments:0.766,database:0.708,textmining:0.466,coexpression:0.148\", \"InWeb_IM\": \"inference\", \"BioGrid\": \"physical\", \"BioGrid_PubMed\": \"33961781\", \"BioGrid_Type\": \"Affinity Capture-MS\", \"BioGrid_Score\": \"0.999339424\", \"String_Score_Physical\": 934, \"String_Score_Combined\": 970}", "selected": false}, "selected": false}, {"data": {"id": "2307031", "source": "2306488", "target": "2306494", "SCORE": "720", "shared_interaction": "Direct", "source_original": "11316", "Name_B": "TMED7", "Name_A": "COPE", "target_original": "51014", "Gene_B": "51014", "interaction": "Direct", "SUID": 2307031, "TYPE": "Direct", "Gene_A": "11316", "support": "{\"StringDB\": \"physical\", \"StringEvidence\": \"database:0.708,coexpression:0.051,textmining:0.019\", \"InWeb_IM\": \"inference\", \"String_Score_Physical\": 720, \"String_Score_Combined\": 739}", "selected": false}, "selected": false}, {"data": {"id": "2307028", "source": "2306488", "target": "2306473", "SCORE": "650", "shared_interaction": "Direct", "source_original": "11316", "Name_B": "ARF4", "Name_A": "COPE", "target_original": "378", "Gene_B": "378", "interaction": "Direct", "SUID": 2307028, "TYPE": "Direct", "Gene_A": "11316", "support": "{\"StringDB\": \"physical\", \"StringEvidence\": \"database:0.583,experiments:0.127,textmining:0.106,coexpression:0.058\", \"InWeb_IM\": \"inference\", \"BioGrid\": \"physical\", \"BioGrid_PubMed\": \"35271311\", \"BioGrid_Type\": \"Affinity Capture-MS\", \"String_Score_Physical\": 650, \"String_Score_Combined\": 706}", "selected": false}, "selected": false}, {"data": {"id": "2307025", "source": "2306488", "target": "2306470", "SCORE": "994", "shared_interaction": "Direct", "source_original": "11316", "Name_B": "ARCN1", "Name_A": "COPE", "target_original": "372", "Gene_B": "372", "interaction": "Direct", "SUID": 2307025, "TYPE": "Direct", "Gene_A": "11316", "support": "{\"StringDB\": \"physical\", \"StringEvidence\": \"experiments:0.981,textmining:0.787,database:0.708,coexpression:0.170\", \"InWeb_IM\": \"inference\", \"BioGrid\": \"physical\", \"BioGrid_PubMed\": \"35271311,33961781,26344197,22939629\", \"BioGrid_Type\": \"Affinity Capture-MS,Co-fractionation\", \"BioGrid_Score\": \"0.863254635,0.859,0.136432692\", \"String_Score_Physical\": 994, \"String_Score_Combined\": 999}", "selected": false}, "selected": false}, {"data": {"id": "2307022", "source": "2306488", "target": "2306491", "SCORE": "983", "shared_interaction": "Direct", "source_original": "11316", "Name_B": "COPZ1", "Name_A": "COPE", "target_original": "22818", "Gene_B": "22818", "interaction": "Direct", "SUID": 2307022, "TYPE": "Direct", "Gene_A": "11316", "support": "{\"StringDB\": \"physical\", \"StringEvidence\": \"textmining:0.970,experiments:0.942,database:0.708,coexpression:0.304\", \"InWeb_IM\": \"inference\", \"BioGrid\": \"physical\", \"BioGrid_PubMed\": \"35271311,33961781,27684187\", \"BioGrid_Type\": \"Affinity Capture-MS\", \"BioGrid_Score\": \"0.983530398\", \"String_Score_Physical\": 983, \"String_Score_Combined\": 999}", "selected": false}, "selected": false}, {"data": {"id": "2307019", "source": "2306485", "target": "2306500", "SCORE": "702", "shared_interaction": "Direct", "source_original": "10959", "Name_B": "RAB1B", "Name_A": "TMED2", "target_original": "81876", "Gene_B": "81876", "interaction": "Direct", "SUID": 2307019, "TYPE": "Direct", "Gene_A": "10959", "support": "{\"StringDB\": \"physical\", \"StringEvidence\": \"database:0.583,experiments:0.256,textmining:0.204,coexpression:0.050\", \"BioGrid\": \"physical\", \"BioGrid_PubMed\": \"35271311,26344197\", \"BioGrid_Type\": \"Affinity Capture-MS,Co-fractionation\", \"BioGrid_Score\": \"0.159792246\", \"String_Score_Physical\": 702, \"String_Score_Combined\": 775}", "selected": false}, "selected": false}, {"data": {"id": "2307016", "source": "2306485", "target": "2306479", "SCORE": "684", "shared_interaction": "Direct", "source_original": "10959", "Name_B": "SURF4", "Name_A": "TMED2", "target_original": "6836", "Gene_B": "6836", "interaction": "Direct", "SUID": 2307016, "TYPE": "Direct", "Gene_A": "10959", "support": "{\"StringDB\": \"physical\", \"StringEvidence\": \"database:0.479,textmining:0.443,experiments:0.369,coexpression:0.111\", \"InWeb_IM\": \"experimental\", \"BioGrid\": \"physical\", \"BioGrid_PubMed\": \"35271311\", \"BioGrid_Type\": \"Affinity Capture-MS\", \"String_Score_Physical\": 684, \"String_Score_Combined\": 843}", "selected": false}, "selected": false}, {"data": {"id": "2307013", "source": "2306485", "target": "2306497", "SCORE": "600", "shared_interaction": "Direct", "source_original": "10959", "Name_B": "COPZ2", "Name_A": "TMED2", "target_original": "51226", "Gene_B": "51226", "interaction": "Direct", "SUID": 2307013, "TYPE": "Direct", "Gene_A": "10959", "support": "{\"StringDB\": \"physical\", \"StringEvidence\": \"database:0.583,coexpression:0.109\", \"String_Score_Physical\": 600, \"String_Score_Combined\": 643}", "selected": false}, "selected": false}, {"data": {"id": "2307010", "source": "2306485", "target": "2306494", "SCORE": "896", "shared_interaction": "Direct", "source_original": "10959", "Name_B": "TMED7", "Name_A": "TMED2", "target_original": "51014", "Gene_B": "51014", "interaction": "Direct", "SUID": 2307010, "TYPE": "Direct", "Gene_A": "10959", "support": "{\"StringDB\": \"physical\", \"StringEvidence\": \"textmining:0.849,experiments:0.741,database:0.583,coexpression:0.402\", \"BioGrid\": \"physical\", \"BioGrid_PubMed\": \"35271311,33961781,28514442\", \"BioGrid_Type\": \"Affinity Capture-MS\", \"BioGrid_Score\": \"0.999999956,0.999887036\", \"String_Score_Physical\": 896, \"String_Score_Combined\": 945}", "selected": false}, "selected": false}, {"data": {"id": "2307007", "source": "2306485", "target": "2306473", "SCORE": "600", "shared_interaction": "Direct", "source_original": "10959", "Name_B": "ARF4", "Name_A": "TMED2", "target_original": "378", "Gene_B": "378", "interaction": "Direct", "SUID": 2307007, "TYPE": "Direct", "Gene_A": "10959", "support": "{\"StringDB\": \"physical\", \"StringEvidence\": \"database:0.583,coexpression:0.310,textmining:0.093\", \"InWeb_IM\": \"inference\", \"String_Score_Physical\": 600, \"String_Score_Combined\": 749}", "selected": false}, "selected": false}, {"data": {"id": "2307004", "source": "2306485", "target": "2306470", "SCORE": "630", "shared_interaction": "Direct", "source_original": "10959", "Name_B": "ARCN1", "Name_A": "TMED2", "target_original": "372", "Gene_B": "372", "interaction": "Direct", "SUID": 2307004, "TYPE": "Direct", "Gene_A": "10959", "support": "{\"StringDB\": \"physical\", \"StringEvidence\": \"database:0.583,coexpression:0.381,textmining:0.182,experiments:0.075\", \"InWeb_IM\": \"inference\", \"String_Score_Physical\": 630, \"String_Score_Combined\": 812}", "selected": false}, "selected": false}, {"data": {"id": "2307001", "source": "2306485", "target": "2306491", "SCORE": "600", "shared_interaction": "Direct", "source_original": "10959", "Name_B": "COPZ1", "Name_A": "TMED2", "target_original": "22818", "Gene_B": "22818", "interaction": "Direct", "SUID": 2307001, "TYPE": "Direct", "Gene_A": "10959", "support": "{\"StringDB\": \"physical\", \"StringEvidence\": \"database:0.583,coexpression:0.143\", \"String_Score_Physical\": 600, \"String_Score_Combined\": 657}", "selected": false}, "selected": false}, {"data": {"id": "2306998", "source": "2306485", "target": "2306488", "SCORE": "600", "shared_interaction": "Direct", "source_original": "10959", "Name_B": "COPE", "Name_A": "TMED2", "target_original": "11316", "Gene_B": "11316", "interaction": "Direct", "SUID": 2306998, "TYPE": "Direct", "Gene_A": "10959", "support": "{\"StringDB\": \"physical\", \"StringEvidence\": \"database:0.583,coexpression:0.126\", \"InWeb_IM\": \"inference\", \"String_Score_Physical\": 600, \"String_Score_Combined\": 650}", "selected": false}, "selected": false}, {"data": {"id": "2306839", "source": "2306482", "target": "2306500", "SCORE": "671", "shared_interaction": "Direct", "source_original": "10282", "Name_B": "RAB1B", "Name_A": "BET1", "target_original": "81876", "Gene_B": "81876", "interaction": "Direct", "SUID": 2306839, "TYPE": "Direct", "Gene_A": "10282", "support": "{\"StringDB\": \"physical\", \"StringEvidence\": \"database:0.583,textmining:0.244,experiments:0.178,coexpression:0.084\", \"InWeb_IM\": \"inference\", \"String_Score_Physical\": 671, \"String_Score_Combined\": 772}", "selected": false}, "selected": false}, {"data": {"id": "2306836", "source": "2306482", "target": "2306497", "SCORE": "626", "shared_interaction": "Direct", "source_original": "10282", "Name_B": "COPZ2", "Name_A": "BET1", "target_original": "51226", "Gene_B": "51226", "interaction": "Direct", "SUID": 2306836, "TYPE": "Direct", "Gene_A": "10282", "support": "{\"StringDB\": \"physical\", \"StringEvidence\": \"database:0.583,textmining:0.359,experiments:0.067,coexpression:0.042\", \"InWeb_IM\": \"inference\", \"String_Score_Physical\": 626, \"String_Score_Combined\": 770}", "selected": false}, "selected": false}, {"data": {"id": "2306833", "source": "2306482", "target": "2306494", "SCORE": "600", "shared_interaction": "Direct", "source_original": "10282", "Name_B": "TMED7", "Name_A": "BET1", "target_original": "51014", "Gene_B": "51014", "interaction": "Direct", "SUID": 2306833, "TYPE": "Direct", "Gene_A": "10282", "support": "{\"StringDB\": \"physical\", \"StringEvidence\": \"database:0.583,coexpression:0.096,textmining:0.027\", \"InWeb_IM\": \"inference\", \"String_Score_Physical\": 600, \"String_Score_Combined\": 648}", "selected": false}, "selected": false}, {"data": {"id": "2306830", "source": "2306482", "target": "2306473", "SCORE": "666", "shared_interaction": "Direct", "source_original": "10282", "Name_B": "ARF4", "Name_A": "BET1", "target_original": "378", "Gene_B": "378", "interaction": "Direct", "SUID": 2306830, "TYPE": "Direct", "Gene_A": "10282", "support": "{\"StringDB\": \"physical\", \"StringEvidence\": \"database:0.583,textmining:0.235,experiments:0.167,coexpression:0.075\", \"InWeb_IM\": \"inference\", \"BioGrid\": \"physical\", \"BioGrid_PubMed\": \"29568061\", \"BioGrid_Type\": \"Proximity Label-MS\", \"String_Score_Physical\": 666, \"String_Score_Combined\": 764}", "selected": false}, "selected": false}, {"data": {"id": "2306827", "source": "2306482", "target": "2306470", "SCORE": "631", "shared_interaction": "Direct", "source_original": "10282", "Name_B": "ARCN1", "Name_A": "BET1", "target_original": "372", "Gene_B": "372", "interaction": "Direct", "SUID": 2306827, "TYPE": "Direct", "Gene_A": "10282", "support": "{\"StringDB\": \"physical\", \"StringEvidence\": \"database:0.583,textmining:0.127,experiments:0.079,coexpression:0.022\", \"InWeb_IM\": \"inference\", \"String_Score_Physical\": 631, \"String_Score_Combined\": 685}", "selected": false}, "selected": false}, {"data": {"id": "2306824", "source": "2306482", "target": "2306491", "SCORE": "626", "shared_interaction": "Direct", "source_original": "10282", "Name_B": "COPZ1", "Name_A": "BET1", "target_original": "22818", "Gene_B": "22818", "interaction": "Direct", "SUID": 2306824, "TYPE": "Direct", "Gene_A": "10282", "support": "{\"StringDB\": \"physical\", \"StringEvidence\": \"database:0.583,textmining:0.480,experiments:0.067,coexpression:0.042\", \"InWeb_IM\": \"inference\", \"String_Score_Physical\": 626, \"String_Score_Combined\": 814}", "selected": false}, "selected": false}, {"data": {"id": "2306821", "source": "2306482", "target": "2306488", "SCORE": "631", "shared_interaction": "Direct", "source_original": "10282", "Name_B": "COPE", "Name_A": "BET1", "target_original": "11316", "Gene_B": "11316", "interaction": "Direct", "SUID": 2306821, "TYPE": "Direct", "Gene_A": "10282", "support": "{\"StringDB\": \"physical\", \"StringEvidence\": \"database:0.583,textmining:0.450,experiments:0.079,coexpression:0.023\", \"InWeb_IM\": \"inference\", \"String_Score_Physical\": 631, \"String_Score_Combined\": 802}", "selected": false}, "selected": false}, {"data": {"id": "2306818", "source": "2306482", "target": "2306485", "SCORE": "499", "shared_interaction": "Direct", "source_original": "10282", "Name_B": "TMED2", "Name_A": "BET1", "target_original": "10959", "Gene_B": "10959", "interaction": "Direct", "SUID": 2306818, "TYPE": "Direct", "Gene_A": "10282", "support": "{\"StringDB\": \"physical\", \"StringEvidence\": \"database:0.479,textmining:0.219,coexpression:0.077\", \"InWeb_IM\": \"inference\", \"String_Score_Physical\": 499, \"String_Score_Combined\": 639}", "selected": false}, "selected": false}, {"data": {"id": "2307973", "source": "2306479", "target": "2306500", "SCORE": "606", "shared_interaction": "Direct", "source_original": "6836", "Name_B": "RAB1B", "Name_A": "SURF4", "target_original": "81876", "Gene_B": "81876", "interaction": "Direct", "SUID": 2307973, "TYPE": "Direct", "Gene_A": "6836", "support": "{\"StringDB\": \"physical\", \"StringEvidence\": \"database:0.583,textmining:0.090,coexpression:0.058,experiments:0.016\", \"InWeb_IM\": \"inference\", \"String_Score_Physical\": 606, \"String_Score_Combined\": 662}", "selected": false}, "selected": false}, {"data": {"id": "2307457", "source": "2306476", "target": "2306500", "SCORE": "294", "shared_interaction": "Direct", "source_original": "3312", "Name_B": "RAB1B", "Name_A": "HSPA8", "target_original": "81876", "Gene_B": "81876", "interaction": "Direct", "SUID": 2307457, "TYPE": "Direct", "Gene_A": "3312", "support": "{\"StringDB\": \"functional\", \"StringEvidence\": \"textmining:0.154,coexpression:0.015\", \"InWeb_IM\": \"inference\", \"BioGrid\": \"physical\", \"BioGrid_PubMed\": \"32687490\", \"BioGrid_Type\": \"Affinity Capture-MS\", \"String_Score_Combined\": 200, \"String_Score_Physical\": 294}", "selected": false}, "selected": false}, {"data": {"id": "2307454", "source": "2306476", "target": "2306497", "SCORE": "294", "shared_interaction": "Direct", "source_original": "3312", "Name_B": "COPZ2", "Name_A": "HSPA8", "target_original": "51226", "Gene_B": "51226", "interaction": "Direct", "SUID": 2307454, "TYPE": "Direct", "Gene_A": "3312", "support": "{\"InWeb_IM\": \"inference\"}", "selected": false}, "selected": false}, {"data": {"id": "2307505", "source": "2306473", "target": "2306500", "SCORE": "686", "shared_interaction": "Direct", "source_original": "378", "Name_B": "RAB1B", "Name_A": "ARF4", "target_original": "81876", "Gene_B": "81876", "interaction": "Direct", "SUID": 2307505, "TYPE": "Direct", "Gene_A": "378", "support": "{\"StringDB\": \"physical\", \"StringEvidence\": \"database:0.583,textmining:0.514,experiments:0.216,coexpression:0.033\", \"InWeb_IM\": \"inference\", \"String_Score_Physical\": 686, \"String_Score_Combined\": 747}", "selected": false}, "selected": false}, {"data": {"id": "2307502", "source": "2306473", "target": "2306479", "SCORE": "606", "shared_interaction": "Direct", "source_original": "378", "Name_B": "SURF4", "Name_A": "ARF4", "target_original": "6836", "Gene_B": "6836", "interaction": "Direct", "SUID": 2307502, "TYPE": "Direct", "Gene_A": "378", "support": "{\"StringDB\": \"physical\", \"StringEvidence\": \"database:0.583,textmining:0.192,coexpression:0.080,experiments:0.016\", \"InWeb_IM\": \"inference\", \"String_Score_Physical\": 606, \"String_Score_Combined\": 707}", "selected": false}, "selected": false}, {"data": {"id": "2307499", "source": "2306473", "target": "2306497", "SCORE": "660", "shared_interaction": "Direct", "source_original": "378", "Name_B": "COPZ2", "Name_A": "ARF4", "target_original": "51226", "Gene_B": "51226", "interaction": "Direct", "SUID": 2307499, "TYPE": "Direct", "Gene_A": "378", "support": "{\"StringDB\": \"physical\", \"StringEvidence\": \"database:0.583,textmining:0.232,experiments:0.152,coexpression:0.059\", \"InWeb_IM\": \"inference\", \"String_Score_Physical\": 660, \"String_Score_Combined\": 755}", "selected": false}, "selected": false}, {"data": {"id": "2307496", "source": "2306473", "target": "2306494", "SCORE": "600", "shared_interaction": "Direct", "source_original": "378", "Name_B": "TMED7", "Name_A": "ARF4", "target_original": "51014", "Gene_B": "51014", "interaction": "Direct", "SUID": 2307496, "TYPE": "Direct", "Gene_A": "378", "support": "{\"StringDB\": \"physical\", \"StringEvidence\": \"database:0.583,coexpression:0.102\", \"InWeb_IM\": \"inference\", \"String_Score_Physical\": 600, \"String_Score_Combined\": 640}", "selected": false}, "selected": false}, {"data": {"id": "2307475", "source": "2306470", "target": "2306500", "SCORE": "600", "shared_interaction": "Direct", "source_original": "372", "Name_B": "RAB1B", "Name_A": "ARCN1", "target_original": "81876", "Gene_B": "81876", "interaction": "Direct", "SUID": 2307475, "TYPE": "Direct", "Gene_A": "372", "support": "{\"StringDB\": \"physical\", \"StringEvidence\": \"database:0.583,textmining:0.153,coexpression:0.090\", \"InWeb_IM\": \"inference\", \"String_Score_Physical\": 600, \"String_Score_Combined\": 691}", "selected": false}, "selected": false}, {"data": {"id": "2307472", "source": "2306470", "target": "2306479", "SCORE": "606", "shared_interaction": "Direct", "source_original": "372", "Name_B": "SURF4", "Name_A": "ARCN1", "target_original": "6836", "Gene_B": "6836", "interaction": "Direct", "SUID": 2307472, "TYPE": "Direct", "Gene_A": "372", "support": "{\"StringDB\": \"physical\", \"StringEvidence\": \"database:0.583,coexpression:0.238,experiments:0.017,textmining:0.014\", \"InWeb_IM\": \"inference\", \"String_Score_Physical\": 606, \"String_Score_Combined\": 704}", "selected": false}, "selected": false}, {"data": {"id": "2307469", "source": "2306470", "target": "2306497", "SCORE": "942", "shared_interaction": "Direct", "source_original": "372", "Name_B": "COPZ2", "Name_A": "ARCN1", "target_original": "51226", "Gene_B": "51226", "interaction": "Direct", "SUID": 2307469, "TYPE": "Direct", "Gene_A": "372", "support": "{\"StringDB\": \"physical\", \"StringEvidence\": \"experiments:0.795,database:0.708,textmining:0.672,coexpression:0.122\", \"InWeb_IM\": \"inference\", \"BioGrid\": \"physical\", \"BioGrid_PubMed\": \"33961781\", \"BioGrid_Type\": \"Affinity Capture-MS\", \"BioGrid_Score\": \"0.753778673\", \"String_Score_Physical\": 942, \"String_Score_Combined\": 983}", "selected": false}, "selected": false}, {"data": {"id": "2307466", "source": "2306470", "target": "2306494", "SCORE": "720", "shared_interaction": "Direct", "source_original": "372", "Name_B": "TMED7", "Name_A": "ARCN1", "target_original": "51014", "Gene_B": "51014", "interaction": "Direct", "SUID": 2307466, "TYPE": "Direct", "Gene_A": "372", "support": "{\"StringDB\": \"physical\", \"StringEvidence\": \"database:0.708,coexpression:0.095,textmining:0.034\", \"InWeb_IM\": \"inference\", \"String_Score_Physical\": 720, \"String_Score_Combined\": 755}", "selected": false}, "selected": false}, {"data": {"id": "2307463", "source": "2306470", "target": "2306473", "SCORE": "684", "shared_interaction": "Direct", "source_original": "372", "Name_B": "ARF4", "Name_A": "ARCN1", "target_original": "378", "Gene_B": "378", "interaction": "Direct", "SUID": 2307463, "TYPE": "Direct", "Gene_A": "372", "support": "{\"StringDB\": \"physical\", \"StringEvidence\": \"database:0.583,textmining:0.224,experiments:0.211,coexpression:0.158\", \"InWeb_IM\": \"inference\", \"BioGrid\": \"physical\", \"BioGrid_PubMed\": \"35844135\", \"BioGrid_Type\": \"Proximity Label-MS\", \"String_Score_Physical\": 684, \"String_Score_Combined\": 793}", "selected": false}, "selected": false}, {"data": {"id": "2307196", "source": "2306467", "target": "2306464", "SCORE": "252", "shared_interaction": "Direct", "source_original": "220988", "Name_B": "PHF5A", "Name_A": "HNRNPA3", "target_original": "84844", "Gene_B": "84844", "interaction": "Direct", "SUID": 2307196, "TYPE": "Direct", "Gene_A": "220988", "support": "{\"StringDB\": \"physical\", \"StringEvidence\": \"coexpression:0.259,experiments:0.221,textmining:0.212\", \"InWeb_IM\": \"inference\", \"String_Score_Physical\": 252, \"String_Score_Combined\": 563}", "selected": false}, "selected": false}, {"data": {"id": "2307193", "source": "2306467", "target": "2306437", "SCORE": "321", "shared_interaction": "Direct", "source_original": "220988", "Name_B": "SNRPF", "Name_A": "HNRNPA3", "target_original": "6636", "Gene_B": "6636", "interaction": "Direct", "SUID": 2307193, "TYPE": "Direct", "Gene_A": "220988", "support": "{\"StringDB\": \"physical\", \"StringEvidence\": \"coexpression:0.510,experiments:0.293,textmining:0.152\", \"InWeb_IM\": \"inference\", \"BioGrid\": \"physical\", \"BioGrid_PubMed\": \"35271311\", \"BioGrid_Type\": \"Affinity Capture-MS\", \"String_Score_Physical\": 321, \"String_Score_Combined\": 718}", "selected": false}, "selected": false}, {"data": {"id": "2307190", "source": "2306467", "target": "2306434", "SCORE": "290", "shared_interaction": "Direct", "source_original": "220988", "Name_B": "SNRPE", "Name_A": "HNRNPA3", "target_original": "6635", "Gene_B": "6635", "interaction": "Direct", "SUID": 2307190, "TYPE": "Direct", "Gene_A": "220988", "support": "{\"StringDB\": \"physical\", \"StringEvidence\": \"coexpression:0.605,textmining:0.269,experiments:0.260\", \"InWeb_IM\": \"inference\", \"String_Score_Physical\": 290, \"String_Score_Combined\": 794}", "selected": false}, "selected": false}, {"data": {"id": "2307187", "source": "2306467", "target": "2306431", "SCORE": "260", "shared_interaction": "Direct", "source_original": "220988", "Name_B": "SNRPA1", "Name_A": "HNRNPA3", "target_original": "6627", "Gene_B": "6627", "interaction": "Direct", "SUID": 2307187, "TYPE": "Direct", "Gene_A": "220988", "support": "{\"StringDB\": \"physical\", \"StringEvidence\": \"textmining:0.334,experiments:0.229,coexpression:0.152\", \"InWeb_IM\": \"inference\", \"String_Score_Physical\": 260, \"String_Score_Combined\": 582}", "selected": false}, "selected": false}, {"data": {"id": "2307184", "source": "2306467", "target": "2306419", "SCORE": "368", "shared_interaction": "Direct", "source_original": "220988", "Name_B": "SRSF1", "Name_A": "HNRNPA3", "target_original": "6426", "Gene_B": "6426", "interaction": "Direct", "SUID": 2307184, "TYPE": "Direct", "Gene_A": "220988", "support": "{\"StringDB\": \"physical\", \"StringEvidence\": \"coexpression:0.652,textmining:0.384,experiments:0.341,cooccurrence:0.225\", \"InWeb_IM\": \"inference\", \"String_Score_Physical\": 368, \"String_Score_Combined\": 894}", "selected": false}, "selected": false}, {"data": {"id": "2307181", "source": "2306467", "target": "2306416", "SCORE": "600", "shared_interaction": "Direct", "source_original": "220988", "Name_B": "POLR2K", "Name_A": "HNRNPA3", "target_original": "5440", "Gene_B": "5440", "interaction": "Direct", "SUID": 2307181, "TYPE": "Direct", "Gene_A": "220988", "support": "{\"StringDB\": \"physical\", \"StringEvidence\": \"database:0.583,coexpression:0.025\", \"InWeb_IM\": \"inference\", \"String_Score_Physical\": 600, \"String_Score_Combined\": 610}", "selected": false}, "selected": false}, {"data": {"id": "2307178", "source": "2306467", "target": "2306413", "SCORE": "600", "shared_interaction": "Direct", "source_original": "220988", "Name_B": "POLR2H", "Name_A": "HNRNPA3", "target_original": "5437", "Gene_B": "5437", "interaction": "Direct", "SUID": 2307178, "TYPE": "Direct", "Gene_A": "220988", "support": "{\"StringDB\": \"physical\", \"StringEvidence\": \"database:0.583,coexpression:0.086\", \"InWeb_IM\": \"inference\", \"String_Score_Physical\": 600, \"String_Score_Combined\": 634}", "selected": false}, "selected": false}, {"data": {"id": "2307175", "source": "2306467", "target": "2306410", "SCORE": "600", "shared_interaction": "Direct", "source_original": "220988", "Name_B": "POLR2F", "Name_A": "HNRNPA3", "target_original": "5435", "Gene_B": "5435", "interaction": "Direct", "SUID": 2307175, "TYPE": "Direct", "Gene_A": "220988", "support": "{\"StringDB\": \"physical\", \"StringEvidence\": \"database:0.583,coexpression:0.024,textmining:0.018\", \"InWeb_IM\": \"inference\", \"String_Score_Physical\": 600, \"String_Score_Combined\": 616}", "selected": false}, "selected": false}, {"data": {"id": "2307172", "source": "2306467", "target": "2306407", "SCORE": "600", "shared_interaction": "Direct", "source_original": "220988", "Name_B": "POLR2C", "Name_A": "HNRNPA3", "target_original": "5432", "Gene_B": "5432", "interaction": "Direct", "SUID": 2307172, "TYPE": "Direct", "Gene_A": "220988", "support": "{\"StringDB\": \"physical\", \"StringEvidence\": \"database:0.583,coexpression:0.083,textmining:0.058\", \"InWeb_IM\": \"inference\", \"String_Score_Physical\": 600, \"String_Score_Combined\": 654}", "selected": false}, "selected": false}, {"data": {"id": "2307169", "source": "2306467", "target": "2306404", "SCORE": "208", "shared_interaction": "Direct", "source_original": "220988", "Name_B": "MYC", "Name_A": "HNRNPA3", "target_original": "4609", "Gene_B": "4609", "interaction": "Direct", "SUID": 2307169, "TYPE": "Direct", "Gene_A": "220988", "support": "{\"BioGrid\": \"physical\", \"BioGrid_PubMed\": \"35013218,29467282\", \"BioGrid_Type\": \"Affinity Capture-MS\"}", "selected": false}, "selected": false}, {"data": {"id": "2307166", "source": "2306467", "target": "2306401", "SCORE": "948", "shared_interaction": "Direct", "source_original": "220988", "Name_B": "HNRNPL", "Name_A": "HNRNPA3", "target_original": "3191", "Gene_B": "3191", "interaction": "Direct", "SUID": 2307166, "TYPE": "Direct", "Gene_A": "220988", "support": "{\"StringDB\": \"physical\", \"StringEvidence\": \"database:0.791,experiments:0.744,coexpression:0.629,textmining:0.483\", \"InWeb_IM\": \"inference\", \"BioGrid\": \"physical\", \"BioGrid_PubMed\": \"35271311,28611215,22939629\", \"BioGrid_Type\": \"Affinity Capture-RNA,Affinity Capture-MS,Co-fractionation\", \"BioGrid_Score\": \"0.801\", \"String_Score_Physical\": 948, \"String_Score_Combined\": 990}", "selected": false}, "selected": false}, {"data": {"id": "2307163", "source": "2306467", "target": "2306398", "SCORE": "938", "shared_interaction": "Direct", "source_original": "220988", "Name_B": "HNRNPA2B1", "Name_A": "HNRNPA3", "target_original": "3181", "Gene_B": "3181", "interaction": "Direct", "SUID": 2307163, "TYPE": "Direct", "Gene_A": "220988", "support": "{\"StringDB\": \"physical\", \"StringEvidence\": \"database:0.791,experiments:0.694,textmining:0.689,coexpression:0.663,cooccurrence:0.410\", \"InWeb_IM\": \"inference\", \"BioGrid\": \"physical\", \"BioGrid_PubMed\": \"35831314,35271311,30021884,22939629\", \"BioGrid_Type\": \"Affinity Capture-MS,Proximity Label-MS,Co-fractionation\", \"BioGrid_Score\": \"0.859\", \"String_Score_Physical\": 938, \"String_Score_Combined\": 980}", "selected": false}, "selected": false}, {"data": {"id": "2307160", "source": "2306467", "target": "2306449", "SCORE": "810", "shared_interaction": "Direct", "source_original": "220988", "Name_B": "NCBP2", "Name_A": "HNRNPA3", "target_original": "22916", "Gene_B": "22916", "interaction": "Direct", "SUID": 2307160, "TYPE": "Direct", "Gene_A": "220988", "support": "{\"StringDB\": \"physical\", \"StringEvidence\": \"database:0.583,experiments:0.525,textmining:0.063,coexpression:0.022\", \"InWeb_IM\": \"inference\", \"String_Score_Physical\": 810, \"String_Score_Combined\": 825}", "selected": false}, "selected": false}, {"data": {"id": "2307850", "source": "2306461", "target": "2306464", "SCORE": "813", "shared_interaction": "Direct", "source_original": "59286", "Name_B": "PHF5A", "Name_A": "UBL5", "target_original": "84844", "Gene_B": "84844", "interaction": "Direct", "SUID": 2307850, "TYPE": "Direct", "Gene_A": "59286", "support": "{\"StringDB\": \"physical\", \"StringEvidence\": \"experiments:0.805,textmining:0.198,coexpression:0.114\", \"String_Score_Physical\": 813, \"String_Score_Combined\": 867}", "selected": false}, "selected": false}, {"data": {"id": "2307847", "source": "2306461", "target": "2306437", "SCORE": "803", "shared_interaction": "Direct", "source_original": "59286", "Name_B": "SNRPF", "Name_A": "UBL5", "target_original": "6636", "Gene_B": "6636", "interaction": "Direct", "SUID": 2307847, "TYPE": "Direct", "Gene_A": "59286", "support": "{\"StringDB\": \"physical\", \"StringEvidence\": \"experiments:0.795,coexpression:0.525,textmining:0.001\", \"String_Score_Physical\": 803, \"String_Score_Combined\": 906}", "selected": false}, "selected": false}, {"data": {"id": "2307844", "source": "2306461", "target": "2306434", "SCORE": "806", "shared_interaction": "Direct", "source_original": "59286", "Name_B": "SNRPE", "Name_A": "UBL5", "target_original": "6635", "Gene_B": "6635", "interaction": "Direct", "SUID": 2307844, "TYPE": "Direct", "Gene_A": "59286", "support": "{\"StringDB\": \"physical\", \"StringEvidence\": \"experiments:0.798,coexpression:0.149\", \"String_Score_Physical\": 806, \"String_Score_Combined\": 835}", "selected": false}, "selected": false}, {"data": {"id": "2307841", "source": "2306461", "target": "2306431", "SCORE": "800", "shared_interaction": "Direct", "source_original": "59286", "Name_B": "SNRPA1", "Name_A": "UBL5", "target_original": "6627", "Gene_B": "6627", "interaction": "Direct", "SUID": 2307841, "TYPE": "Direct", "Gene_A": "59286", "support": "{\"StringDB\": \"physical\", \"StringEvidence\": \"experiments:0.791,textmining:0.020\", \"String_Score_Physical\": 800, \"String_Score_Combined\": 803}", "selected": false}, "selected": false}, {"data": {"id": "2307691", "source": "2306458", "target": "2306464", "SCORE": "990", "shared_interaction": "Direct", "source_original": "51690", "Name_B": "PHF5A", "Name_A": "LSM7", "target_original": "84844", "Gene_B": "84844", "interaction": "Direct", "SUID": 2307691, "TYPE": "Direct", "Gene_A": "51690", "support": "{\"StringDB\": \"physical\", \"StringEvidence\": \"experiments:0.902,database:0.896,textmining:0.582,coexpression:0.161\", \"String_Score_Physical\": 990, \"String_Score_Combined\": 996}", "selected": false}, "selected": false}, {"data": {"id": "2307688", "source": "2306458", "target": "2306437", "SCORE": "998", "shared_interaction": "Direct", "source_original": "51690", "Name_B": "SNRPF", "Name_A": "LSM7", "target_original": "6636", "Gene_B": "6636", "interaction": "Direct", "SUID": 2307688, "TYPE": "Direct", "Gene_A": "51690", "support": "{\"StringDB\": \"physical\", \"StringEvidence\": \"experiments:0.989,database:0.896,coexpression:0.759,textmining:0.623\", \"BioGrid\": \"physical\", \"BioGrid_PubMed\": \"35271311,34133714,32296183,22365833\", \"BioGrid_Type\": \"Two-hybrid,Affinity Capture-MS\", \"String_Score_Physical\": 998, \"String_Score_Combined\": 999}", "selected": false}, "selected": false}, {"data": {"id": "2307685", "source": "2306458", "target": "2306434", "SCORE": "998", "shared_interaction": "Direct", "source_original": "51690", "Name_B": "SNRPE", "Name_A": "LSM7", "target_original": "6635", "Gene_B": "6635", "interaction": "Direct", "SUID": 2307685, "TYPE": "Direct", "Gene_A": "51690", "support": "{\"StringDB\": \"physical\", \"StringEvidence\": \"experiments:0.986,database:0.896,textmining:0.792,coexpression:0.535\", \"BioGrid\": \"physical\", \"BioGrid_PubMed\": \"33961781,26344197\", \"BioGrid_Type\": \"Affinity Capture-MS,Co-fractionation\", \"BioGrid_Score\": \"0.915847234,0.920939074\", \"String_Score_Physical\": 998, \"String_Score_Combined\": 999}", "selected": false}, "selected": false}, {"data": {"id": "2307682", "source": "2306458", "target": "2306431", "SCORE": "995", "shared_interaction": "Direct", "source_original": "51690", "Name_B": "SNRPA1", "Name_A": "LSM7", "target_original": "6627", "Gene_B": "6627", "interaction": "Direct", "SUID": 2307682, "TYPE": "Direct", "Gene_A": "51690", "support": "{\"StringDB\": \"physical\", \"StringEvidence\": \"experiments:0.954,database:0.896,textmining:0.622,coexpression:0.123\", \"InWeb_IM\": \"inference\", \"String_Score_Physical\": 995, \"String_Score_Combined\": 998}", "selected": false}, "selected": false}, {"data": {"id": "2307679", "source": "2306458", "target": "2306461", "SCORE": "800", "shared_interaction": "Direct", "source_original": "51690", "Name_B": "UBL5", "Name_A": "LSM7", "target_original": "59286", "Gene_B": "59286", "interaction": "Direct", "SUID": 2307679, "TYPE": "Direct", "Gene_A": "51690", "support": "{\"StringDB\": \"physical\", \"StringEvidence\": \"experiments:0.791,coexpression:0.305\", \"String_Score_Physical\": 800, \"String_Score_Combined\": 861}", "selected": false}, "selected": false}, {"data": {"id": "2307676", "source": "2306458", "target": "2306413", "SCORE": "294", "shared_interaction": "Direct", "source_original": "51690", "Name_B": "POLR2H", "Name_A": "LSM7", "target_original": "5437", "Gene_B": "5437", "interaction": "Direct", "SUID": 2307676, "TYPE": "Direct", "Gene_A": "51690", "support": "{\"StringDB\": \"functional\", \"StringEvidence\": \"coexpression:0.243\", \"InWeb_IM\": \"inference\", \"String_Score_Combined\": 273, \"String_Score_Physical\": 294}", "selected": false}, "selected": false}, {"data": {"id": "2307673", "source": "2306458", "target": "2306407", "SCORE": "294", "shared_interaction": "Direct", "source_original": "51690", "Name_B": "POLR2C", "Name_A": "LSM7", "target_original": "5432", "Gene_B": "5432", "interaction": "Direct", "SUID": 2307673, "TYPE": "Direct", "Gene_A": "51690", "support": "{\"InWeb_IM\": \"inference\"}", "selected": false}, "selected": false}, {"data": {"id": "2307670", "source": "2306455", "target": "2306464", "SCORE": "996", "shared_interaction": "Direct", "source_original": "51639", "Name_B": "PHF5A", "Name_A": "SF3B6", "target_original": "84844", "Gene_B": "84844", "interaction": "Direct", "SUID": 2307670, "TYPE": "Direct", "Gene_A": "51639", "support": "{\"StringDB\": \"physical\", \"StringEvidence\": \"experiments:0.967,database:0.896,textmining:0.887,coexpression:0.474\", \"BioGrid\": \"physical\", \"BioGrid_PubMed\": \"35831314,33961781,27720643,24981860,22939629\", \"BioGrid_Type\": \"Affinity Capture-MS,Reconstituted Complex,Co-fractionation\", \"BioGrid_Score\": \"0.838,53.66393377,0.987922012\", \"String_Score_Physical\": 996, \"String_Score_Combined\": 999}", "selected": false}, "selected": false}, {"data": {"id": "2307667", "source": "2306455", "target": "2306440", "SCORE": "210", "shared_interaction": "Direct", "source_original": "51639", "Name_B": "TIAL1", "Name_A": "SF3B6", "target_original": "7073", "Gene_B": "7073", "interaction": "Direct", "SUID": 2307667, "TYPE": "Direct", "Gene_A": "51639", "support": "{\"StringDB\": \"physical\", \"StringEvidence\": \"coexpression:0.241,experiments:0.176,textmining:0.063\", \"String_Score_Physical\": 210, \"String_Score_Combined\": 437}", "selected": false}, "selected": false}, {"data": {"id": "2307664", "source": "2306455", "target": "2306437", "SCORE": "979", "shared_interaction": "Direct", "source_original": "51639", "Name_B": "SNRPF", "Name_A": "SF3B6", "target_original": "6636", "Gene_B": "6636", "interaction": "Direct", "SUID": 2307664, "TYPE": "Direct", "Gene_A": "51639", "support": "{\"StringDB\": \"physical\", \"StringEvidence\": \"database:0.896,experiments:0.791,coexpression:0.707,textmining:0.422\", \"BioGrid\": \"physical\", \"BioGrid_PubMed\": \"35271311\", \"BioGrid_Type\": \"Affinity Capture-MS\", \"String_Score_Physical\": 979, \"String_Score_Combined\": 996}", "selected": false}, "selected": false}, {"data": {"id": "2307661", "source": "2306455", "target": "2306434", "SCORE": "985", "shared_interaction": "Direct", "source_original": "51639", "Name_B": "SNRPE", "Name_A": "SF3B6", "target_original": "6635", "Gene_B": "6635", "interaction": "Direct", "SUID": 2307661, "TYPE": "Direct", "Gene_A": "51639", "support": "{\"StringDB\": \"physical\", \"StringEvidence\": \"database:0.896,experiments:0.854,coexpression:0.762,textmining:0.027\", \"BioGrid\": \"physical\", \"BioGrid_PubMed\": \"35831314,35271311,33961781,28514442\", \"BioGrid_Type\": \"Affinity Capture-MS,Co-fractionation\", \"BioGrid_Score\": \"0.867355641,0.842244647\", \"String_Score_Physical\": 985, \"String_Score_Combined\": 996}", "selected": false}, "selected": false}, {"data": {"id": "2307658", "source": "2306455", "target": "2306431", "SCORE": "933", "shared_interaction": "Direct", "source_original": "51639", "Name_B": "SNRPA1", "Name_A": "SF3B6", "target_original": "6627", "Gene_B": "6627", "interaction": "Direct", "SUID": 2307658, "TYPE": "Direct", "Gene_A": "51639", "support": "{\"StringDB\": \"physical\", \"StringEvidence\": \"experiments:0.833,database:0.583,textmining:0.365,coexpression:0.236\", \"InWeb_IM\": \"inference\", \"BioGrid\": \"physical\", \"BioGrid_PubMed\": \"35831314,35271311,33961781,24981860,22939629\", \"BioGrid_Type\": \"Affinity Capture-MS,Co-fractionation\", \"BioGrid_Score\": \"0.895,0.999663098,13.79725257\", \"String_Score_Physical\": 933, \"String_Score_Combined\": 967}", "selected": false}, "selected": false}, {"data": {"id": "2307655", "source": "2306455", "target": "2306428", "SCORE": "655", "shared_interaction": "Direct", "source_original": "51639", "Name_B": "SRSF7", "Name_A": "SF3B6", "target_original": "6432", "Gene_B": "6432", "interaction": "Direct", "SUID": 2307655, "TYPE": "Direct", "Gene_A": "51639", "support": "{\"StringDB\": \"physical\", \"StringEvidence\": \"database:0.583,coexpression:0.488,textmining:0.175,experiments:0.138\", \"BioGrid\": \"physical\", \"BioGrid_PubMed\": \"22939629\", \"BioGrid_Type\": \"Co-fractionation\", \"BioGrid_Score\": \"0.808\", \"String_Score_Physical\": 655, \"String_Score_Combined\": 854}", "selected": false}, "selected": false}, {"data": {"id": "2307652", "source": "2306455", "target": "2306422", "SCORE": "600", "shared_interaction": "Direct", "source_original": "51639", "Name_B": "SRSF2", "Name_A": "SF3B6", "target_original": "6427", "Gene_B": "6427", "interaction": "Direct", "SUID": 2307652, "TYPE": "Direct", "Gene_A": "51639", "support": "{\"StringDB\": \"physical\", \"StringEvidence\": \"database:0.583,coexpression:0.227,textmining:0.219\", \"String_Score_Physical\": 600, \"String_Score_Combined\": 758}", "selected": false}, "selected": false}, {"data": {"id": "2307649", "source": "2306455", "target": "2306419", "SCORE": "911", "shared_interaction": "Direct", "source_original": "51639", "Name_B": "SRSF1", "Name_A": "SF3B6", "target_original": "6426", "Gene_B": "6426", "interaction": "Direct", "SUID": 2307649, "TYPE": "Direct", "Gene_A": "51639", "support": "{\"StringDB\": \"physical\", \"StringEvidence\": \"experiments:0.779,database:0.583,coexpression:0.496,textmining:0.082\", \"BioGrid\": \"physical\", \"BioGrid_PubMed\": \"35831314\", \"BioGrid_Type\": \"Co-fractionation\", \"String_Score_Physical\": 911, \"String_Score_Combined\": 959}", "selected": false}, "selected": false}, {"data": {"id": "2307646", "source": "2306455", "target": "2306461", "SCORE": "800", "shared_interaction": "Direct", "source_original": "51639", "Name_B": "UBL5", "Name_A": "SF3B6", "target_original": "59286", "Gene_B": "59286", "interaction": "Direct", "SUID": 2307646, "TYPE": "Direct", "Gene_A": "51639", "support": "{\"StringDB\": \"physical\", \"StringEvidence\": \"experiments:0.791,coexpression:0.110\", \"String_Score_Physical\": 800, \"String_Score_Combined\": 821}", "selected": false}, "selected": false}, {"data": {"id": "2307643", "source": "2306455", "target": "2306416", "SCORE": "600", "shared_interaction": "Direct", "source_original": "51639", "Name_B": "POLR2K", "Name_A": "SF3B6", "target_original": "5440", "Gene_B": "5440", "interaction": "Direct", "SUID": 2307643, "TYPE": "Direct", "Gene_A": "51639", "support": "{\"StringDB\": \"physical\", \"StringEvidence\": \"database:0.583,coexpression:0.142\", \"String_Score_Physical\": 600, \"String_Score_Combined\": 656}", "selected": false}, "selected": false}, {"data": {"id": "2307640", "source": "2306455", "target": "2306413", "SCORE": "600", "shared_interaction": "Direct", "source_original": "51639", "Name_B": "POLR2H", "Name_A": "SF3B6", "target_original": "5437", "Gene_B": "5437", "interaction": "Direct", "SUID": 2307640, "TYPE": "Direct", "Gene_A": "51639", "support": "{\"StringDB\": \"physical\", \"StringEvidence\": \"database:0.583,coexpression:0.222\", \"InWeb_IM\": \"inference\", \"String_Score_Physical\": 600, \"String_Score_Combined\": 688}", "selected": false}, "selected": false}, {"data": {"id": "2307637", "source": "2306455", "target": "2306410", "SCORE": "600", "shared_interaction": "Direct", "source_original": "51639", "Name_B": "POLR2F", "Name_A": "SF3B6", "target_original": "5435", "Gene_B": "5435", "interaction": "Direct", "SUID": 2307637, "TYPE": "Direct", "Gene_A": "51639", "support": "{\"StringDB\": \"physical\", \"StringEvidence\": \"database:0.583,coexpression:0.131\", \"String_Score_Physical\": 600, \"String_Score_Combined\": 652}", "selected": false}, "selected": false}, {"data": {"id": "2307634", "source": "2306455", "target": "2306407", "SCORE": "600", "shared_interaction": "Direct", "source_original": "51639", "Name_B": "POLR2C", "Name_A": "SF3B6", "target_original": "5432", "Gene_B": "5432", "interaction": "Direct", "SUID": 2307634, "TYPE": "Direct", "Gene_A": "51639", "support": "{\"StringDB\": \"physical\", \"StringEvidence\": \"database:0.583,coexpression:0.122\", \"InWeb_IM\": \"inference\", \"String_Score_Physical\": 600, \"String_Score_Combined\": 648}", "selected": false}, "selected": false}, {"data": {"id": "2307631", "source": "2306455", "target": "2306458", "SCORE": "904", "shared_interaction": "Direct", "source_original": "51639", "Name_B": "LSM7", "Name_A": "SF3B6", "target_original": "51690", "Gene_B": "51690", "interaction": "Direct", "SUID": 2307631, "TYPE": "Direct", "Gene_A": "51639", "support": "{\"StringDB\": \"physical\", \"StringEvidence\": \"experiments:0.791,textmining:0.645,database:0.520,coexpression:0.163\", \"String_Score_Physical\": 904, \"String_Score_Combined\": 971}", "selected": false}, "selected": false}, {"data": {"id": "2307340", "source": "2306452", "target": "2306464", "SCORE": "990", "shared_interaction": "Direct", "source_original": "25804", "Name_B": "PHF5A", "Name_A": "LSM4", "target_original": "84844", "Gene_B": "84844", "interaction": "Direct", "SUID": 2307340, "TYPE": "Direct", "Gene_A": "25804", "support": "{\"StringDB\": \"physical\", \"StringEvidence\": \"experiments:0.902,database:0.896,textmining:0.220,coexpression:0.205\", \"String_Score_Physical\": 990, \"String_Score_Combined\": 993}", "selected": false}, "selected": false}, {"data": {"id": "2307337", "source": "2306452", "target": "2306437", "SCORE": "993", "shared_interaction": "Direct", "source_original": "25804", "Name_B": "SNRPF", "Name_A": "LSM4", "target_original": "6636", "Gene_B": "6636", "interaction": "Direct", "SUID": 2307337, "TYPE": "Direct", "Gene_A": "25804", "support": "{\"StringDB\": \"physical\", \"StringEvidence\": \"experiments:0.939,database:0.896,textmining:0.714,coexpression:0.409\", \"BioGrid\": \"physical\", \"BioGrid_PubMed\": \"35271311,29395067\", \"BioGrid_Type\": \"Affinity Capture-MS,Proximity Label-MS\", \"String_Score_Physical\": 993, \"String_Score_Combined\": 998}", "selected": false}, "selected": false}, {"data": {"id": "2307334", "source": "2306452", "target": "2306434", "SCORE": "994", "shared_interaction": "Direct", "source_original": "25804", "Name_B": "SNRPE", "Name_A": "LSM4", "target_original": "6635", "Gene_B": "6635", "interaction": "Direct", "SUID": 2307334, "TYPE": "Direct", "Gene_A": "25804", "support": "{\"StringDB\": \"physical\", \"StringEvidence\": \"experiments:0.948,database:0.896,textmining:0.757,coexpression:0.401\", \"BioGrid\": \"physical\", \"BioGrid_PubMed\": \"33961781,29395067,15231747\", \"BioGrid_Type\": \"Two-hybrid,Affinity Capture-MS,Proximity Label-MS\", \"BioGrid_Score\": \"0.944017544\", \"String_Score_Physical\": 994, \"String_Score_Combined\": 999}", "selected": false}, "selected": false}, {"data": {"id": "2307331", "source": "2306452", "target": "2306431", "SCORE": "995", "shared_interaction": "Direct", "source_original": "25804", "Name_B": "SNRPA1", "Name_A": "LSM4", "target_original": "6627", "Gene_B": "6627", "interaction": "Direct", "SUID": 2307331, "TYPE": "Direct", "Gene_A": "25804", "support": "{\"StringDB\": \"physical\", \"StringEvidence\": \"experiments:0.952,database:0.896,textmining:0.356,coexpression:0.160\", \"InWeb_IM\": \"inference\", \"String_Score_Physical\": 995, \"String_Score_Combined\": 997}", "selected": false}, "selected": false}, {"data": {"id": "2307328", "source": "2306452", "target": "2306461", "SCORE": "800", "shared_interaction": "Direct", "source_original": "25804", "Name_B": "UBL5", "Name_A": "LSM4", "target_original": "59286", "Gene_B": "59286", "interaction": "Direct", "SUID": 2307328, "TYPE": "Direct", "Gene_A": "25804", "support": "{\"StringDB\": \"physical\", \"StringEvidence\": \"experiments:0.791,coexpression:0.087\", \"String_Score_Physical\": 800, \"String_Score_Combined\": 817}", "selected": false}, "selected": false}, {"data": {"id": "2307325", "source": "2306452", "target": "2306413", "SCORE": "294", "shared_interaction": "Direct", "source_original": "25804", "Name_B": "POLR2H", "Name_A": "LSM4", "target_original": "5437", "Gene_B": "5437", "interaction": "Direct", "SUID": 2307325, "TYPE": "Direct", "Gene_A": "25804", "support": "{\"StringDB\": \"functional\", \"StringEvidence\": \"coexpression:0.143\", \"InWeb_IM\": \"inference\", \"String_Score_Combined\": 178, \"String_Score_Physical\": 294}", "selected": false}, "selected": false}, {"data": {"id": "2307322", "source": "2306452", "target": "2306407", "SCORE": "294", "shared_interaction": "Direct", "source_original": "25804", "Name_B": "POLR2C", "Name_A": "LSM4", "target_original": "5432", "Gene_B": "5432", "interaction": "Direct", "SUID": 2307322, "TYPE": "Direct", "Gene_A": "25804", "support": "{\"InWeb_IM\": \"inference\"}", "selected": false}, "selected": false}, {"data": {"id": "2307319", "source": "2306452", "target": "2306458", "SCORE": "999", "shared_interaction": "Direct", "source_original": "25804", "Name_B": "LSM7", "Name_A": "LSM4", "target_original": "51690", "Gene_B": "51690", "interaction": "Direct", "SUID": 2307319, "TYPE": "Direct", "Gene_A": "25804", "support": "{\"StringDB\": \"physical\", \"StringEvidence\": \"experiments:0.998,textmining:0.958,database:0.896,coexpression:0.365\", \"BioGrid\": \"physical\", \"BioGrid_PubMed\": \"35831314,33961781,32296183,29395067,26344197,22939629,22365833,21988832,15231747,11920408\", \"BioGrid_Type\": \"Affinity Capture-MS,Proximity Label-MS,Affinity Capture-Western,Two-hybrid,Co-fractionation\", \"BioGrid_Score\": \"1.0,0.999788478,0.999999527\", \"String_Score_Physical\": 999, \"String_Score_Combined\": 999}", "selected": false}, "selected": false}, {"data": {"id": "2307316", "source": "2306452", "target": "2306455", "SCORE": "800", "shared_interaction": "Direct", "source_original": "25804", "Name_B": "SF3B6", "Name_A": "LSM4", "target_original": "51639", "Gene_B": "51639", "interaction": "Direct", "SUID": 2307316, "TYPE": "Direct", "Gene_A": "25804", "support": "{\"StringDB\": \"physical\", \"StringEvidence\": \"experiments:0.791,textmining:0.358,coexpression:0.228\", \"String_Score_Physical\": 800, \"String_Score_Combined\": 900}", "selected": false}, "selected": false}, {"data": {"id": "2307313", "source": "2306452", "target": "2306404", "SCORE": "208", "shared_interaction": "Direct", "source_original": "25804", "Name_B": "MYC", "Name_A": "LSM4", "target_original": "4609", "Gene_B": "4609", "interaction": "Direct", "SUID": 2307313, "TYPE": "Direct", "Gene_A": "25804", "support": "{\"BioGrid\": \"physical\", \"BioGrid_PubMed\": \"35013218\", \"BioGrid_Type\": \"Affinity Capture-MS\"}", "selected": false}, "selected": false}, {"data": {"id": "2307310", "source": "2306452", "target": "2306401", "SCORE": "294", "shared_interaction": "Direct", "source_original": "25804", "Name_B": "HNRNPL", "Name_A": "LSM4", "target_original": "3191", "Gene_B": "3191", "interaction": "Direct", "SUID": 2307310, "TYPE": "Direct", "Gene_A": "25804", "support": "{\"StringDB\": \"functional\", \"StringEvidence\": \"coexpression:0.295,textmining:0.069\", \"InWeb_IM\": \"inference\", \"String_Score_Combined\": 370, \"String_Score_Physical\": 294}", "selected": false}, "selected": false}, {"data": {"id": "2307280", "source": "2306449", "target": "2306464", "SCORE": "294", "shared_interaction": "Direct", "source_original": "22916", "Name_B": "PHF5A", "Name_A": "NCBP2", "target_original": "84844", "Gene_B": "84844", "interaction": "Direct", "SUID": 2307280, "TYPE": "Direct", "Gene_A": "22916", "support": "{\"StringDB\": \"functional\", \"StringEvidence\": \"coexpression:0.234,textmining:0.167\", \"InWeb_IM\": \"inference\", \"String_Score_Combined\": 387, \"String_Score_Physical\": 294}", "selected": false}, "selected": false}, {"data": {"id": "2307277", "source": "2306449", "target": "2306440", "SCORE": "671", "shared_interaction": "Direct", "source_original": "22916", "Name_B": "TIAL1", "Name_A": "NCBP2", "target_original": "7073", "Gene_B": "7073", "interaction": "Direct", "SUID": 2307277, "TYPE": "Direct", "Gene_A": "22916", "support": "{\"StringDB\": \"physical\", \"StringEvidence\": \"database:0.583,experiments:0.179,textmining:0.148,coexpression:0.033\", \"InWeb_IM\": \"inference\", \"String_Score_Physical\": 671, \"String_Score_Combined\": 697}", "selected": false}, "selected": false}, {"data": {"id": "2307274", "source": "2306449", "target": "2306437", "SCORE": "878", "shared_interaction": "Direct", "source_original": "22916", "Name_B": "SNRPF", "Name_A": "NCBP2", "target_original": "6636", "Gene_B": "6636", "interaction": "Direct", "SUID": 2307274, "TYPE": "Direct", "Gene_A": "22916", "support": "{\"StringDB\": \"physical\", \"StringEvidence\": \"experiments:0.696,database:0.583,coexpression:0.185,textmining:0.005\", \"InWeb_IM\": \"inference\", \"BioGrid\": \"physical\", \"BioGrid_PubMed\": \"35271311\", \"BioGrid_Type\": \"Affinity Capture-MS\", \"String_Score_Physical\": 878, \"String_Score_Combined\": 901}", "selected": false}, "selected": false}, {"data": {"id": "2307271", "source": "2306449", "target": "2306434", "SCORE": "891", "shared_interaction": "Direct", "source_original": "22916", "Name_B": "SNRPE", "Name_A": "NCBP2", "target_original": "6635", "Gene_B": "6635", "interaction": "Direct", "SUID": 2307271, "TYPE": "Direct", "Gene_A": "22916", "support": "{\"StringDB\": \"physical\", \"StringEvidence\": \"experiments:0.729,database:0.583,textmining:0.448,coexpression:0.238\", \"InWeb_IM\": \"inference\", \"String_Score_Physical\": 891, \"String_Score_Combined\": 954}", "selected": false}, "selected": false}, {"data": {"id": "2307268", "source": "2306449", "target": "2306431", "SCORE": "640", "shared_interaction": "Direct", "source_original": "22916", "Name_B": "SNRPA1", "Name_A": "NCBP2", "target_original": "6627", "Gene_B": "6627", "interaction": "Direct", "SUID": 2307268, "TYPE": "Direct", "Gene_A": "22916", "support": "{\"StringDB\": \"physical\", \"StringEvidence\": \"experiments:0.625,textmining:0.310,coexpression:0.200\", \"InWeb_IM\": \"inference\", \"String_Score_Physical\": 640, \"String_Score_Combined\": 801}", "selected": false}, "selected": false}, {"data": {"id": "2307265", "source": "2306449", "target": "2306428", "SCORE": "778", "shared_interaction": "Direct", "source_original": "22916", "Name_B": "SRSF7", "Name_A": "NCBP2", "target_original": "6432", "Gene_B": "6432", "interaction": "Direct", "SUID": 2307265, "TYPE": "Direct", "Gene_A": "22916", "support": "{\"StringDB\": \"physical\", \"StringEvidence\": \"database:0.583,experiments:0.445,textmining:0.211,coexpression:0.081\", \"InWeb_IM\": \"inference\", \"String_Score_Physical\": 778, \"String_Score_Combined\": 839}", "selected": false}, "selected": false}, {"data": {"id": "2307262", "source": "2306449", "target": "2306425", "SCORE": "600", "shared_interaction": "Direct", "source_original": "22916", "Name_B": "SRSF3", "Name_A": "NCBP2", "target_original": "6428", "Gene_B": "6428", "interaction": "Direct", "SUID": 2307262, "TYPE": "Direct", "Gene_A": "22916", "support": "{\"StringDB\": \"physical\", \"StringEvidence\": \"database:0.583,textmining:0.284,coexpression:0.132\", \"InWeb_IM\": \"inference\", \"String_Score_Physical\": 600, \"String_Score_Combined\": 751}", "selected": false}, "selected": false}, {"data": {"id": "2307259", "source": "2306449", "target": "2306422", "SCORE": "718", "shared_interaction": "Direct", "source_original": "22916", "Name_B": "SRSF2", "Name_A": "NCBP2", "target_original": "6427", "Gene_B": "6427", "interaction": "Direct", "SUID": 2307259, "TYPE": "Direct", "Gene_A": "22916", "support": "{\"StringDB\": \"physical\", \"StringEvidence\": \"database:0.583,textmining:0.397,experiments:0.295,coexpression:0.178\", \"InWeb_IM\": \"inference\", \"String_Score_Physical\": 718, \"String_Score_Combined\": 797}", "selected": false}, "selected": false}, {"data": {"id": "2307256", "source": "2306449", "target": "2306419", "SCORE": "671", "shared_interaction": "Direct", "source_original": "22916", "Name_B": "SRSF1", "Name_A": "NCBP2", "target_original": "6426", "Gene_B": "6426", "interaction": "Direct", "SUID": 2307256, "TYPE": "Direct", "Gene_A": "22916", "support": "{\"StringDB\": \"physical\", \"StringEvidence\": \"database:0.583,textmining:0.180,experiments:0.179,coexpression:0.101\", \"InWeb_IM\": \"inference\", \"String_Score_Physical\": 671, \"String_Score_Combined\": 758}", "selected": false}, "selected": false}, {"data": {"id": "2307253", "source": "2306449", "target": "2306416", "SCORE": "600", "shared_interaction": "Direct", "source_original": "22916", "Name_B": "POLR2K", "Name_A": "NCBP2", "target_original": "5440", "Gene_B": "5440", "interaction": "Direct", "SUID": 2307253, "TYPE": "Direct", "Gene_A": "22916", "support": "{\"StringDB\": \"physical\", \"StringEvidence\": \"database:0.583,coexpression:0.086\", \"InWeb_IM\": \"inference\", \"String_Score_Physical\": 600, \"String_Score_Combined\": 634}", "selected": false}, "selected": false}, {"data": {"id": "2307250", "source": "2306449", "target": "2306413", "SCORE": "600", "shared_interaction": "Direct", "source_original": "22916", "Name_B": "POLR2H", "Name_A": "NCBP2", "target_original": "5437", "Gene_B": "5437", "interaction": "Direct", "SUID": 2307250, "TYPE": "Direct", "Gene_A": "22916", "support": "{\"StringDB\": \"physical\", \"StringEvidence\": \"database:0.583,coexpression:0.160\", \"InWeb_IM\": \"inference\", \"String_Score_Physical\": 600, \"String_Score_Combined\": 663}", "selected": false}, "selected": false}, {"data": {"id": "2307247", "source": "2306449", "target": "2306410", "SCORE": "600", "shared_interaction": "Direct", "source_original": "22916", "Name_B": "POLR2F", "Name_A": "NCBP2", "target_original": "5435", "Gene_B": "5435", "interaction": "Direct", "SUID": 2307247, "TYPE": "Direct", "Gene_A": "22916", "support": "{\"StringDB\": \"physical\", \"StringEvidence\": \"database:0.583,coexpression:0.109,textmining:0.060\", \"InWeb_IM\": \"inference\", \"String_Score_Physical\": 600, \"String_Score_Combined\": 665}", "selected": false}, "selected": false}, {"data": {"id": "2307244", "source": "2306449", "target": "2306407", "SCORE": "629", "shared_interaction": "Direct", "source_original": "22916", "Name_B": "POLR2C", "Name_A": "NCBP2", "target_original": "5432", "Gene_B": "5432", "interaction": "Direct", "SUID": 2307244, "TYPE": "Direct", "Gene_A": "22916", "support": "{\"StringDB\": \"physical\", \"StringEvidence\": \"database:0.583,textmining:0.273,experiments:0.073,coexpression:0.035\", \"InWeb_IM\": \"inference\", \"String_Score_Physical\": 629, \"String_Score_Combined\": 739}", "selected": false}, "selected": false}, {"data": {"id": "2307241", "source": "2306449", "target": "2306458", "SCORE": "294", "shared_interaction": "Direct", "source_original": "22916", "Name_B": "LSM7", "Name_A": "NCBP2", "target_original": "51690", "Gene_B": "51690", "interaction": "Direct", "SUID": 2307241, "TYPE": "Direct", "Gene_A": "22916", "support": "{\"StringDB\": \"functional\", \"StringEvidence\": \"coexpression:0.121\", \"InWeb_IM\": \"inference\", \"String_Score_Combined\": 156, \"String_Score_Physical\": 294}", "selected": false}, "selected": false}, {"data": {"id": "2307238", "source": "2306449", "target": "2306455", "SCORE": "600", "shared_interaction": "Direct", "source_original": "22916", "Name_B": "SF3B6", "Name_A": "NCBP2", "target_original": "51639", "Gene_B": "51639", "interaction": "Direct", "SUID": 2307238, "TYPE": "Direct", "Gene_A": "22916", "support": "{\"StringDB\": \"physical\", \"StringEvidence\": \"database:0.583,coexpression:0.101\", \"InWeb_IM\": \"inference\", \"String_Score_Physical\": 600, \"String_Score_Combined\": 640}", "selected": false}, "selected": false}, {"data": {"id": "2307235", "source": "2306449", "target": "2306404", "SCORE": "294", "shared_interaction": "Direct", "source_original": "22916", "Name_B": "MYC", "Name_A": "NCBP2", "target_original": "4609", "Gene_B": "4609", "interaction": "Direct", "SUID": 2307235, "TYPE": "Direct", "Gene_A": "22916", "support": "{\"InWeb_IM\": \"experimental\", \"BioGrid\": \"physical\", \"BioGrid_PubMed\": \"35013218,26496610\", \"BioGrid_Type\": \"Affinity Capture-MS\"}", "selected": false}, "selected": false}, {"data": {"id": "2307232", "source": "2306449", "target": "2306401", "SCORE": "778", "shared_interaction": "Direct", "source_original": "22916", "Name_B": "HNRNPL", "Name_A": "NCBP2", "target_original": "3191", "Gene_B": "3191", "interaction": "Direct", "SUID": 2307232, "TYPE": "Direct", "Gene_A": "22916", "support": "{\"StringDB\": \"physical\", \"StringEvidence\": \"database:0.583,experiments:0.445,textmining:0.102,coexpression:0.019\", \"InWeb_IM\": \"inference\", \"String_Score_Physical\": 778, \"String_Score_Combined\": 804}", "selected": false}, "selected": false}, {"data": {"id": "2307229", "source": "2306449", "target": "2306398", "SCORE": "657", "shared_interaction": "Direct", "source_original": "22916", "Name_B": "HNRNPA2B1", "Name_A": "NCBP2", "target_original": "3181", "Gene_B": "3181", "interaction": "Direct", "SUID": 2307229, "TYPE": "Direct", "Gene_A": "22916", "support": "{\"StringDB\": \"physical\", \"StringEvidence\": \"database:0.583,experiments:0.144,coexpression:0.091,textmining:0.084\", \"InWeb_IM\": \"inference\", \"String_Score_Physical\": 657, \"String_Score_Combined\": 714}", "selected": false}, "selected": false}, {"data": {"id": "2306950", "source": "2306446", "target": "2306464", "SCORE": "990", "shared_interaction": "Direct", "source_original": "10594", "Name_B": "PHF5A", "Name_A": "PRPF8", "target_original": "84844", "Gene_B": "84844", "interaction": "Direct", "SUID": 2306950, "TYPE": "Direct", "Gene_A": "10594", "support": "{\"StringDB\": \"physical\", \"StringEvidence\": \"experiments:0.902,database:0.896,textmining:0.451,coexpression:0.149\", \"BioGrid\": \"physical\", \"BioGrid_PubMed\": \"35831314\", \"BioGrid_Type\": \"Co-fractionation\", \"String_Score_Physical\": 990, \"String_Score_Combined\": 995}", "selected": false}, "selected": false}, {"data": {"id": "2306947", "source": "2306446", "target": "2306437", "SCORE": "999", "shared_interaction": "Direct", "source_original": "10594", "Name_B": "SNRPF", "Name_A": "PRPF8", "target_original": "6636", "Gene_B": "6636", "interaction": "Direct", "SUID": 2306947, "TYPE": "Direct", "Gene_A": "10594", "support": "{\"StringDB\": \"physical\", \"StringEvidence\": \"experiments:0.991,database:0.896,textmining:0.596,coexpression:0.278\", \"BioGrid\": \"physical\", \"BioGrid_PubMed\": \"35271311,33961781,28515276,28514442\", \"BioGrid_Type\": \"Affinity Capture-MS\", \"BioGrid_Score\": \"0.98448469,0.966066311\", \"String_Score_Physical\": 999, \"String_Score_Combined\": 999}", "selected": false}, "selected": false}, {"data": {"id": "2306944", "source": "2306446", "target": "2306434", "SCORE": "999", "shared_interaction": "Direct", "source_original": "10594", "Name_B": "SNRPE", "Name_A": "PRPF8", "target_original": "6635", "Gene_B": "6635", "interaction": "Direct", "SUID": 2306944, "TYPE": "Direct", "Gene_A": "10594", "support": "{\"StringDB\": \"physical\", \"StringEvidence\": \"experiments:0.996,database:0.896,textmining:0.401,coexpression:0.255\", \"BioGrid\": \"physical\", \"BioGrid_PubMed\": \"35831314,33961781,28515276,28514442,26344197,22939629\", \"BioGrid_Type\": \"Affinity Capture-MS,Co-fractionation\", \"BioGrid_Score\": \"0.1778213,0.992418031,0.973,0.981110866\", \"String_Score_Physical\": 999, \"String_Score_Combined\": 999}", "selected": false}, "selected": false}, {"data": {"id": "2306941", "source": "2306446", "target": "2306431", "SCORE": "999", "shared_interaction": "Direct", "source_original": "10594", "Name_B": "SNRPA1", "Name_A": "PRPF8", "target_original": "6627", "Gene_B": "6627", "interaction": "Direct", "SUID": 2306941, "TYPE": "Direct", "Gene_A": "10594", "support": "{\"StringDB\": \"physical\", \"StringEvidence\": \"experiments:0.994,database:0.896,textmining:0.570,coexpression:0.136\", \"InWeb_IM\": \"inference\", \"BioGrid\": \"physical\", \"BioGrid_PubMed\": \"28515276,26344197,22939629\", \"BioGrid_Type\": \"Affinity Capture-MS,Co-fractionation\", \"BioGrid_Score\": \"0.151430975,0.803\", \"String_Score_Physical\": 999, \"String_Score_Combined\": 999}", "selected": false}, "selected": false}, {"data": {"id": "2306938", "source": "2306446", "target": "2306425", "SCORE": "208", "shared_interaction": "Direct", "source_original": "10594", "Name_B": "SRSF3", "Name_A": "PRPF8", "target_original": "6428", "Gene_B": "6428", "interaction": "Direct", "SUID": 2306938, "TYPE": "Direct", "Gene_A": "10594", "support": "{\"StringDB\": \"physical\", \"StringEvidence\": \"textmining:0.247,coexpression:0.198,experiments:0.174\", \"BioGrid\": \"physical\", \"BioGrid_PubMed\": \"28515276\", \"BioGrid_Type\": \"Affinity Capture-MS\", \"String_Score_Physical\": 208, \"String_Score_Combined\": 521}", "selected": false}, "selected": false}, {"data": {"id": "2306935", "source": "2306446", "target": "2306422", "SCORE": "208", "shared_interaction": "Direct", "source_original": "10594", "Name_B": "SRSF2", "Name_A": "PRPF8", "target_original": "6427", "Gene_B": "6427", "interaction": "Direct", "SUID": 2306935, "TYPE": "Direct", "Gene_A": "10594", "support": "{\"StringDB\": \"physical\", \"StringEvidence\": \"textmining:0.430,experiments:0.174,coexpression:0.102\", \"BioGrid\": \"physical\", \"BioGrid_PubMed\": \"28515276\", \"BioGrid_Type\": \"Affinity Capture-MS\", \"String_Score_Physical\": 208, \"String_Score_Combined\": 594}", "selected": false}, "selected": false}, {"data": {"id": "2306932", "source": "2306446", "target": "2306419", "SCORE": "233", "shared_interaction": "Direct", "source_original": "10594", "Name_B": "SRSF1", "Name_A": "PRPF8", "target_original": "6426", "Gene_B": "6426", "interaction": "Direct", "SUID": 2306932, "TYPE": "Direct", "Gene_A": "10594", "support": "{\"StringDB\": \"physical\", \"StringEvidence\": \"textmining:0.403,experiments:0.201,coexpression:0.165\", \"BioGrid\": \"physical\", \"BioGrid_PubMed\": \"28515276\", \"BioGrid_Type\": \"Affinity Capture-MS\", \"String_Score_Physical\": 233, \"String_Score_Combined\": 617}", "selected": false}, "selected": false}, {"data": {"id": "2306929", "source": "2306446", "target": "2306461", "SCORE": "964", "shared_interaction": "Direct", "source_original": "10594", "Name_B": "UBL5", "Name_A": "PRPF8", "target_original": "59286", "Gene_B": "59286", "interaction": "Direct", "SUID": 2306929, "TYPE": "Direct", "Gene_A": "10594", "support": "{\"StringDB\": \"physical\", \"StringEvidence\": \"experiments:0.963,textmining:0.499,coexpression:0.025\", \"String_Score_Physical\": 964, \"String_Score_Combined\": 982}", "selected": false}, "selected": false}, {"data": {"id": "2306926", "source": "2306446", "target": "2306413", "SCORE": "208", "shared_interaction": "Direct", "source_original": "10594", "Name_B": "POLR2H", "Name_A": "PRPF8", "target_original": "5437", "Gene_B": "5437", "interaction": "Direct", "SUID": 2306926, "TYPE": "Direct", "Gene_A": "10594", "support": "{\"StringDB\": \"physical\", \"StringEvidence\": \"experiments:0.174,textmining:0.097,coexpression:0.061\", \"InWeb_IM\": \"inference\", \"BioGrid\": \"physical\", \"BioGrid_PubMed\": \"28515276\", \"BioGrid_Type\": \"Affinity Capture-MS\", \"String_Score_Physical\": 208, \"String_Score_Combined\": 328}", "selected": false}, "selected": false}, {"data": {"id": "2306923", "source": "2306446", "target": "2306407", "SCORE": "294", "shared_interaction": "Direct", "source_original": "10594", "Name_B": "POLR2C", "Name_A": "PRPF8", "target_original": "5432", "Gene_B": "5432", "interaction": "Direct", "SUID": 2306923, "TYPE": "Direct", "Gene_A": "10594", "support": "{\"InWeb_IM\": \"inference\"}", "selected": false}, "selected": false}, {"data": {"id": "2306920", "source": "2306446", "target": "2306458", "SCORE": "993", "shared_interaction": "Direct", "source_original": "10594", "Name_B": "LSM7", "Name_A": "PRPF8", "target_original": "51690", "Gene_B": "51690", "interaction": "Direct", "SUID": 2306920, "TYPE": "Direct", "Gene_A": "10594", "support": "{\"StringDB\": \"physical\", \"StringEvidence\": \"experiments:0.933,database:0.896,textmining:0.253,coexpression:0.090\", \"BioGrid\": \"physical\", \"BioGrid_PubMed\": \"33961781\", \"BioGrid_Type\": \"Affinity Capture-MS\", \"BioGrid_Score\": \"0.81545137\", \"String_Score_Physical\": 993, \"String_Score_Combined\": 995}", "selected": false}, "selected": false}, {"data": {"id": "2306917", "source": "2306446", "target": "2306455", "SCORE": "879", "shared_interaction": "Direct", "source_original": "10594", "Name_B": "SF3B6", "Name_A": "PRPF8", "target_original": "51639", "Gene_B": "51639", "interaction": "Direct", "SUID": 2306917, "TYPE": "Direct", "Gene_A": "10594", "support": "{\"StringDB\": \"physical\", \"StringEvidence\": \"experiments:0.874,textmining:0.330,coexpression:0.169\", \"BioGrid\": \"physical\", \"BioGrid_PubMed\": \"35831314,28515276,22939629\", \"BioGrid_Type\": \"Affinity Capture-MS,Co-fractionation\", \"BioGrid_Score\": \"0.754\", \"String_Score_Physical\": 879, \"String_Score_Combined\": 932}", "selected": false}, "selected": false}, {"data": {"id": "2306914", "source": "2306446", "target": "2306404", "SCORE": "294", "shared_interaction": "Direct", "source_original": "10594", "Name_B": "MYC", "Name_A": "PRPF8", "target_original": "4609", "Gene_B": "4609", "interaction": "Direct", "SUID": 2306914, "TYPE": "Direct", "Gene_A": "10594", "support": "{\"InWeb_IM\": \"experimental\", \"BioGrid\": \"physical\", \"BioGrid_PubMed\": \"35013218,30415952,29467282,17353931\", \"BioGrid_Type\": \"Affinity Capture-MS,Proximity Label-MS\"}", "selected": false}, "selected": false}, {"data": {"id": "2306911", "source": "2306446", "target": "2306401", "SCORE": "294", "shared_interaction": "Direct", "source_original": "10594", "Name_B": "HNRNPL", "Name_A": "PRPF8", "target_original": "3191", "Gene_B": "3191", "interaction": "Direct", "SUID": 2306911, "TYPE": "Direct", "Gene_A": "10594", "support": "{\"StringDB\": \"functional\", \"StringEvidence\": \"textmining:0.250,coexpression:0.234\", \"InWeb_IM\": \"inference\", \"String_Score_Combined\": 448, \"String_Score_Physical\": 294}", "selected": false}, "selected": false}, {"data": {"id": "2306908", "source": "2306446", "target": "2306398", "SCORE": "403", "shared_interaction": "Direct", "source_original": "10594", "Name_B": "HNRNPA2B1", "Name_A": "PRPF8", "target_original": "3181", "Gene_B": "3181", "interaction": "Direct", "SUID": 2306908, "TYPE": "Direct", "Gene_A": "10594", "support": "{\"StringDB\": \"physical\", \"StringEvidence\": \"experiments:0.378,textmining:0.281,coexpression:0.170\", \"InWeb_IM\": \"inference\", \"BioGrid\": \"physical\", \"BioGrid_PubMed\": \"28515276\", \"BioGrid_Type\": \"Affinity Capture-MS\", \"String_Score_Physical\": 403, \"String_Score_Combined\": 644}", "selected": false}, "selected": false}, {"data": {"id": "2306905", "source": "2306446", "target": "2306452", "SCORE": "993", "shared_interaction": "Direct", "source_original": "10594", "Name_B": "LSM4", "Name_A": "PRPF8", "target_original": "25804", "Gene_B": "25804", "interaction": "Direct", "SUID": 2306905, "TYPE": "Direct", "Gene_A": "10594", "support": "{\"StringDB\": \"physical\", \"StringEvidence\": \"experiments:0.939,database:0.896,textmining:0.227,coexpression:0.096\", \"BioGrid\": \"physical\", \"BioGrid_PubMed\": \"28515276\", \"BioGrid_Type\": \"Affinity Capture-MS\", \"String_Score_Physical\": 993, \"String_Score_Combined\": 995}", "selected": false}, "selected": false}, {"data": {"id": "2306902", "source": "2306446", "target": "2306449", "SCORE": "649", "shared_interaction": "Direct", "source_original": "10594", "Name_B": "NCBP2", "Name_A": "PRPF8", "target_original": "22916", "Gene_B": "22916", "interaction": "Direct", "SUID": 2306902, "TYPE": "Direct", "Gene_A": "10594", "support": "{\"StringDB\": \"physical\", \"StringEvidence\": \"experiments:0.634,coexpression:0.070,textmining:0.065\", \"InWeb_IM\": \"inference\", \"String_Score_Physical\": 649, \"String_Score_Combined\": 695}", "selected": false}, "selected": false}, {"data": {"id": "2306899", "source": "2306446", "target": "2306467", "SCORE": "369", "shared_interaction": "Direct", "source_original": "10594", "Name_B": "HNRNPA3", "Name_A": "PRPF8", "target_original": "220988", "Gene_B": "220988", "interaction": "Direct", "SUID": 2306899, "TYPE": "Direct", "Gene_A": "10594", "support": "{\"StringDB\": \"physical\", \"StringEvidence\": \"experiments:0.342,textmining:0.187,coexpression:0.160\", \"InWeb_IM\": \"inference\", \"String_Score_Physical\": 369, \"String_Score_Combined\": 569}", "selected": false}, "selected": false}, {"data": {"id": "2306815", "source": "2306443", "target": "2306464", "SCORE": "999", "shared_interaction": "Direct", "source_original": "10262", "Name_B": "PHF5A", "Name_A": "SF3B4", "target_original": "84844", "Gene_B": "84844", "interaction": "Direct", "SUID": 2306815, "TYPE": "Direct", "Gene_A": "10262", "support": "{\"StringDB\": \"physical\", \"StringEvidence\": \"experiments:0.992,textmining:0.899,database:0.896,coexpression:0.123\", \"BioGrid\": \"physical\", \"BioGrid_PubMed\": \"35831314,33961781,26344197,24981860,22939629\", \"BioGrid_Type\": \"Affinity Capture-MS,Co-fractionation\", \"BioGrid_Score\": \"0.932,0.999036674,18.02025312,0.098970521\", \"String_Score_Physical\": 999, \"String_Score_Combined\": 999}", "selected": false}, "selected": false}, {"data": {"id": "2306812", "source": "2306443", "target": "2306440", "SCORE": "271", "shared_interaction": "Direct", "source_original": "10262", "Name_B": "TIAL1", "Name_A": "SF3B4", "target_original": "7073", "Gene_B": "7073", "interaction": "Direct", "SUID": 2306812, "TYPE": "Direct", "Gene_A": "10262", "support": "{\"StringDB\": \"physical\", \"StringEvidence\": \"experiments:0.240,textmining:0.144,coexpression:0.059\", \"BioGrid\": \"physical\", \"BioGrid_PubMed\": \"22939629\", \"BioGrid_Type\": \"Co-fractionation\", \"BioGrid_Score\": \"0.774\", \"String_Score_Physical\": 271, \"String_Score_Combined\": 349}", "selected": false}, "selected": false}, {"data": {"id": "2306809", "source": "2306443", "target": "2306437", "SCORE": "993", "shared_interaction": "Direct", "source_original": "10262", "Name_B": "SNRPF", "Name_A": "SF3B4", "target_original": "6636", "Gene_B": "6636", "interaction": "Direct", "SUID": 2306809, "TYPE": "Direct", "Gene_A": "10262", "support": "{\"StringDB\": \"physical\", \"StringEvidence\": \"experiments:0.940,database:0.896,coexpression:0.045\", \"BioGrid\": \"physical\", \"BioGrid_PubMed\": \"35271311,33961781,28514442\", \"BioGrid_Type\": \"Affinity Capture-MS\", \"BioGrid_Score\": \"0.85656778,0.787774948\", \"String_Score_Physical\": 993, \"String_Score_Combined\": 994}", "selected": false}, "selected": false}, {"data": {"id": "2306806", "source": "2306443", "target": "2306434", "SCORE": "991", "shared_interaction": "Direct", "source_original": "10262", "Name_B": "SNRPE", "Name_A": "SF3B4", "target_original": "6635", "Gene_B": "6635", "interaction": "Direct", "SUID": 2306806, "TYPE": "Direct", "Gene_A": "10262", "support": "{\"StringDB\": \"physical\", \"StringEvidence\": \"experiments:0.918,database:0.896,textmining:0.367,coexpression:0.060\", \"BioGrid\": \"physical\", \"BioGrid_PubMed\": \"35831314,33961781,28514442\", \"BioGrid_Type\": \"Affinity Capture-MS,Co-fractionation\", \"BioGrid_Score\": \"0.978791223,0.969295943\", \"String_Score_Physical\": 991, \"String_Score_Combined\": 995}", "selected": false}, "selected": false}, {"data": {"id": "2306803", "source": "2306443", "target": "2306431", "SCORE": "999", "shared_interaction": "Direct", "source_original": "10262", "Name_B": "SNRPA1", "Name_A": "SF3B4", "target_original": "6627", "Gene_B": "6627", "interaction": "Direct", "SUID": 2306803, "TYPE": "Direct", "Gene_A": "10262", "support": "{\"StringDB\": \"physical\", \"StringEvidence\": \"experiments:0.995,database:0.896,textmining:0.564,coexpression:0.090\", \"InWeb_IM\": \"experimental\", \"BioGrid\": \"physical\", \"BioGrid_PubMed\": \"33961781,28514442,26186194,22939629\", \"BioGrid_Type\": \"Affinity Capture-MS,Co-fractionation\", \"BioGrid_Score\": \"0.96926557,0.97935993,0.756,0.992920706\", \"String_Score_Physical\": 999, \"String_Score_Combined\": 999}", "selected": false}, "selected": false}, {"data": {"id": "2306800", "source": "2306443", "target": "2306428", "SCORE": "600", "shared_interaction": "Direct", "source_original": "10262", "Name_B": "SRSF7", "Name_A": "SF3B4", "target_original": "6432", "Gene_B": "6432", "interaction": "Direct", "SUID": 2306800, "TYPE": "Direct", "Gene_A": "10262", "support": "{\"StringDB\": \"physical\", \"StringEvidence\": \"database:0.583,textmining:0.216,coexpression:0.043\", \"String_Score_Physical\": 600, \"String_Score_Combined\": 699}", "selected": false}, "selected": false}, {"data": {"id": "2306797", "source": "2306443", "target": "2306425", "SCORE": "208", "shared_interaction": "Direct", "source_original": "10262", "Name_B": "SRSF3", "Name_A": "SF3B4", "target_original": "6428", "Gene_B": "6428", "interaction": "Direct", "SUID": 2306797, "TYPE": "Direct", "Gene_A": "10262", "support": "{\"StringDB\": \"functional\", \"StringEvidence\": \"textmining:0.298,coexpression:0.045\", \"BioGrid\": \"physical\", \"BioGrid_PubMed\": \"33961781\", \"BioGrid_Type\": \"Affinity Capture-MS\", \"BioGrid_Score\": \"0.862389531\", \"String_Score_Combined\": 357, \"String_Score_Physical\": 208}", "selected": false}, "selected": false}, {"data": {"id": "2306794", "source": "2306443", "target": "2306422", "SCORE": "600", "shared_interaction": "Direct", "source_original": "10262", "Name_B": "SRSF2", "Name_A": "SF3B4", "target_original": "6427", "Gene_B": "6427", "interaction": "Direct", "SUID": 2306794, "TYPE": "Direct", "Gene_A": "10262", "support": "{\"StringDB\": \"physical\", \"StringEvidence\": \"database:0.583,textmining:0.327,coexpression:0.072\", \"BioGrid\": \"physical\", \"BioGrid_PubMed\": \"35831314\", \"BioGrid_Type\": \"Co-fractionation\", \"String_Score_Physical\": 600, \"String_Score_Combined\": 750}", "selected": false}, "selected": false}, {"data": {"id": "2306791", "source": "2306443", "target": "2306419", "SCORE": "600", "shared_interaction": "Direct", "source_original": "10262", "Name_B": "SRSF1", "Name_A": "SF3B4", "target_original": "6426", "Gene_B": "6426", "interaction": "Direct", "SUID": 2306791, "TYPE": "Direct", "Gene_A": "10262", "support": "{\"StringDB\": \"physical\", \"StringEvidence\": \"database:0.583,textmining:0.298,coexpression:0.065\", \"BioGrid\": \"physical\", \"BioGrid_PubMed\": \"35831314\", \"BioGrid_Type\": \"Co-fractionation\", \"String_Score_Physical\": 600, \"String_Score_Combined\": 737}", "selected": false}, "selected": false}, {"data": {"id": "2306788", "source": "2306443", "target": "2306461", "SCORE": "800", "shared_interaction": "Direct", "source_original": "10262", "Name_B": "UBL5", "Name_A": "SF3B4", "target_original": "59286", "Gene_B": "59286", "interaction": "Direct", "SUID": 2306788, "TYPE": "Direct", "Gene_A": "10262", "support": "{\"StringDB\": \"physical\", \"StringEvidence\": \"experiments:0.791,textmining:0.175,coexpression:0.007\", \"String_Score_Physical\": 800, \"String_Score_Combined\": 836}", "selected": false}, "selected": false}, {"data": {"id": "2306785", "source": "2306443", "target": "2306416", "SCORE": "600", "shared_interaction": "Direct", "source_original": "10262", "Name_B": "POLR2K", "Name_A": "SF3B4", "target_original": "5440", "Gene_B": "5440", "interaction": "Direct", "SUID": 2306785, "TYPE": "Direct", "Gene_A": "10262", "support": "{\"StringDB\": \"physical\", \"StringEvidence\": \"database:0.583,coexpression:0.027\", \"String_Score_Physical\": 600, \"String_Score_Combined\": 610}", "selected": false}, "selected": false}, {"data": {"id": "2306782", "source": "2306443", "target": "2306413", "SCORE": "600", "shared_interaction": "Direct", "source_original": "10262", "Name_B": "POLR2H", "Name_A": "SF3B4", "target_original": "5437", "Gene_B": "5437", "interaction": "Direct", "SUID": 2306782, "TYPE": "Direct", "Gene_A": "10262", "support": "{\"StringDB\": \"physical\", \"StringEvidence\": \"database:0.583,coexpression:0.037\", \"InWeb_IM\": \"inference\", \"String_Score_Physical\": 600, \"String_Score_Combined\": 614}", "selected": false}, "selected": false}, {"data": {"id": "2306779", "source": "2306443", "target": "2306410", "SCORE": "600", "shared_interaction": "Direct", "source_original": "10262", "Name_B": "POLR2F", "Name_A": "SF3B4", "target_original": "5435", "Gene_B": "5435", "interaction": "Direct", "SUID": 2306779, "TYPE": "Direct", "Gene_A": "10262", "support": "{\"StringDB\": \"physical\", \"StringEvidence\": \"database:0.583,coexpression:0.086,textmining:0.015\", \"String_Score_Physical\": 600, \"String_Score_Combined\": 639}", "selected": false}, "selected": false}, {"data": {"id": "2306776", "source": "2306443", "target": "2306407", "SCORE": "600", "shared_interaction": "Direct", "source_original": "10262", "Name_B": "POLR2C", "Name_A": "SF3B4", "target_original": "5432", "Gene_B": "5432", "interaction": "Direct", "SUID": 2306776, "TYPE": "Direct", "Gene_A": "10262", "support": "{\"StringDB\": \"physical\", \"StringEvidence\": \"database:0.583,coexpression:0.048,textmining:0.027\", \"InWeb_IM\": \"inference\", \"String_Score_Physical\": 600, \"String_Score_Combined\": 629}", "selected": false}, "selected": false}, {"data": {"id": "2306773", "source": "2306443", "target": "2306458", "SCORE": "990", "shared_interaction": "Direct", "source_original": "10262", "Name_B": "LSM7", "Name_A": "SF3B4", "target_original": "51690", "Gene_B": "51690", "interaction": "Direct", "SUID": 2306773, "TYPE": "Direct", "Gene_A": "10262", "support": "{\"StringDB\": \"physical\", \"StringEvidence\": \"experiments:0.902,database:0.896,coexpression:0.082,textmining:0.075\", \"String_Score_Physical\": 990, \"String_Score_Combined\": 991}", "selected": false}, "selected": false}, {"data": {"id": "2306770", "source": "2306443", "target": "2306455", "SCORE": "994", "shared_interaction": "Direct", "source_original": "10262", "Name_B": "SF3B6", "Name_A": "SF3B4", "target_original": "51639", "Gene_B": "51639", "interaction": "Direct", "SUID": 2306770, "TYPE": "Direct", "Gene_A": "10262", "support": "{\"StringDB\": \"physical\", \"StringEvidence\": \"experiments:0.942,database:0.896,textmining:0.657,coexpression:0.054\", \"BioGrid\": \"physical\", \"BioGrid_PubMed\": \"35831314,35271311,26344197,24981860,22939629\", \"BioGrid_Type\": \"Affinity Capture-MS,Co-fractionation\", \"BioGrid_Score\": \"0.751,0.089881521,13.46956702\", \"String_Score_Physical\": 994, \"String_Score_Combined\": 998}", "selected": false}, "selected": false}, {"data": {"id": "2306767", "source": "2306443", "target": "2306404", "SCORE": "208", "shared_interaction": "Direct", "source_original": "10262", "Name_B": "MYC", "Name_A": "SF3B4", "target_original": "4609", "Gene_B": "4609", "interaction": "Direct", "SUID": 2306767, "TYPE": "Direct", "Gene_A": "10262", "support": "{\"BioGrid\": \"physical\", \"BioGrid_PubMed\": \"35013218\", \"BioGrid_Type\": \"Affinity Capture-MS\"}", "selected": false}, "selected": false}, {"data": {"id": "2306764", "source": "2306443", "target": "2306401", "SCORE": "294", "shared_interaction": "Direct", "source_original": "10262", "Name_B": "HNRNPL", "Name_A": "SF3B4", "target_original": "3191", "Gene_B": "3191", "interaction": "Direct", "SUID": 2306764, "TYPE": "Direct", "Gene_A": "10262", "support": "{\"StringDB\": \"functional\", \"StringEvidence\": \"textmining:0.100,coexpression:0.041\", \"InWeb_IM\": \"inference\", \"String_Score_Combined\": 171, \"String_Score_Physical\": 294}", "selected": false}, "selected": false}, {"data": {"id": "2306761", "source": "2306443", "target": "2306398", "SCORE": "250", "shared_interaction": "Direct", "source_original": "10262", "Name_B": "HNRNPA2B1", "Name_A": "SF3B4", "target_original": "3181", "Gene_B": "3181", "interaction": "Direct", "SUID": 2306761, "TYPE": "Direct", "Gene_A": "10262", "support": "{\"StringDB\": \"physical\", \"StringEvidence\": \"experiments:0.219,textmining:0.151,coexpression:0.069\", \"InWeb_IM\": \"inference\", \"BioGrid\": \"physical\", \"BioGrid_PubMed\": \"35831314\", \"BioGrid_Type\": \"Co-fractionation\", \"String_Score_Physical\": 250, \"String_Score_Combined\": 346}", "selected": false}, "selected": false}, {"data": {"id": "2306758", "source": "2306443", "target": "2306452", "SCORE": "990", "shared_interaction": "Direct", "source_original": "10262", "Name_B": "LSM4", "Name_A": "SF3B4", "target_original": "25804", "Gene_B": "25804", "interaction": "Direct", "SUID": 2306758, "TYPE": "Direct", "Gene_A": "10262", "support": "{\"StringDB\": \"physical\", \"StringEvidence\": \"experiments:0.902,database:0.896,textmining:0.112,coexpression:0.094\", \"String_Score_Physical\": 990, \"String_Score_Combined\": 992}", "selected": false}, "selected": false}, {"data": {"id": "2306755", "source": "2306443", "target": "2306449", "SCORE": "736", "shared_interaction": "Direct", "source_original": "10262", "Name_B": "NCBP2", "Name_A": "SF3B4", "target_original": "22916", "Gene_B": "22916", "interaction": "Direct", "SUID": 2306755, "TYPE": "Direct", "Gene_A": "10262", "support": "{\"StringDB\": \"physical\", \"StringEvidence\": \"database:0.583,experiments:0.341,textmining:0.336,coexpression:0.100\", \"InWeb_IM\": \"inference\", \"String_Score_Physical\": 736, \"String_Score_Combined\": 842}", "selected": false}, "selected": false}, {"data": {"id": "2306752", "source": "2306443", "target": "2306467", "SCORE": "250", "shared_interaction": "Direct", "source_original": "10262", "Name_B": "HNRNPA3", "Name_A": "SF3B4", "target_original": "220988", "Gene_B": "220988", "interaction": "Direct", "SUID": 2306752, "TYPE": "Direct", "Gene_A": "10262", "support": "{\"StringDB\": \"physical\", \"StringEvidence\": \"experiments:0.219,coexpression:0.054,textmining:0.023\", \"InWeb_IM\": \"inference\", \"String_Score_Physical\": 250, \"String_Score_Combined\": 297}", "selected": false}, "selected": false}, {"data": {"id": "2306749", "source": "2306443", "target": "2306446", "SCORE": "996", "shared_interaction": "Direct", "source_original": "10262", "Name_B": "PRPF8", "Name_A": "SF3B4", "target_original": "10594", "Gene_B": "10594", "interaction": "Direct", "SUID": 2306749, "TYPE": "Direct", "Gene_A": "10262", "support": "{\"StringDB\": \"physical\", \"StringEvidence\": \"experiments:0.967,database:0.896,textmining:0.491,coexpression:0.070\", \"BioGrid\": \"physical\", \"BioGrid_PubMed\": \"35831314,28515276,22365833\", \"BioGrid_Type\": \"Two-hybrid,Affinity Capture-MS,Affinity Capture-Luminescence,Co-fractionation\", \"String_Score_Physical\": 996, \"String_Score_Combined\": 998}", "selected": false}, "selected": false}, {"data": {"id": "2307961", "source": "2306437", "target": "2306464", "SCORE": "990", "shared_interaction": "Direct", "source_original": "6636", "Name_B": "PHF5A", "Name_A": "SNRPF", "target_original": "84844", "Gene_B": "84844", "interaction": "Direct", "SUID": 2307961, "TYPE": "Direct", "Gene_A": "6636", "support": "{\"StringDB\": \"physical\", \"StringEvidence\": \"coexpression:0.908,experiments:0.902,database:0.896,textmining:0.279\", \"String_Score_Physical\": 990, \"String_Score_Combined\": 999}", "selected": false}, "selected": false}, {"data": {"id": "2307958", "source": "2306437", "target": "2306440", "SCORE": "334", "shared_interaction": "Direct", "source_original": "6636", "Name_B": "TIAL1", "Name_A": "SNRPF", "target_original": "7073", "Gene_B": "7073", "interaction": "Direct", "SUID": 2307958, "TYPE": "Direct", "Gene_A": "6636", "support": "{\"StringDB\": \"physical\", \"StringEvidence\": \"coexpression:0.311,experiments:0.306,textmining:0.063\", \"String_Score_Physical\": 334, \"String_Score_Combined\": 569}", "selected": false}, "selected": false}, {"data": {"id": "2307955", "source": "2306434", "target": "2306464", "SCORE": "993", "shared_interaction": "Direct", "source_original": "6635", "Name_B": "PHF5A", "Name_A": "SNRPE", "target_original": "84844", "Gene_B": "84844", "interaction": "Direct", "SUID": 2307955, "TYPE": "Direct", "Gene_A": "6635", "support": "{\"StringDB\": \"physical\", \"StringEvidence\": \"experiments:0.937,coexpression:0.908,database:0.896,textmining:0.477\", \"BioGrid\": \"physical\", \"BioGrid_PubMed\": \"35831314\", \"BioGrid_Type\": \"Co-fractionation\", \"String_Score_Physical\": 993, \"String_Score_Combined\": 999}", "selected": false}, "selected": false}, {"data": {"id": "2307952", "source": "2306434", "target": "2306440", "SCORE": "213", "shared_interaction": "Direct", "source_original": "6635", "Name_B": "TIAL1", "Name_A": "SNRPE", "target_original": "7073", "Gene_B": "7073", "interaction": "Direct", "SUID": 2307952, "TYPE": "Direct", "Gene_A": "6635", "support": "{\"StringDB\": \"physical\", \"StringEvidence\": \"coexpression:0.410,experiments:0.179,textmining:0.028\", \"String_Score_Physical\": 213, \"String_Score_Combined\": 549}", "selected": false}, "selected": false}, {"data": {"id": "2307949", "source": "2306434", "target": "2306437", "SCORE": "999", "shared_interaction": "Direct", "source_original": "6635", "Name_B": "SNRPF", "Name_A": "SNRPE", "target_original": "6636", "Gene_B": "6636", "interaction": "Direct", "SUID": 2307949, "TYPE": "Direct", "Gene_A": "6635", "support": "{\"StringDB\": \"physical\", \"StringEvidence\": \"experiments:0.996,coexpression:0.993,textmining:0.956,database:0.896\", \"BioGrid\": \"physical\", \"BioGrid_PubMed\": \"9417867,35271311,34133714,33961781,32296183,28514442,26344197,24981860,22365833\", \"BioGrid_Type\": \"Two-hybrid,Affinity Capture-MS,Co-fractionation\", \"BioGrid_Score\": \"1.0,0.999942978,45.86290372,0.999980494\", \"String_Score_Physical\": 999, \"String_Score_Combined\": 999}", "selected": false}, "selected": false}, {"data": {"id": "2307946", "source": "2306431", "target": "2306464", "SCORE": "996", "shared_interaction": "Direct", "source_original": "6627", "Name_B": "PHF5A", "Name_A": "SNRPA1", "target_original": "84844", "Gene_B": "84844", "interaction": "Direct", "SUID": 2307946, "TYPE": "Direct", "Gene_A": "6627", "support": "{\"StringDB\": \"physical\", \"StringEvidence\": \"experiments:0.967,database:0.896,textmining:0.670,coexpression:0.281\", \"InWeb_IM\": \"inference\", \"BioGrid\": \"physical\", \"BioGrid_PubMed\": \"35831314,33961781,24981860,22939629\", \"BioGrid_Type\": \"Affinity Capture-MS,Co-fractionation\", \"BioGrid_Score\": \"17.1720014,0.956,0.999623421,0.902864162\", \"String_Score_Physical\": 996, \"String_Score_Combined\": 999}", "selected": false}, "selected": false}, {"data": {"id": "2307943", "source": "2306431", "target": "2306437", "SCORE": "999", "shared_interaction": "Direct", "source_original": "6627", "Name_B": "SNRPF", "Name_A": "SNRPA1", "target_original": "6636", "Gene_B": "6636", "interaction": "Direct", "SUID": 2307943, "TYPE": "Direct", "Gene_A": "6627", "support": "{\"StringDB\": \"physical\", \"StringEvidence\": \"experiments:0.996,database:0.896,coexpression:0.557,textmining:0.456\", \"InWeb_IM\": \"experimental\", \"BioGrid\": \"physical\", \"BioGrid_PubMed\": \"35271311,33961781,28514442,26344197,22365833\", \"BioGrid_Type\": \"Two-hybrid,Affinity Capture-MS,Co-fractionation\", \"BioGrid_Score\": \"0.998840216,0.99937939,0.999851908,0.147765129\", \"String_Score_Physical\": 999, \"String_Score_Combined\": 999}", "selected": false}, "selected": false}, {"data": {"id": "2307940", "source": "2306431", "target": "2306434", "SCORE": "999", "shared_interaction": "Direct", "source_original": "6627", "Name_B": "SNRPE", "Name_A": "SNRPA1", "target_original": "6635", "Gene_B": "6635", "interaction": "Direct", "SUID": 2307940, "TYPE": "Direct", "Gene_A": "6627", "support": "{\"StringDB\": \"physical\", \"StringEvidence\": \"experiments:0.992,database:0.896,textmining:0.761,coexpression:0.379\", \"InWeb_IM\": \"inference\", \"BioGrid\": \"physical\", \"BioGrid_PubMed\": \"35831314,33961781,28514442\", \"BioGrid_Type\": \"Affinity Capture-MS,Co-fractionation\", \"BioGrid_Score\": \"0.996297044,0.999981314,0.998461764\", \"String_Score_Physical\": 999, \"String_Score_Combined\": 999}", "selected": false}, "selected": false}, {"data": {"id": "2307931", "source": "2306428", "target": "2306440", "SCORE": "245", "shared_interaction": "Direct", "source_original": "6432", "Name_B": "TIAL1", "Name_A": "SRSF7", "target_original": "7073", "Gene_B": "7073", "interaction": "Direct", "SUID": 2307931, "TYPE": "Direct", "Gene_A": "6432", "support": "{\"StringDB\": \"physical\", \"StringEvidence\": \"textmining:0.330,coexpression:0.326,experiments:0.214\", \"String_Score_Physical\": 245, \"String_Score_Combined\": 659}", "selected": false}, "selected": false}, {"data": {"id": "2307928", "source": "2306428", "target": "2306437", "SCORE": "874", "shared_interaction": "Direct", "source_original": "6432", "Name_B": "SNRPF", "Name_A": "SRSF7", "target_original": "6636", "Gene_B": "6636", "interaction": "Direct", "SUID": 2307928, "TYPE": "Direct", "Gene_A": "6432", "support": "{\"StringDB\": \"physical\", \"StringEvidence\": \"experiments:0.685,coexpression:0.665,database:0.583,textmining:0.022\", \"String_Score_Physical\": 874, \"String_Score_Combined\": 958}", "selected": false}, "selected": false}, {"data": {"id": "2307925", "source": "2306428", "target": "2306434", "SCORE": "874", "shared_interaction": "Direct", "source_original": "6432", "Name_B": "SNRPE", "Name_A": "SRSF7", "target_original": "6635", "Gene_B": "6635", "interaction": "Direct", "SUID": 2307925, "TYPE": "Direct", "Gene_A": "6432", "support": "{\"StringDB\": \"physical\", \"StringEvidence\": \"coexpression:0.740,experiments:0.685,database:0.583,textmining:0.174\", \"BioGrid\": \"physical\", \"BioGrid_PubMed\": \"35831314\", \"BioGrid_Type\": \"Co-fractionation\", \"String_Score_Physical\": 874, \"String_Score_Combined\": 972}", "selected": false}, "selected": false}, {"data": {"id": "2307922", "source": "2306425", "target": "2306440", "SCORE": "245", "shared_interaction": "Direct", "source_original": "6428", "Name_B": "TIAL1", "Name_A": "SRSF3", "target_original": "7073", "Gene_B": "7073", "interaction": "Direct", "SUID": 2307922, "TYPE": "Direct", "Gene_A": "6428", "support": "{\"StringDB\": \"physical\", \"StringEvidence\": \"textmining:0.468,coexpression:0.410,experiments:0.214\", \"String_Score_Physical\": 245, \"String_Score_Combined\": 763}", "selected": false}, "selected": false}, {"data": {"id": "2307919", "source": "2306425", "target": "2306437", "SCORE": "788", "shared_interaction": "Direct", "source_original": "6428", "Name_B": "SNRPF", "Name_A": "SRSF3", "target_original": "6636", "Gene_B": "6636", "interaction": "Direct", "SUID": 2307919, "TYPE": "Direct", "Gene_A": "6428", "support": "{\"StringDB\": \"physical\", \"StringEvidence\": \"coexpression:0.915,experiments:0.779,textmining:0.041\", \"String_Score_Physical\": 788, \"String_Score_Combined\": 982}", "selected": false}, "selected": false}, {"data": {"id": "2307916", "source": "2306425", "target": "2306434", "SCORE": "788", "shared_interaction": "Direct", "source_original": "6428", "Name_B": "SNRPE", "Name_A": "SRSF3", "target_original": "6635", "Gene_B": "6635", "interaction": "Direct", "SUID": 2307916, "TYPE": "Direct", "Gene_A": "6428", "support": "{\"StringDB\": \"physical\", \"StringEvidence\": \"coexpression:0.919,experiments:0.779,textmining:0.110\", \"String_Score_Physical\": 788, \"String_Score_Combined\": 984}", "selected": false}, "selected": false}, {"data": {"id": "2307913", "source": "2306425", "target": "2306431", "SCORE": "294", "shared_interaction": "Direct", "source_original": "6428", "Name_B": "SNRPA1", "Name_A": "SRSF3", "target_original": "6627", "Gene_B": "6627", "interaction": "Direct", "SUID": 2307913, "TYPE": "Direct", "Gene_A": "6428", "support": "{\"StringDB\": \"functional\", \"StringEvidence\": \"coexpression:0.355,textmining:0.179\", \"InWeb_IM\": \"inference\", \"String_Score_Combined\": 492, \"String_Score_Physical\": 294}", "selected": false}, "selected": false}, {"data": {"id": "2307910", "source": "2306425", "target": "2306428", "SCORE": "948", "shared_interaction": "Direct", "source_original": "6428", "Name_B": "SRSF7", "Name_A": "SRSF3", "target_original": "6432", "Gene_B": "6432", "interaction": "Direct", "SUID": 2307910, "TYPE": "Direct", "Gene_A": "6428", "support": "{\"StringDB\": \"physical\", \"StringEvidence\": \"textmining:0.931,database:0.791,coexpression:0.764,experiments:0.743,cooccurrence:0.266\", \"BioGrid\": \"physical\", \"BioGrid_PubMed\": \"33961781,26344197\", \"BioGrid_Type\": \"Affinity Capture-MS,Co-fractionation\", \"BioGrid_Score\": \"0.765153157,0.990978125\", \"String_Score_Physical\": 948, \"String_Score_Combined\": 988}", "selected": false}, "selected": false}, {"data": {"id": "2307907", "source": "2306422", "target": "2306440", "SCORE": "254", "shared_interaction": "Direct", "source_original": "6427", "Name_B": "TIAL1", "Name_A": "SRSF2", "target_original": "7073", "Gene_B": "7073", "interaction": "Direct", "SUID": 2307907, "TYPE": "Direct", "Gene_A": "6427", "support": "{\"StringDB\": \"physical\", \"StringEvidence\": \"textmining:0.306,experiments:0.223,coexpression:0.115\", \"String_Score_Physical\": 254, \"String_Score_Combined\": 410}", "selected": false}, "selected": false}, {"data": {"id": "2307904", "source": "2306422", "target": "2306437", "SCORE": "600", "shared_interaction": "Direct", "source_original": "6427", "Name_B": "SNRPF", "Name_A": "SRSF2", "target_original": "6636", "Gene_B": "6636", "interaction": "Direct", "SUID": 2307904, "TYPE": "Direct", "Gene_A": "6427", "support": "{\"StringDB\": \"physical\", \"StringEvidence\": \"database:0.583,coexpression:0.277,textmining:0.025\", \"String_Score_Physical\": 600, \"String_Score_Combined\": 718}", "selected": false}, "selected": false}, {"data": {"id": "2307901", "source": "2306422", "target": "2306434", "SCORE": "674", "shared_interaction": "Direct", "source_original": "6427", "Name_B": "SNRPE", "Name_A": "SRSF2", "target_original": "6635", "Gene_B": "6635", "interaction": "Direct", "SUID": 2307901, "TYPE": "Direct", "Gene_A": "6427", "support": "{\"StringDB\": \"physical\", \"StringEvidence\": \"database:0.583,textmining:0.278,coexpression:0.218,experiments:0.187\", \"OmniPath\": \"pathwayextra\", \"OmniPath_Reference\": \"Wang\", \"String_Score_Physical\": 674, \"String_Score_Combined\": 816}", "selected": false}, "selected": false}, {"data": {"id": "2307898", "source": "2306422", "target": "2306431", "SCORE": "900", "shared_interaction": "Direct", "source_original": "6427", "Name_B": "SNRPA1", "Name_A": "SRSF2", "target_original": "6627", "Gene_B": "6627", "interaction": "Direct", "SUID": 2307898, "TYPE": "Direct", "Gene_A": "6427", "support": "{\"StringDB\": \"physical\", \"StringEvidence\": \"database:0.896,coexpression:0.330,textmining:0.221\", \"OmniPath\": \"pathwayextra\", \"OmniPath_Reference\": \"Wang\", \"InWeb_IM\": \"inference\", \"BioGrid\": \"physical\", \"BioGrid_PubMed\": \"35831314\", \"BioGrid_Type\": \"Co-fractionation\", \"String_Score_Physical\": 900, \"String_Score_Combined\": 947}", "selected": false}, "selected": false}, {"data": {"id": "2307895", "source": "2306422", "target": "2306428", "SCORE": "936", "shared_interaction": "Direct", "source_original": "6427", "Name_B": "SRSF7", "Name_A": "SRSF2", "target_original": "6432", "Gene_B": "6432", "interaction": "Direct", "SUID": 2307895, "TYPE": "Direct", "Gene_A": "6427", "support": "{\"StringDB\": \"physical\", \"StringEvidence\": \"textmining:0.842,database:0.791,experiments:0.684,coexpression:0.385\", \"String_Score_Physical\": 936, \"String_Score_Combined\": 966}", "selected": false}, "selected": false}, {"data": {"id": "2307892", "source": "2306422", "target": "2306425", "SCORE": "983", "shared_interaction": "Direct", "source_original": "6427", "Name_B": "SRSF3", "Name_A": "SRSF2", "target_original": "6428", "Gene_B": "6428", "interaction": "Direct", "SUID": 2307892, "TYPE": "Direct", "Gene_A": "6427", "support": "{\"StringDB\": \"physical\", \"StringEvidence\": \"experiments:0.915,textmining:0.851,database:0.791,coexpression:0.542\", \"BioGrid\": \"physical\", \"BioGrid_PubMed\": \"22365833\", \"BioGrid_Type\": \"Two-hybrid\", \"String_Score_Physical\": 983, \"String_Score_Combined\": 993}", "selected": false}, "selected": false}, {"data": {"id": "2307889", "source": "2306419", "target": "2306464", "SCORE": "208", "shared_interaction": "Direct", "source_original": "6426", "Name_B": "PHF5A", "Name_A": "SRSF1", "target_original": "84844", "Gene_B": "84844", "interaction": "Direct", "SUID": 2307889, "TYPE": "Direct", "Gene_A": "6426", "support": "{\"StringDB\": \"functional\", \"StringEvidence\": \"textmining:0.439,coexpression:0.431\", \"BioGrid\": \"physical\", \"BioGrid_PubMed\": \"35831314\", \"BioGrid_Type\": \"Co-fractionation\", \"String_Score_Combined\": 693, \"String_Score_Physical\": 208}", "selected": false}, "selected": false}, {"data": {"id": "2307886", "source": "2306419", "target": "2306437", "SCORE": "935", "shared_interaction": "Direct", "source_original": "6426", "Name_B": "SNRPF", "Name_A": "SRSF1", "target_original": "6636", "Gene_B": "6636", "interaction": "Direct", "SUID": 2307886, "TYPE": "Direct", "Gene_A": "6426", "support": "{\"StringDB\": \"physical\", \"StringEvidence\": \"coexpression:0.903,experiments:0.840,database:0.583,textmining:0.038\", \"BioGrid\": \"physical\", \"BioGrid_PubMed\": \"35271311\", \"BioGrid_Type\": \"Affinity Capture-MS\", \"String_Score_Physical\": 935, \"String_Score_Combined\": 994}", "selected": false}, "selected": false}, {"data": {"id": "2307883", "source": "2306419", "target": "2306434", "SCORE": "911", "shared_interaction": "Direct", "source_original": "6426", "Name_B": "SNRPE", "Name_A": "SRSF1", "target_original": "6635", "Gene_B": "6635", "interaction": "Direct", "SUID": 2307883, "TYPE": "Direct", "Gene_A": "6426", "support": "{\"StringDB\": \"physical\", \"StringEvidence\": \"coexpression:0.936,experiments:0.779,database:0.583,textmining:0.192\", \"BioGrid\": \"physical\", \"BioGrid_PubMed\": \"35831314\", \"BioGrid_Type\": \"Co-fractionation\", \"String_Score_Physical\": 911, \"String_Score_Combined\": 995}", "selected": false}, "selected": false}, {"data": {"id": "2307880", "source": "2306419", "target": "2306431", "SCORE": "340", "shared_interaction": "Direct", "source_original": "6426", "Name_B": "SNRPA1", "Name_A": "SRSF1", "target_original": "6627", "Gene_B": "6627", "interaction": "Direct", "SUID": 2307880, "TYPE": "Direct", "Gene_A": "6426", "support": "{\"StringDB\": \"physical\", \"StringEvidence\": \"experiments:0.312,coexpression:0.304,textmining:0.253\", \"InWeb_IM\": \"inference\", \"BioGrid\": \"physical\", \"BioGrid_PubMed\": \"35831314,22939629\", \"BioGrid_Type\": \"Co-fractionation\", \"BioGrid_Score\": \"0.836\", \"String_Score_Physical\": 340, \"String_Score_Combined\": 657}", "selected": false}, "selected": false}, {"data": {"id": "2307877", "source": "2306419", "target": "2306428", "SCORE": "965", "shared_interaction": "Direct", "source_original": "6426", "Name_B": "SRSF7", "Name_A": "SRSF1", "target_original": "6432", "Gene_B": "6432", "interaction": "Direct", "SUID": 2307877, "TYPE": "Direct", "Gene_A": "6426", "support": "{\"StringDB\": \"physical\", \"StringEvidence\": \"coexpression:0.881,textmining:0.876,experiments:0.828,database:0.791\", \"BioGrid\": \"physical\", \"BioGrid_PubMed\": \"33961781,26344197,24981860\", \"BioGrid_Type\": \"Affinity Capture-MS,Co-fractionation\", \"BioGrid_Score\": \"0.999990878,15.92263771,0.987524364\", \"String_Score_Physical\": 965, \"String_Score_Combined\": 996}", "selected": false}, "selected": false}, {"data": {"id": "2307874", "source": "2306419", "target": "2306425", "SCORE": "957", "shared_interaction": "Direct", "source_original": "6426", "Name_B": "SRSF3", "Name_A": "SRSF1", "target_original": "6428", "Gene_B": "6428", "interaction": "Direct", "SUID": 2307874, "TYPE": "Direct", "Gene_A": "6426", "support": "{\"StringDB\": \"physical\", \"StringEvidence\": \"coexpression:0.943,textmining:0.933,database:0.791,experiments:0.785\", \"BioGrid\": \"physical\", \"BioGrid_PubMed\": \"33961781,26344197\", \"BioGrid_Type\": \"Affinity Capture-MS,Co-fractionation\", \"BioGrid_Score\": \"0.996672845,0.964284541\", \"String_Score_Physical\": 957, \"String_Score_Combined\": 998}", "selected": false}, "selected": false}, {"data": {"id": "2307871", "source": "2306419", "target": "2306422", "SCORE": "986", "shared_interaction": "Direct", "source_original": "6426", "Name_B": "SRSF2", "Name_A": "SRSF1", "target_original": "6427", "Gene_B": "6427", "interaction": "Direct", "SUID": 2307871, "TYPE": "Direct", "Gene_A": "6426", "support": "{\"StringDB\": \"physical\", \"StringEvidence\": \"experiments:0.932,textmining:0.928,database:0.791,coexpression:0.447,cooccurrence:0.199\", \"BioGrid\": \"physical\", \"BioGrid_PubMed\": \"8816452,35831314,26344197\", \"BioGrid_Type\": \"Two-hybrid,Co-fractionation\", \"BioGrid_Score\": \"0.444361267\", \"String_Score_Physical\": 986, \"String_Score_Combined\": 995}", "selected": false}, "selected": false}, {"data": {"id": "2307817", "source": "2306416", "target": "2306440", "SCORE": "600", "shared_interaction": "Direct", "source_original": "5440", "Name_B": "TIAL1", "Name_A": "POLR2K", "target_original": "7073", "Gene_B": "7073", "interaction": "Direct", "SUID": 2307817, "TYPE": "Direct", "Gene_A": "5440", "support": "{\"StringDB\": \"physical\", \"StringEvidence\": \"database:0.583\", \"String_Score_Physical\": 600, \"String_Score_Combined\": 600}", "selected": false}, "selected": false}, {"data": {"id": "2307814", "source": "2306416", "target": "2306437", "SCORE": "600", "shared_interaction": "Direct", "source_original": "5440", "Name_B": "SNRPF", "Name_A": "POLR2K", "target_original": "6636", "Gene_B": "6636", "interaction": "Direct", "SUID": 2307814, "TYPE": "Direct", "Gene_A": "5440", "support": "{\"StringDB\": \"physical\", \"StringEvidence\": \"coexpression:0.746,database:0.583\", \"BioGrid\": \"physical\", \"BioGrid_PubMed\": \"35271311\", \"BioGrid_Type\": \"Affinity Capture-MS\", \"String_Score_Physical\": 600, \"String_Score_Combined\": 898}", "selected": false}, "selected": false}, {"data": {"id": "2307811", "source": "2306416", "target": "2306434", "SCORE": "600", "shared_interaction": "Direct", "source_original": "5440", "Name_B": "SNRPE", "Name_A": "POLR2K", "target_original": "6635", "Gene_B": "6635", "interaction": "Direct", "SUID": 2307811, "TYPE": "Direct", "Gene_A": "5440", "support": "{\"StringDB\": \"physical\", \"StringEvidence\": \"database:0.583,coexpression:0.484\", \"String_Score_Physical\": 600, \"String_Score_Combined\": 793}", "selected": false}, "selected": false}, {"data": {"id": "2307808", "source": "2306416", "target": "2306431", "SCORE": "294", "shared_interaction": "Direct", "source_original": "5440", "Name_B": "SNRPA1", "Name_A": "POLR2K", "target_original": "6627", "Gene_B": "6627", "interaction": "Direct", "SUID": 2307808, "TYPE": "Direct", "Gene_A": "5440", "support": "{\"InWeb_IM\": \"inference\"}", "selected": false}, "selected": false}, {"data": {"id": "2307805", "source": "2306416", "target": "2306428", "SCORE": "600", "shared_interaction": "Direct", "source_original": "5440", "Name_B": "SRSF7", "Name_A": "POLR2K", "target_original": "6432", "Gene_B": "6432", "interaction": "Direct", "SUID": 2307805, "TYPE": "Direct", "Gene_A": "5440", "support": "{\"StringDB\": \"physical\", \"StringEvidence\": \"database:0.583,textmining:0.019\", \"String_Score_Physical\": 600, \"String_Score_Combined\": 607}", "selected": false}, "selected": false}, {"data": {"id": "2307802", "source": "2306416", "target": "2306422", "SCORE": "600", "shared_interaction": "Direct", "source_original": "5440", "Name_B": "SRSF2", "Name_A": "POLR2K", "target_original": "6427", "Gene_B": "6427", "interaction": "Direct", "SUID": 2307802, "TYPE": "Direct", "Gene_A": "5440", "support": "{\"StringDB\": \"physical\", \"StringEvidence\": \"database:0.583,coexpression:0.022\", \"String_Score_Physical\": 600, \"String_Score_Combined\": 608}", "selected": false}, "selected": false}, {"data": {"id": "2307799", "source": "2306416", "target": "2306419", "SCORE": "600", "shared_interaction": "Direct", "source_original": "5440", "Name_B": "SRSF1", "Name_A": "POLR2K", "target_original": "6426", "Gene_B": "6426", "interaction": "Direct", "SUID": 2307799, "TYPE": "Direct", "Gene_A": "5440", "support": "{\"StringDB\": \"physical\", \"StringEvidence\": \"database:0.583,coexpression:0.022\", \"String_Score_Physical\": 600, \"String_Score_Combined\": 608}", "selected": false}, "selected": false}, {"data": {"id": "2307796", "source": "2306413", "target": "2306464", "SCORE": "294", "shared_interaction": "Direct", "source_original": "5437", "Name_B": "PHF5A", "Name_A": "POLR2H", "target_original": "84844", "Gene_B": "84844", "interaction": "Direct", "SUID": 2307796, "TYPE": "Direct", "Gene_A": "5437", "support": "{\"StringDB\": \"functional\", \"StringEvidence\": \"coexpression:0.154\", \"InWeb_IM\": \"inference\", \"String_Score_Combined\": 188, \"String_Score_Physical\": 294}", "selected": false}, "selected": false}, {"data": {"id": "2307793", "source": "2306413", "target": "2306440", "SCORE": "600", "shared_interaction": "Direct", "source_original": "5437", "Name_B": "TIAL1", "Name_A": "POLR2H", "target_original": "7073", "Gene_B": "7073", "interaction": "Direct", "SUID": 2307793, "TYPE": "Direct", "Gene_A": "5437", "support": "{\"StringDB\": \"physical\", \"StringEvidence\": \"database:0.583,coexpression:0.081\", \"InWeb_IM\": \"inference\", \"String_Score_Physical\": 600, \"String_Score_Combined\": 632}", "selected": false}, "selected": false}, {"data": {"id": "2307790", "source": "2306413", "target": "2306437", "SCORE": "600", "shared_interaction": "Direct", "source_original": "5437", "Name_B": "SNRPF", "Name_A": "POLR2H", "target_original": "6636", "Gene_B": "6636", "interaction": "Direct", "SUID": 2307790, "TYPE": "Direct", "Gene_A": "5437", "support": "{\"StringDB\": \"physical\", \"StringEvidence\": \"coexpression:0.738,database:0.583,textmining:0.049\", \"InWeb_IM\": \"inference\", \"String_Score_Physical\": 600, \"String_Score_Combined\": 900}", "selected": false}, "selected": false}, {"data": {"id": "2307787", "source": "2306413", "target": "2306434", "SCORE": "600", "shared_interaction": "Direct", "source_original": "5437", "Name_B": "SNRPE", "Name_A": "POLR2H", "target_original": "6635", "Gene_B": "6635", "interaction": "Direct", "SUID": 2307787, "TYPE": "Direct", "Gene_A": "5437", "support": "{\"StringDB\": \"physical\", \"StringEvidence\": \"database:0.583,coexpression:0.314,textmining:0.295\", \"InWeb_IM\": \"inference\", \"String_Score_Physical\": 600, \"String_Score_Combined\": 806}", "selected": false}, "selected": false}, {"data": {"id": "2307784", "source": "2306413", "target": "2306431", "SCORE": "294", "shared_interaction": "Direct", "source_original": "5437", "Name_B": "SNRPA1", "Name_A": "POLR2H", "target_original": "6627", "Gene_B": "6627", "interaction": "Direct", "SUID": 2307784, "TYPE": "Direct", "Gene_A": "5437", "support": "{\"StringDB\": \"functional\", \"StringEvidence\": \"coexpression:0.154\", \"InWeb_IM\": \"inference\", \"String_Score_Combined\": 188, \"String_Score_Physical\": 294}", "selected": false}, "selected": false}, {"data": {"id": "2307781", "source": "2306413", "target": "2306428", "SCORE": "600", "shared_interaction": "Direct", "source_original": "5437", "Name_B": "SRSF7", "Name_A": "POLR2H", "target_original": "6432", "Gene_B": "6432", "interaction": "Direct", "SUID": 2307781, "TYPE": "Direct", "Gene_A": "5437", "support": "{\"StringDB\": \"physical\", \"StringEvidence\": \"database:0.583,coexpression:0.116\", \"InWeb_IM\": \"inference\", \"String_Score_Physical\": 600, \"String_Score_Combined\": 646}", "selected": false}, "selected": false}, {"data": {"id": "2307778", "source": "2306413", "target": "2306425", "SCORE": "294", "shared_interaction": "Direct", "source_original": "5437", "Name_B": "SRSF3", "Name_A": "POLR2H", "target_original": "6428", "Gene_B": "6428", "interaction": "Direct", "SUID": 2307778, "TYPE": "Direct", "Gene_A": "5437", "support": "{\"StringDB\": \"functional\", \"StringEvidence\": \"coexpression:0.157\", \"InWeb_IM\": \"inference\", \"String_Score_Combined\": 191, \"String_Score_Physical\": 294}", "selected": false}, "selected": false}, {"data": {"id": "2307775", "source": "2306413", "target": "2306422", "SCORE": "600", "shared_interaction": "Direct", "source_original": "5437", "Name_B": "SRSF2", "Name_A": "POLR2H", "target_original": "6427", "Gene_B": "6427", "interaction": "Direct", "SUID": 2307775, "TYPE": "Direct", "Gene_A": "5437", "support": "{\"StringDB\": \"physical\", \"StringEvidence\": \"database:0.583,coexpression:0.058,textmining:0.030\", \"InWeb_IM\": \"inference\", \"String_Score_Physical\": 600, \"String_Score_Combined\": 634}", "selected": false}, "selected": false}, {"data": {"id": "2307772", "source": "2306413", "target": "2306419", "SCORE": "600", "shared_interaction": "Direct", "source_original": "5437", "Name_B": "SRSF1", "Name_A": "POLR2H", "target_original": "6426", "Gene_B": "6426", "interaction": "Direct", "SUID": 2307772, "TYPE": "Direct", "Gene_A": "5437", "support": "{\"StringDB\": \"physical\", \"StringEvidence\": \"database:0.583,coexpression:0.197\", \"InWeb_IM\": \"inference\", \"String_Score_Physical\": 600, \"String_Score_Combined\": 678}", "selected": false}, "selected": false}, {"data": {"id": "2307769", "source": "2306413", "target": "2306416", "SCORE": "999", "shared_interaction": "Direct", "source_original": "5437", "Name_B": "POLR2K", "Name_A": "POLR2H", "target_original": "5440", "Gene_B": "5440", "interaction": "Direct", "SUID": 2307769, "TYPE": "Direct", "Gene_A": "5437", "support": "{\"StringDB\": \"physical\", \"StringEvidence\": \"experiments:0.998,textmining:0.910,database:0.896,coexpression:0.316\", \"InWeb_IM\": \"experimental\", \"BioGrid\": \"physical\", \"BioGrid_PubMed\": \"9201987,35831314,35271311,26344197,24981860\", \"BioGrid_Type\": \"Affinity Capture-MS,Reconstituted Complex,Co-fractionation\", \"BioGrid_Score\": \"0.169822956,57.66103215\", \"String_Score_Physical\": 999, \"String_Score_Combined\": 999}", "selected": false}, "selected": false}, {"data": {"id": "2307766", "source": "2306410", "target": "2306440", "SCORE": "600", "shared_interaction": "Direct", "source_original": "5435", "Name_B": "TIAL1", "Name_A": "POLR2F", "target_original": "7073", "Gene_B": "7073", "interaction": "Direct", "SUID": 2307766, "TYPE": "Direct", "Gene_A": "5435", "support": "{\"StringDB\": \"physical\", \"StringEvidence\": \"database:0.583,coexpression:0.022,textmining:0.020\", \"String_Score_Physical\": 600, \"String_Score_Combined\": 616}", "selected": false}, "selected": false}, {"data": {"id": "2307763", "source": "2306410", "target": "2306437", "SCORE": "600", "shared_interaction": "Direct", "source_original": "5435", "Name_B": "SNRPF", "Name_A": "POLR2F", "target_original": "6636", "Gene_B": "6636", "interaction": "Direct", "SUID": 2307763, "TYPE": "Direct", "Gene_A": "5435", "support": "{\"StringDB\": \"physical\", \"StringEvidence\": \"coexpression:0.648,database:0.583,textmining:0.014\", \"String_Score_Physical\": 600, \"String_Score_Combined\": 861}", "selected": false}, "selected": false}, {"data": {"id": "2307760", "source": "2306410", "target": "2306434", "SCORE": "600", "shared_interaction": "Direct", "source_original": "5435", "Name_B": "SNRPE", "Name_A": "POLR2F", "target_original": "6635", "Gene_B": "6635", "interaction": "Direct", "SUID": 2307760, "TYPE": "Direct", "Gene_A": "5435", "support": "{\"StringDB\": \"physical\", \"StringEvidence\": \"database:0.583,textmining:0.547,coexpression:0.542\", \"String_Score_Physical\": 600, \"String_Score_Combined\": 917}", "selected": false}, "selected": false}, {"data": {"id": "2307757", "source": "2306410", "target": "2306431", "SCORE": "294", "shared_interaction": "Direct", "source_original": "5435", "Name_B": "SNRPA1", "Name_A": "POLR2F", "target_original": "6627", "Gene_B": "6627", "interaction": "Direct", "SUID": 2307757, "TYPE": "Direct", "Gene_A": "5435", "support": "{\"InWeb_IM\": \"inference\"}", "selected": false}, "selected": false}, {"data": {"id": "2307754", "source": "2306410", "target": "2306428", "SCORE": "600", "shared_interaction": "Direct", "source_original": "5435", "Name_B": "SRSF7", "Name_A": "POLR2F", "target_original": "6432", "Gene_B": "6432", "interaction": "Direct", "SUID": 2307754, "TYPE": "Direct", "Gene_A": "5435", "support": "{\"StringDB\": \"physical\", \"StringEvidence\": \"database:0.583,coexpression:0.059,textmining:0.048\", \"String_Score_Physical\": 600, \"String_Score_Combined\": 641}", "selected": false}, "selected": false}, {"data": {"id": "2307751", "source": "2306410", "target": "2306422", "SCORE": "600", "shared_interaction": "Direct", "source_original": "5435", "Name_B": "SRSF2", "Name_A": "POLR2F", "target_original": "6427", "Gene_B": "6427", "interaction": "Direct", "SUID": 2307751, "TYPE": "Direct", "Gene_A": "5435", "support": "{\"StringDB\": \"physical\", \"StringEvidence\": \"database:0.583,textmining:0.106,coexpression:0.063\", \"String_Score_Physical\": 600, \"String_Score_Combined\": 664}", "selected": false}, "selected": false}, {"data": {"id": "2307748", "source": "2306410", "target": "2306419", "SCORE": "600", "shared_interaction": "Direct", "source_original": "5435", "Name_B": "SRSF1", "Name_A": "POLR2F", "target_original": "6426", "Gene_B": "6426", "interaction": "Direct", "SUID": 2307748, "TYPE": "Direct", "Gene_A": "5435", "support": "{\"StringDB\": \"physical\", \"StringEvidence\": \"database:0.583,textmining:0.124,coexpression:0.045\", \"String_Score_Physical\": 600, \"String_Score_Combined\": 665}", "selected": false}, "selected": false}, {"data": {"id": "2307745", "source": "2306410", "target": "2306416", "SCORE": "999", "shared_interaction": "Direct", "source_original": "5435", "Name_B": "POLR2K", "Name_A": "POLR2F", "target_original": "5440", "Gene_B": "5440", "interaction": "Direct", "SUID": 2307745, "TYPE": "Direct", "Gene_A": "5435", "support": "{\"StringDB\": \"physical\", \"StringEvidence\": \"experiments:0.998,textmining:0.907,database:0.896,coexpression:0.441\", \"BioGrid\": \"physical\", \"BioGrid_PubMed\": \"9201987,35271311,26344197,24981860\", \"BioGrid_Type\": \"Affinity Capture-MS,Reconstituted Complex,Co-fractionation\", \"BioGrid_Score\": \"36.7846122,0.505532435\", \"String_Score_Physical\": 999, \"String_Score_Combined\": 999}", "selected": false}, "selected": false}, {"data": {"id": "2307742", "source": "2306410", "target": "2306413", "SCORE": "998", "shared_interaction": "Direct", "source_original": "5435", "Name_B": "POLR2H", "Name_A": "POLR2F", "target_original": "5437", "Gene_B": "5437", "interaction": "Direct", "SUID": 2307742, "TYPE": "Direct", "Gene_A": "5435", "support": "{\"StringDB\": \"physical\", \"StringEvidence\": \"textmining:0.993,experiments:0.981,database:0.896,coexpression:0.511\", \"InWeb_IM\": \"experimental\", \"BioGrid\": \"physical\", \"BioGrid_PubMed\": \"35271311,33961781,26496610,26344197,24981860\", \"BioGrid_Type\": \"Affinity Capture-MS,Co-fractionation\", \"BioGrid_Score\": \"26.88082476,0.99423311,0.862412287\", \"String_Score_Physical\": 998, \"String_Score_Combined\": 999}", "selected": false}, "selected": false}, {"data": {"id": "2307739", "source": "2306407", "target": "2306464", "SCORE": "294", "shared_interaction": "Direct", "source_original": "5432", "Name_B": "PHF5A", "Name_A": "POLR2C", "target_original": "84844", "Gene_B": "84844", "interaction": "Direct", "SUID": 2307739, "TYPE": "Direct", "Gene_A": "5432", "support": "{\"StringDB\": \"functional\", \"StringEvidence\": \"textmining:0.199,coexpression:0.116\", \"InWeb_IM\": \"inference\", \"String_Score_Combined\": 320, \"String_Score_Physical\": 294}", "selected": false}, "selected": false}, {"data": {"id": "2307736", "source": "2306407", "target": "2306440", "SCORE": "615", "shared_interaction": "Direct", "source_original": "5432", "Name_B": "TIAL1", "Name_A": "POLR2C", "target_original": "7073", "Gene_B": "7073", "interaction": "Direct", "SUID": 2307736, "TYPE": "Direct", "Gene_A": "5432", "support": "{\"StringDB\": \"physical\", \"StringEvidence\": \"database:0.583,coexpression:0.082,experiments:0.039,textmining:0.017\", \"InWeb_IM\": \"inference\", \"String_Score_Physical\": 615, \"String_Score_Combined\": 652}", "selected": false}, "selected": false}, {"data": {"id": "2307733", "source": "2306407", "target": "2306437", "SCORE": "600", "shared_interaction": "Direct", "source_original": "5432", "Name_B": "SNRPF", "Name_A": "POLR2C", "target_original": "6636", "Gene_B": "6636", "interaction": "Direct", "SUID": 2307733, "TYPE": "Direct", "Gene_A": "5432", "support": "{\"StringDB\": \"physical\", \"StringEvidence\": \"database:0.583,coexpression:0.171\", \"InWeb_IM\": \"inference\", \"BioGrid\": \"physical\", \"BioGrid_PubMed\": \"35271311\", \"BioGrid_Type\": \"Affinity Capture-MS\", \"String_Score_Physical\": 600, \"String_Score_Combined\": 668}", "selected": false}, "selected": false}, {"data": {"id": "2307730", "source": "2306407", "target": "2306434", "SCORE": "600", "shared_interaction": "Direct", "source_original": "5432", "Name_B": "SNRPE", "Name_A": "POLR2C", "target_original": "6635", "Gene_B": "6635", "interaction": "Direct", "SUID": 2307730, "TYPE": "Direct", "Gene_A": "5432", "support": "{\"StringDB\": \"physical\", \"StringEvidence\": \"database:0.583,coexpression:0.200,neighborhood:0.003\", \"InWeb_IM\": \"inference\", \"String_Score_Physical\": 600, \"String_Score_Combined\": 680}", "selected": false}, "selected": false}, {"data": {"id": "2307727", "source": "2306407", "target": "2306431", "SCORE": "294", "shared_interaction": "Direct", "source_original": "5432", "Name_B": "SNRPA1", "Name_A": "POLR2C", "target_original": "6627", "Gene_B": "6627", "interaction": "Direct", "SUID": 2307727, "TYPE": "Direct", "Gene_A": "5432", "support": "{\"StringDB\": \"functional\", \"StringEvidence\": \"textmining:0.313,coexpression:0.059\", \"InWeb_IM\": \"inference\", \"String_Score_Combined\": 379, \"String_Score_Physical\": 294}", "selected": false}, "selected": false}, {"data": {"id": "2307724", "source": "2306407", "target": "2306428", "SCORE": "600", "shared_interaction": "Direct", "source_original": "5432", "Name_B": "SRSF7", "Name_A": "POLR2C", "target_original": "6432", "Gene_B": "6432", "interaction": "Direct", "SUID": 2307724, "TYPE": "Direct", "Gene_A": "5432", "support": "{\"StringDB\": \"physical\", \"StringEvidence\": \"database:0.583,coexpression:0.133,textmining:0.095\", \"InWeb_IM\": \"inference\", \"String_Score_Physical\": 600, \"String_Score_Combined\": 686}", "selected": false}, "selected": false}, {"data": {"id": "2307721", "source": "2306407", "target": "2306425", "SCORE": "294", "shared_interaction": "Direct", "source_original": "5432", "Name_B": "SRSF3", "Name_A": "POLR2C", "target_original": "6428", "Gene_B": "6428", "interaction": "Direct", "SUID": 2307721, "TYPE": "Direct", "Gene_A": "5432", "support": "{\"StringDB\": \"functional\", \"StringEvidence\": \"textmining:0.157,coexpression:0.090\", \"InWeb_IM\": \"inference\", \"String_Score_Combined\": 264, \"String_Score_Physical\": 294}", "selected": false}, "selected": false}, {"data": {"id": "2307718", "source": "2306407", "target": "2306422", "SCORE": "600", "shared_interaction": "Direct", "source_original": "5432", "Name_B": "SRSF2", "Name_A": "POLR2C", "target_original": "6427", "Gene_B": "6427", "interaction": "Direct", "SUID": 2307718, "TYPE": "Direct", "Gene_A": "5432", "support": "{\"StringDB\": \"physical\", \"StringEvidence\": \"database:0.583,coexpression:0.045,textmining:0.031\", \"InWeb_IM\": \"inference\", \"String_Score_Physical\": 600, \"String_Score_Combined\": 630}", "selected": false}, "selected": false}, {"data": {"id": "2307715", "source": "2306407", "target": "2306419", "SCORE": "615", "shared_interaction": "Direct", "source_original": "5432", "Name_B": "SRSF1", "Name_A": "POLR2C", "target_original": "6426", "Gene_B": "6426", "interaction": "Direct", "SUID": 2307715, "TYPE": "Direct", "Gene_A": "5432", "support": "{\"StringDB\": \"physical\", \"StringEvidence\": \"database:0.583,coexpression:0.138,experiments:0.039,textmining:0.017\", \"InWeb_IM\": \"inference\", \"String_Score_Physical\": 615, \"String_Score_Combined\": 674}", "selected": false}, "selected": false}, {"data": {"id": "2307712", "source": "2306407", "target": "2306416", "SCORE": "999", "shared_interaction": "Direct", "source_original": "5432", "Name_B": "POLR2K", "Name_A": "POLR2C", "target_original": "5440", "Gene_B": "5440", "interaction": "Direct", "SUID": 2307712, "TYPE": "Direct", "Gene_A": "5432", "support": "{\"StringDB\": \"physical\", \"StringEvidence\": \"experiments:0.999,textmining:0.916,database:0.896,coexpression:0.070\", \"InWeb_IM\": \"experimental\", \"BioGrid\": \"physical\", \"BioGrid_PubMed\": \"9201987,35831314,35271311,26344197,24981860\", \"BioGrid_Type\": \"Affinity Capture-MS,Reconstituted Complex,Co-fractionation\", \"BioGrid_Score\": \"0.462234214,48.33370576\", \"String_Score_Physical\": 999, \"String_Score_Combined\": 999}", "selected": false}, "selected": false}, {"data": {"id": "2307709", "source": "2306407", "target": "2306413", "SCORE": "999", "shared_interaction": "Direct", "source_original": "5432", "Name_B": "POLR2H", "Name_A": "POLR2C", "target_original": "5437", "Gene_B": "5437", "interaction": "Direct", "SUID": 2307709, "TYPE": "Direct", "Gene_A": "5432", "support": "{\"StringDB\": \"physical\", \"StringEvidence\": \"experiments:0.998,textmining:0.931,database:0.896,coexpression:0.164\", \"InWeb_IM\": \"experimental\", \"BioGrid\": \"physical\", \"BioGrid_PubMed\": \"9201987,35831314,35271311,26344197,24981860,18562274\", \"BioGrid_Type\": \"Affinity Capture-MS,Reconstituted Complex,Co-fractionation\", \"BioGrid_Score\": \"250.0938634,0.918039377\", \"String_Score_Physical\": 999, \"String_Score_Combined\": 999}", "selected": false}, "selected": false}, {"data": {"id": "2307706", "source": "2306407", "target": "2306410", "SCORE": "999", "shared_interaction": "Direct", "source_original": "5432", "Name_B": "POLR2F", "Name_A": "POLR2C", "target_original": "5435", "Gene_B": "5435", "interaction": "Direct", "SUID": 2307706, "TYPE": "Direct", "Gene_A": "5432", "support": "{\"StringDB\": \"physical\", \"StringEvidence\": \"experiments:0.999,textmining:0.941,database:0.896,neighborhood:0.186,coexpression:0.182\", \"InWeb_IM\": \"experimental\", \"BioGrid\": \"physical\", \"BioGrid_PubMed\": \"9201987,35271311,33961781,26496610,26344197,24981860\", \"BioGrid_Type\": \"Affinity Capture-MS,Reconstituted Complex,Co-fractionation\", \"BioGrid_Score\": \"0.948461639,22.25821533,0.927457385\", \"String_Score_Physical\": 999, \"String_Score_Combined\": 999}", "selected": false}, "selected": false}, {"data": {"id": "2307589", "source": "2306404", "target": "2306464", "SCORE": "208", "shared_interaction": "Direct", "source_original": "4609", "Name_B": "PHF5A", "Name_A": "MYC", "target_original": "84844", "Gene_B": "84844", "interaction": "Direct", "SUID": 2307589, "TYPE": "Direct", "Gene_A": "4609", "support": "{\"BioGrid\": \"physical\", \"BioGrid_PubMed\": \"35013218\", \"BioGrid_Type\": \"Affinity Capture-MS\"}", "selected": false}, "selected": false}, {"data": {"id": "2307586", "source": "2306404", "target": "2306440", "SCORE": "208", "shared_interaction": "Direct", "source_original": "4609", "Name_B": "TIAL1", "Name_A": "MYC", "target_original": "7073", "Gene_B": "7073", "interaction": "Direct", "SUID": 2307586, "TYPE": "Direct", "Gene_A": "4609", "support": "{\"BioGrid\": \"physical\", \"BioGrid_PubMed\": \"35013218\", \"BioGrid_Type\": \"Affinity Capture-MS\"}", "selected": false}, "selected": false}, {"data": {"id": "2307583", "source": "2306404", "target": "2306437", "SCORE": "294", "shared_interaction": "Direct", "source_original": "4609", "Name_B": "SNRPF", "Name_A": "MYC", "target_original": "6636", "Gene_B": "6636", "interaction": "Direct", "SUID": 2307583, "TYPE": "Direct", "Gene_A": "4609", "support": "{\"InWeb_IM\": \"experimental\", \"BioGrid\": \"physical\", \"BioGrid_PubMed\": \"35013218\", \"BioGrid_Type\": \"Affinity Capture-MS\"}", "selected": false}, "selected": false}, {"data": {"id": "2307580", "source": "2306404", "target": "2306434", "SCORE": "208", "shared_interaction": "Direct", "source_original": "4609", "Name_B": "SNRPE", "Name_A": "MYC", "target_original": "6635", "Gene_B": "6635", "interaction": "Direct", "SUID": 2307580, "TYPE": "Direct", "Gene_A": "4609", "support": "{\"BioGrid\": \"physical\", \"BioGrid_PubMed\": \"35013218,29467282\", \"BioGrid_Type\": \"Affinity Capture-MS\"}", "selected": false}, "selected": false}, {"data": {"id": "2307577", "source": "2306404", "target": "2306431", "SCORE": "208", "shared_interaction": "Direct", "source_original": "4609", "Name_B": "SNRPA1", "Name_A": "MYC", "target_original": "6627", "Gene_B": "6627", "interaction": "Direct", "SUID": 2307577, "TYPE": "Direct", "Gene_A": "4609", "support": "{\"BioGrid\": \"physical\", \"BioGrid_PubMed\": \"35013218,29467282\", \"BioGrid_Type\": \"Affinity Capture-MS\"}", "selected": false}, "selected": false}, {"data": {"id": "2307574", "source": "2306404", "target": "2306428", "SCORE": "294", "shared_interaction": "Direct", "source_original": "4609", "Name_B": "SRSF7", "Name_A": "MYC", "target_original": "6432", "Gene_B": "6432", "interaction": "Direct", "SUID": 2307574, "TYPE": "Direct", "Gene_A": "4609", "support": "{\"InWeb_IM\": \"experimental\", \"BioGrid\": \"physical\", \"BioGrid_PubMed\": \"35013218\", \"BioGrid_Type\": \"Affinity Capture-MS\"}", "selected": false}, "selected": false}, {"data": {"id": "2307571", "source": "2306404", "target": "2306425", "SCORE": "208", "shared_interaction": "Direct", "source_original": "4609", "Name_B": "SRSF3", "Name_A": "MYC", "target_original": "6428", "Gene_B": "6428", "interaction": "Direct", "SUID": 2307571, "TYPE": "Direct", "Gene_A": "4609", "support": "{\"BioGrid\": \"physical\", \"BioGrid_PubMed\": \"35013218,29467282\", \"BioGrid_Type\": \"Affinity Capture-MS\"}", "selected": false}, "selected": false}, {"data": {"id": "2307568", "source": "2306404", "target": "2306422", "SCORE": "294", "shared_interaction": "Direct", "source_original": "4609", "Name_B": "SRSF2", "Name_A": "MYC", "target_original": "6427", "Gene_B": "6427", "interaction": "Direct", "SUID": 2307568, "TYPE": "Direct", "Gene_A": "4609", "support": "{\"InWeb_IM\": \"experimental\", \"BioGrid\": \"physical\", \"BioGrid_PubMed\": \"35013218\", \"BioGrid_Type\": \"Affinity Capture-MS\"}", "selected": false}, "selected": false}, {"data": {"id": "2307565", "source": "2306404", "target": "2306419", "SCORE": "208", "shared_interaction": "Direct", "source_original": "4609", "Name_B": "SRSF1", "Name_A": "MYC", "target_original": "6426", "Gene_B": "6426", "interaction": "Direct", "SUID": 2307565, "TYPE": "Direct", "Gene_A": "4609", "support": "{\"BioGrid\": \"physical\", \"BioGrid_PubMed\": \"35013218,29467282\", \"BioGrid_Type\": \"Affinity Capture-MS\"}", "selected": false}, "selected": false}, {"data": {"id": "2307562", "source": "2306404", "target": "2306461", "SCORE": "208", "shared_interaction": "Direct", "source_original": "4609", "Name_B": "UBL5", "Name_A": "MYC", "target_original": "59286", "Gene_B": "59286", "interaction": "Direct", "SUID": 2307562, "TYPE": "Direct", "Gene_A": "4609", "support": "{\"BioGrid\": \"physical\", \"BioGrid_PubMed\": \"35013218\", \"BioGrid_Type\": \"Affinity Capture-MS\"}", "selected": false}, "selected": false}, {"data": {"id": "2307559", "source": "2306404", "target": "2306416", "SCORE": "294", "shared_interaction": "Direct", "source_original": "4609", "Name_B": "POLR2K", "Name_A": "MYC", "target_original": "5440", "Gene_B": "5440", "interaction": "Direct", "SUID": 2307559, "TYPE": "Direct", "Gene_A": "4609", "support": "{\"InWeb_IM\": \"experimental\", \"BioGrid\": \"physical\", \"BioGrid_PubMed\": \"35013218\", \"BioGrid_Type\": \"Affinity Capture-MS\"}", "selected": false}, "selected": false}, {"data": {"id": "2307556", "source": "2306404", "target": "2306413", "SCORE": "208", "shared_interaction": "Direct", "source_original": "4609", "Name_B": "POLR2H", "Name_A": "MYC", "target_original": "5437", "Gene_B": "5437", "interaction": "Direct", "SUID": 2307556, "TYPE": "Direct", "Gene_A": "4609", "support": "{\"BioGrid\": \"physical\", \"BioGrid_PubMed\": \"35013218,29467282\", \"BioGrid_Type\": \"Affinity Capture-MS\"}", "selected": false}, "selected": false}, {"data": {"id": "2307553", "source": "2306404", "target": "2306410", "SCORE": "208", "shared_interaction": "Direct", "source_original": "4609", "Name_B": "POLR2F", "Name_A": "MYC", "target_original": "5435", "Gene_B": "5435", "interaction": "Direct", "SUID": 2307553, "TYPE": "Direct", "Gene_A": "4609", "support": "{\"BioGrid\": \"physical\", \"BioGrid_PubMed\": \"35013218\", \"BioGrid_Type\": \"Affinity Capture-MS\"}", "selected": false}, "selected": false}, {"data": {"id": "2307550", "source": "2306404", "target": "2306407", "SCORE": "208", "shared_interaction": "Direct", "source_original": "4609", "Name_B": "POLR2C", "Name_A": "MYC", "target_original": "5432", "Gene_B": "5432", "interaction": "Direct", "SUID": 2307550, "TYPE": "Direct", "Gene_A": "4609", "support": "{\"BioGrid\": \"physical\", \"BioGrid_PubMed\": \"29467282\", \"BioGrid_Type\": \"Affinity Capture-MS\"}", "selected": false}, "selected": false}, {"data": {"id": "2307547", "source": "2306404", "target": "2306458", "SCORE": "208", "shared_interaction": "Direct", "source_original": "4609", "Name_B": "LSM7", "Name_A": "MYC", "target_original": "51690", "Gene_B": "51690", "interaction": "Direct", "SUID": 2307547, "TYPE": "Direct", "Gene_A": "4609", "support": "{\"BioGrid\": \"physical\", \"BioGrid_PubMed\": \"35013218\", \"BioGrid_Type\": \"Affinity Capture-MS\"}", "selected": false}, "selected": false}, {"data": {"id": "2307544", "source": "2306404", "target": "2306455", "SCORE": "208", "shared_interaction": "Direct", "source_original": "4609", "Name_B": "SF3B6", "Name_A": "MYC", "target_original": "51639", "Gene_B": "51639", "interaction": "Direct", "SUID": 2307544, "TYPE": "Direct", "Gene_A": "4609", "support": "{\"BioGrid\": \"physical\", \"BioGrid_PubMed\": \"35013218,29467282\", \"BioGrid_Type\": \"Affinity Capture-MS\"}", "selected": false}, "selected": false}, {"data": {"id": "2307451", "source": "2306401", "target": "2306464", "SCORE": "294", "shared_interaction": "Direct", "source_original": "3191", "Name_B": "PHF5A", "Name_A": "HNRNPL", "target_original": "84844", "Gene_B": "84844", "interaction": "Direct", "SUID": 2307451, "TYPE": "Direct", "Gene_A": "3191", "support": "{\"StringDB\": \"functional\", \"StringEvidence\": \"coexpression:0.484,textmining:0.158\", \"InWeb_IM\": \"inference\", \"String_Score_Combined\": 583, \"String_Score_Physical\": 294}", "selected": false}, "selected": false}, {"data": {"id": "2307448", "source": "2306401", "target": "2306437", "SCORE": "294", "shared_interaction": "Direct", "source_original": "3191", "Name_B": "SNRPF", "Name_A": "HNRNPL", "target_original": "6636", "Gene_B": "6636", "interaction": "Direct", "SUID": 2307448, "TYPE": "Direct", "Gene_A": "3191", "support": "{\"StringDB\": \"functional\", \"StringEvidence\": \"coexpression:0.935,textmining:0.148\", \"InWeb_IM\": \"inference\", \"String_Score_Combined\": 947, \"String_Score_Physical\": 294}", "selected": false}, "selected": false}, {"data": {"id": "2307445", "source": "2306401", "target": "2306431", "SCORE": "294", "shared_interaction": "Direct", "source_original": "3191", "Name_B": "SNRPA1", "Name_A": "HNRNPL", "target_original": "6627", "Gene_B": "6627", "interaction": "Direct", "SUID": 2307445, "TYPE": "Direct", "Gene_A": "3191", "support": "{\"StringDB\": \"functional\", \"StringEvidence\": \"coexpression:0.304,textmining:0.202\", \"InWeb_IM\": \"inference\", \"String_Score_Combined\": 467, \"String_Score_Physical\": 294}", "selected": false}, "selected": false}, {"data": {"id": "2307442", "source": "2306401", "target": "2306428", "SCORE": "294", "shared_interaction": "Direct", "source_original": "3191", "Name_B": "SRSF7", "Name_A": "HNRNPL", "target_original": "6432", "Gene_B": "6432", "interaction": "Direct", "SUID": 2307442, "TYPE": "Direct", "Gene_A": "3191", "support": "{\"StringDB\": \"functional\", \"StringEvidence\": \"coexpression:0.901,textmining:0.446\", \"InWeb_IM\": \"inference\", \"String_Score_Combined\": 947, \"String_Score_Physical\": 294}", "selected": false}, "selected": false}, {"data": {"id": "2307439", "source": "2306401", "target": "2306425", "SCORE": "270", "shared_interaction": "Direct", "source_original": "3191", "Name_B": "SRSF3", "Name_A": "HNRNPL", "target_original": "6428", "Gene_B": "6428", "interaction": "Direct", "SUID": 2307439, "TYPE": "Direct", "Gene_A": "3191", "support": "{\"StringDB\": \"physical\", \"StringEvidence\": \"coexpression:0.937,textmining:0.566,experiments:0.239\", \"InWeb_IM\": \"inference\", \"BioGrid\": \"physical\", \"BioGrid_PubMed\": \"33961781,28611215\", \"BioGrid_Type\": \"Affinity Capture-RNA,Affinity Capture-MS\", \"BioGrid_Score\": \"0.900889216\", \"String_Score_Physical\": 270, \"String_Score_Combined\": 980}", "selected": false}, "selected": false}, {"data": {"id": "2307436", "source": "2306401", "target": "2306416", "SCORE": "600", "shared_interaction": "Direct", "source_original": "3191", "Name_B": "POLR2K", "Name_A": "HNRNPL", "target_original": "5440", "Gene_B": "5440", "interaction": "Direct", "SUID": 2307436, "TYPE": "Direct", "Gene_A": "3191", "support": "{\"StringDB\": \"physical\", \"StringEvidence\": \"database:0.583,textmining:0.035\", \"InWeb_IM\": \"inference\", \"String_Score_Physical\": 600, \"String_Score_Combined\": 614}", "selected": false}, "selected": false}, {"data": {"id": "2307433", "source": "2306401", "target": "2306413", "SCORE": "600", "shared_interaction": "Direct", "source_original": "3191", "Name_B": "POLR2H", "Name_A": "HNRNPL", "target_original": "5437", "Gene_B": "5437", "interaction": "Direct", "SUID": 2307433, "TYPE": "Direct", "Gene_A": "3191", "support": "{\"StringDB\": \"physical\", \"StringEvidence\": \"database:0.583,coexpression:0.139,textmining:0.108\", \"InWeb_IM\": \"inference\", \"String_Score_Physical\": 600, \"String_Score_Combined\": 692}", "selected": false}, "selected": false}, {"data": {"id": "2307430", "source": "2306401", "target": "2306410", "SCORE": "600", "shared_interaction": "Direct", "source_original": "3191", "Name_B": "POLR2F", "Name_A": "HNRNPL", "target_original": "5435", "Gene_B": "5435", "interaction": "Direct", "SUID": 2307430, "TYPE": "Direct", "Gene_A": "3191", "support": "{\"StringDB\": \"physical\", \"StringEvidence\": \"database:0.583,textmining:0.084\", \"InWeb_IM\": \"inference\", \"String_Score_Physical\": 600, \"String_Score_Combined\": 633}", "selected": false}, "selected": false}, {"data": {"id": "2307427", "source": "2306401", "target": "2306407", "SCORE": "600", "shared_interaction": "Direct", "source_original": "3191", "Name_B": "POLR2C", "Name_A": "HNRNPL", "target_original": "5432", "Gene_B": "5432", "interaction": "Direct", "SUID": 2307427, "TYPE": "Direct", "Gene_A": "3191", "support": "{\"StringDB\": \"physical\", \"StringEvidence\": \"database:0.583,coexpression:0.090\", \"InWeb_IM\": \"inference\", \"String_Score_Physical\": 600, \"String_Score_Combined\": 635}", "selected": false}, "selected": false}, {"data": {"id": "2307424", "source": "2306401", "target": "2306458", "SCORE": "270", "shared_interaction": "Direct", "source_original": "3191", "Name_B": "LSM7", "Name_A": "HNRNPL", "target_original": "51690", "Gene_B": "51690", "interaction": "Direct", "SUID": 2307424, "TYPE": "Direct", "Gene_A": "3191", "support": "{\"StringDB\": \"physical\", \"StringEvidence\": \"experiments:0.239,textmining:0.093,coexpression:0.047\", \"InWeb_IM\": \"inference\", \"BioGrid\": \"physical\", \"BioGrid_PubMed\": \"28611215\", \"BioGrid_Type\": \"Affinity Capture-RNA\", \"String_Score_Physical\": 270, \"String_Score_Combined\": 369}", "selected": false}, "selected": false}, {"data": {"id": "2307421", "source": "2306401", "target": "2306455", "SCORE": "294", "shared_interaction": "Direct", "source_original": "3191", "Name_B": "SF3B6", "Name_A": "HNRNPL", "target_original": "51639", "Gene_B": "51639", "interaction": "Direct", "SUID": 2307421, "TYPE": "Direct", "Gene_A": "3191", "support": "{\"StringDB\": \"functional\", \"StringEvidence\": \"coexpression:0.608,textmining:0.198\", \"InWeb_IM\": \"inference\", \"String_Score_Combined\": 698, \"String_Score_Physical\": 294}", "selected": false}, "selected": false}, {"data": {"id": "2307418", "source": "2306401", "target": "2306404", "SCORE": "208", "shared_interaction": "Direct", "source_original": "3191", "Name_B": "MYC", "Name_A": "HNRNPL", "target_original": "4609", "Gene_B": "4609", "interaction": "Direct", "SUID": 2307418, "TYPE": "Direct", "Gene_A": "3191", "support": "{\"BioGrid\": \"physical\", \"BioGrid_PubMed\": \"35013218,29467282\", \"BioGrid_Type\": \"Affinity Capture-MS\"}", "selected": false}, "selected": false}, {"data": {"id": "2307415", "source": "2306398", "target": "2306464", "SCORE": "252", "shared_interaction": "Direct", "source_original": "3181", "Name_B": "PHF5A", "Name_A": "HNRNPA2B1", "target_original": "84844", "Gene_B": "84844", "interaction": "Direct", "SUID": 2307415, "TYPE": "Direct", "Gene_A": "3181", "support": "{\"StringDB\": \"physical\", \"StringEvidence\": \"coexpression:0.405,experiments:0.221,textmining:0.161\", \"InWeb_IM\": \"inference\", \"String_Score_Physical\": 252, \"String_Score_Combined\": 626}", "selected": false}, "selected": false}, {"data": {"id": "2307412", "source": "2306398", "target": "2306437", "SCORE": "321", "shared_interaction": "Direct", "source_original": "3181", "Name_B": "SNRPF", "Name_A": "HNRNPA2B1", "target_original": "6636", "Gene_B": "6636", "interaction": "Direct", "SUID": 2307412, "TYPE": "Direct", "Gene_A": "3181", "support": "{\"StringDB\": \"physical\", \"StringEvidence\": \"coexpression:0.935,experiments:0.293,textmining:0.120\", \"InWeb_IM\": \"inference\", \"String_Score_Physical\": 321, \"String_Score_Combined\": 961}", "selected": false}, "selected": false}, {"data": {"id": "2307409", "source": "2306398", "target": "2306434", "SCORE": "290", "shared_interaction": "Direct", "source_original": "3181", "Name_B": "SNRPE", "Name_A": "HNRNPA2B1", "target_original": "6635", "Gene_B": "6635", "interaction": "Direct", "SUID": 2307409, "TYPE": "Direct", "Gene_A": "3181", "support": "{\"StringDB\": \"physical\", \"StringEvidence\": \"coexpression:0.937,experiments:0.260,textmining:0.098\", \"InWeb_IM\": \"inference\", \"String_Score_Physical\": 290, \"String_Score_Combined\": 959}", "selected": false}, "selected": false}, {"data": {"id": "2307406", "source": "2306398", "target": "2306431", "SCORE": "260", "shared_interaction": "Direct", "source_original": "3181", "Name_B": "SNRPA1", "Name_A": "HNRNPA2B1", "target_original": "6627", "Gene_B": "6627", "interaction": "Direct", "SUID": 2307406, "TYPE": "Direct", "Gene_A": "3181", "support": "{\"StringDB\": \"physical\", \"StringEvidence\": \"coexpression:0.394,textmining:0.266,experiments:0.229\", \"InWeb_IM\": \"inference\", \"BioGrid\": \"physical\", \"BioGrid_PubMed\": \"35831314\", \"BioGrid_Type\": \"Co-fractionation\", \"String_Score_Physical\": 260, \"String_Score_Combined\": 671}", "selected": false}, "selected": false}, {"data": {"id": "2307403", "source": "2306398", "target": "2306425", "SCORE": "257", "shared_interaction": "Direct", "source_original": "3181", "Name_B": "SRSF3", "Name_A": "HNRNPA2B1", "target_original": "6428", "Gene_B": "6428", "interaction": "Direct", "SUID": 2307403, "TYPE": "Direct", "Gene_A": "3181", "support": "{\"StringDB\": \"physical\", \"StringEvidence\": \"coexpression:0.948,textmining:0.652,experiments:0.225\", \"InWeb_IM\": \"inference\", \"BioGrid\": \"physical\", \"BioGrid_PubMed\": \"22939629\", \"BioGrid_Type\": \"Co-fractionation\", \"BioGrid_Score\": \"0.848\", \"String_Score_Physical\": 257, \"String_Score_Combined\": 986}", "selected": false}, "selected": false}, {"data": {"id": "2307400", "source": "2306398", "target": "2306422", "SCORE": "367", "shared_interaction": "Direct", "source_original": "3181", "Name_B": "SRSF2", "Name_A": "HNRNPA2B1", "target_original": "6427", "Gene_B": "6427", "interaction": "Direct", "SUID": 2307400, "TYPE": "Direct", "Gene_A": "3181", "support": "{\"StringDB\": \"physical\", \"StringEvidence\": \"textmining:0.584,cooccurrence:0.382,coexpression:0.367,experiments:0.341\", \"InWeb_IM\": \"inference\", \"BioGrid\": \"physical\", \"BioGrid_PubMed\": \"22939629\", \"BioGrid_Type\": \"Co-fractionation\", \"BioGrid_Score\": \"0.816\", \"String_Score_Physical\": 367, \"String_Score_Combined\": 897}", "selected": false}, "selected": false}, {"data": {"id": "2307397", "source": "2306398", "target": "2306419", "SCORE": "212", "shared_interaction": "Direct", "source_original": "3181", "Name_B": "SRSF1", "Name_A": "HNRNPA2B1", "target_original": "6426", "Gene_B": "6426", "interaction": "Direct", "SUID": 2307397, "TYPE": "Direct", "Gene_A": "3181", "support": "{\"StringDB\": \"physical\", \"StringEvidence\": \"coexpression:0.965,textmining:0.611,cooccurrence:0.215,experiments:0.178\", \"InWeb_IM\": \"inference\", \"String_Score_Physical\": 212, \"String_Score_Combined\": 991}", "selected": false}, "selected": false}, {"data": {"id": "2307394", "source": "2306398", "target": "2306416", "SCORE": "600", "shared_interaction": "Direct", "source_original": "3181", "Name_B": "POLR2K", "Name_A": "HNRNPA2B1", "target_original": "5440", "Gene_B": "5440", "interaction": "Direct", "SUID": 2307394, "TYPE": "Direct", "Gene_A": "3181", "support": "{\"StringDB\": \"physical\", \"StringEvidence\": \"database:0.583,coexpression:0.025\", \"InWeb_IM\": \"inference\", \"String_Score_Physical\": 600, \"String_Score_Combined\": 610}", "selected": false}, "selected": false}, {"data": {"id": "2307391", "source": "2306398", "target": "2306413", "SCORE": "600", "shared_interaction": "Direct", "source_original": "3181", "Name_B": "POLR2H", "Name_A": "HNRNPA2B1", "target_original": "5437", "Gene_B": "5437", "interaction": "Direct", "SUID": 2307391, "TYPE": "Direct", "Gene_A": "3181", "support": "{\"StringDB\": \"physical\", \"StringEvidence\": \"database:0.583,coexpression:0.167\", \"InWeb_IM\": \"inference\", \"String_Score_Physical\": 600, \"String_Score_Combined\": 666}", "selected": false}, "selected": false}, {"data": {"id": "2307388", "source": "2306398", "target": "2306410", "SCORE": "600", "shared_interaction": "Direct", "source_original": "3181", "Name_B": "POLR2F", "Name_A": "HNRNPA2B1", "target_original": "5435", "Gene_B": "5435", "interaction": "Direct", "SUID": 2307388, "TYPE": "Direct", "Gene_A": "3181", "support": "{\"StringDB\": \"physical\", \"StringEvidence\": \"database:0.583,textmining:0.053,coexpression:0.024\", \"InWeb_IM\": \"inference\", \"String_Score_Physical\": 600, \"String_Score_Combined\": 630}", "selected": false}, "selected": false}, {"data": {"id": "2307385", "source": "2306398", "target": "2306407", "SCORE": "600", "shared_interaction": "Direct", "source_original": "3181", "Name_B": "POLR2C", "Name_A": "HNRNPA2B1", "target_original": "5432", "Gene_B": "5432", "interaction": "Direct", "SUID": 2307385, "TYPE": "Direct", "Gene_A": "3181", "support": "{\"StringDB\": \"physical\", \"StringEvidence\": \"database:0.583,coexpression:0.110,textmining:0.058\", \"InWeb_IM\": \"inference\", \"String_Score_Physical\": 600, \"String_Score_Combined\": 664}", "selected": false}, "selected": false}, {"data": {"id": "2307382", "source": "2306398", "target": "2306404", "SCORE": "294", "shared_interaction": "Direct", "source_original": "3181", "Name_B": "MYC", "Name_A": "HNRNPA2B1", "target_original": "4609", "Gene_B": "4609", "interaction": "Direct", "SUID": 2307382, "TYPE": "Direct", "Gene_A": "3181", "support": "{\"InWeb_IM\": \"experimental\", \"BioGrid\": \"physical\", \"BioGrid_PubMed\": \"35013218,29467282\", \"BioGrid_Type\": \"Affinity Capture-MS\"}", "selected": false}, "selected": false}, {"data": {"id": "2307379", "source": "2306398", "target": "2306401", "SCORE": "976", "shared_interaction": "Direct", "source_original": "3181", "Name_B": "HNRNPL", "Name_A": "HNRNPA2B1", "target_original": "3191", "Gene_B": "3191", "interaction": "Direct", "SUID": 2307379, "TYPE": "Direct", "Gene_A": "3181", "support": "{\"StringDB\": \"physical\", \"StringEvidence\": \"coexpression:0.948,experiments:0.881,database:0.791,textmining:0.710\", \"InWeb_IM\": \"experimental\", \"BioGrid\": \"physical\", \"BioGrid_PubMed\": \"35831314,35271311,28611215,23976881,22939629,10441480\", \"BioGrid_Type\": \"Reconstituted Complex,Affinity Capture-MS,Affinity Capture-RNA,Affinity Capture-Western,Co-fractionation\", \"BioGrid_Score\": \"0.826\", \"String_Score_Physical\": 976, \"String_Score_Combined\": 999}", "selected": false}, "selected": false}]}}, "Pink_MCODE_ALL_PPIColorByCluster": {"format_version": "1.0", "generated_by": "cytoscape-3.9.1", "target_cytoscapejs_version": "~2.1", "data": {"shared_name": "Pink_MCODE_ALL_PPIColorByCluster", "name": "Pink_MCODE_ALL_PPIColorByCluster", "SUID": 2309213, "__Annotations": [], "selected": true}, "elements": {"nodes": [{"data": {"id": "2309276", "shared_name": "404636", "MCODE_SCORE": 1.0, "Gene": "404636", "Symbol": "DENND10", "name": "404636", "MCODE_TYPE": "Clustered", "SUID": 2309276, "DEGREE": 2.0, "id_original": "404636", "MCODE_CLUSTER_ID": 2.0, "selected": false, "canonicalName": "DENND10"}, "position": {"x": 393.9255584934774, "y": 215.8698092294319}, "selected": false}, {"data": {"id": "2309273", "shared_name": "23412", "MCODE_SCORE": 1.0, "Gene": "23412", "Symbol": "COMMD3", "name": "23412", "MCODE_TYPE": "Clustered", "SUID": 2309273, "DEGREE": 2.0, "id_original": "23412", "MCODE_CLUSTER_ID": 2.0, "selected": false, "canonicalName": "COMMD3"}, "position": {"x": 501.1703800419393, "y": 226.5090914559944}, "selected": false}, {"data": {"id": "2309270", "shared_name": "10311", "MCODE_SCORE": 1.0, "Gene": "10311", "Symbol": "VPS26C", "name": "10311", "MCODE_TYPE": "Seed", "SUID": 2309270, "DEGREE": 2.0, "id_original": "10311", "MCODE_CLUSTER_ID": 2.0, "selected": false, "canonicalName": "VPS26C"}, "position": {"x": 438.32145731244714, "y": 314.09362514740064}, "selected": false}, {"data": {"id": "2309267", "shared_name": "6041", "MCODE_SCORE": 1.0, "Gene": "6041", "Symbol": "RNASEL", "name": "6041", "MCODE_TYPE": "Clustered", "SUID": 2309267, "DEGREE": 2.0, "id_original": "6041", "MCODE_CLUSTER_ID": 1.0, "selected": false, "canonicalName": "RNASEL"}, "position": {"x": 168.50171510968835, "y": 282.2190981698616}, "selected": false}, {"data": {"id": "2309264", "shared_name": "5728", "MCODE_SCORE": 1.0, "Gene": "5728", "Symbol": "PTEN", "name": "5728", "MCODE_TYPE": "Clustered", "SUID": 2309264, "DEGREE": 2.0, "id_original": "5728", "MCODE_CLUSTER_ID": 1.0, "selected": false, "canonicalName": "PTEN"}, "position": {"x": 217.82036440168054, "y": 215.8698092294319}, "selected": false}, {"data": {"id": "2309261", "shared_name": "5696", "MCODE_SCORE": 1.0, "Gene": "5696", "Symbol": "PSMB8", "name": "5696", "MCODE_TYPE": "Clustered", "SUID": 2309261, "DEGREE": 2.0, "id_original": "5696", "MCODE_CLUSTER_ID": 1.0, "selected": false, "canonicalName": "PSMB8"}, "position": {"x": 244.66625063214929, "y": 338.7516151261909}, "selected": false}, {"data": {"id": "2309258", "shared_name": "3667", "MCODE_SCORE": 1.0, "Gene": "3667", "Symbol": "IRS1", "name": "3667", "MCODE_TYPE": "Clustered", "SUID": 2309258, "DEGREE": 2.0, "id_original": "3667", "MCODE_CLUSTER_ID": 1.0, "selected": false, "canonicalName": "IRS1"}, "position": {"x": 293.9255584934774, "y": 272.5275431466682}, "selected": false}], "edges": [{"data": {"id": "2309285", "source": "2309273", "target": "2309276", "SCORE": "780", "shared_interaction": "Direct", "source_original": "23412", "Name_B": "DENND10", "Name_A": "COMMD3", "target_original": "404636", "Gene_B": "404636", "interaction": "Direct", "SUID": 2309285, "TYPE": "Direct", "Gene_A": "23412", "support": "{\"StringDB\": \"physical\", \"StringEvidence\": \"experiments:0.771,textmining:0.589,coexpression:0.044\", \"BioGrid\": \"physical\", \"BioGrid_PubMed\": \"33961781,28514442,26186194\", \"BioGrid_Type\": \"Affinity Capture-MS\", \"BioGrid_Score\": \"1.0,0.999999972\", \"String_Score_Physical\": 780, \"String_Score_Combined\": 913}", "selected": false}, "selected": false}, {"data": {"id": "2309282", "source": "2309270", "target": "2309276", "SCORE": "675", "shared_interaction": "Direct", "source_original": "10311", "Name_B": "DENND10", "Name_A": "VPS26C", "target_original": "404636", "Gene_B": "404636", "interaction": "Direct", "SUID": 2309282, "TYPE": "Direct", "Gene_A": "10311", "support": "{\"StringDB\": \"physical\", \"StringEvidence\": \"textmining:0.697,experiments:0.661,coexpression:0.062\", \"BioGrid\": \"physical\", \"BioGrid_PubMed\": \"33961781,28514442\", \"BioGrid_Type\": \"Affinity Capture-MS\", \"BioGrid_Score\": \"0.999999997,0.999168526\", \"String_Score_Physical\": 675, \"String_Score_Combined\": 907}", "selected": false}, "selected": false}, {"data": {"id": "2309279", "source": "2309270", "target": "2309273", "SCORE": "773", "shared_interaction": "Direct", "source_original": "10311", "Name_B": "COMMD3", "Name_A": "VPS26C", "target_original": "23412", "Gene_B": "23412", "interaction": "Direct", "SUID": 2309279, "TYPE": "Direct", "Gene_A": "10311", "support": "{\"StringDB\": \"physical\", \"StringEvidence\": \"experiments:0.763,textmining:0.368,coexpression:0.023\", \"InWeb_IM\": \"experimental\", \"BioGrid\": \"physical\", \"BioGrid_PubMed\": \"33961781,30833792,28514442,26186194\", \"BioGrid_Type\": \"Affinity Capture-MS\", \"BioGrid_Score\": \"1.0,0.999991225,0.99999948\", \"String_Score_Physical\": 773, \"String_Score_Combined\": 859}", "selected": false}, "selected": false}, {"data": {"id": "2309297", "source": "2309261", "target": "2309267", "SCORE": "914", "shared_interaction": "Direct", "source_original": "5696", "Name_B": "RNASEL", "Name_A": "PSMB8", "target_original": "6041", "Gene_B": "6041", "interaction": "Direct", "SUID": 2309297, "TYPE": "Direct", "Gene_A": "5696", "support": "{\"StringDB\": \"physical\", \"StringEvidence\": \"database:0.896,textmining:0.257,experiments:0.142,coexpression:0.022\", \"String_Score_Physical\": 914, \"String_Score_Combined\": 937}", "selected": false}, "selected": false}, {"data": {"id": "2309294", "source": "2309261", "target": "2309264", "SCORE": "901", "shared_interaction": "Direct", "source_original": "5696", "Name_B": "PTEN", "Name_A": "PSMB8", "target_original": "5728", "Gene_B": "5728", "interaction": "Direct", "SUID": 2309294, "TYPE": "Direct", "Gene_A": "5696", "support": "{\"StringDB\": \"physical\", \"StringEvidence\": \"database:0.896,textmining:0.102,experiments:0.016\", \"String_Score_Physical\": 901, \"String_Score_Combined\": 911}", "selected": false}, "selected": false}, {"data": {"id": "2309291", "source": "2309258", "target": "2309267", "SCORE": "196", "shared_interaction": "Direct", "source_original": "3667", "Name_B": "RNASEL", "Name_A": "IRS1", "target_original": "6041", "Gene_B": "6041", "interaction": "Direct", "SUID": 2309291, "TYPE": "Direct", "Gene_A": "3667", "support": "{\"StringDB\": \"physical\", \"StringEvidence\": \"experiments:0.162,textmining:0.098\", \"String_Score_Physical\": 196, \"String_Score_Combined\": 275}", "selected": false}, "selected": false}, {"data": {"id": "2309288", "source": "2309258", "target": "2309264", "SCORE": "269", "shared_interaction": "Direct", "source_original": "3667", "Name_B": "PTEN", "Name_A": "IRS1", "target_original": "5728", "Gene_B": "5728", "interaction": "Direct", "SUID": 2309288, "TYPE": "Direct", "Gene_A": "3667", "support": "{\"StringDB\": \"physical\", \"StringEvidence\": \"textmining:0.782,experiments:0.238,coexpression:0.022\", \"InWeb_IM\": \"inference\", \"String_Score_Physical\": 269, \"String_Score_Combined\": 844}", "selected": false}, "selected": false}]}}, "Yellow_MCODE_ALL_PPIColorByCluster": {"format_version": "1.0", "generated_by": "cytoscape-3.9.1", "target_cytoscapejs_version": "~2.1", "data": {"shared_name": "Yellow_MCODE_ALL_PPIColorByCluster", "name": "Yellow_MCODE_ALL_PPIColorByCluster", "SUID": 2309376, "__Annotations": [], "selected": true}, "elements": {"nodes": [{"data": {"id": "2309496", "shared_name": "8555", "MCODE_SCORE": 1.0, "Gene": "8555", "Symbol": "CDC14B", "name": "8555", "MCODE_TYPE": "Clustered", "SUID": 2309496, "DEGREE": 2.0, "id_original": "8555", "MCODE_CLUSTER_ID": 5.0, "selected": false, "canonicalName": "CDC14B"}, "position": {"x": 199.11801636366215, "y": 480.2321451869884}, "selected": false}, {"data": {"id": "2309493", "shared_name": "4620", "MCODE_SCORE": 1.0, "Gene": "4620", "Symbol": "MYH2", "name": "4620", "MCODE_TYPE": "Clustered", "SUID": 2309493, "DEGREE": 2.0, "id_original": "4620", "MCODE_CLUSTER_ID": 5.0, "selected": false, "canonicalName": "MYH2"}, "position": {"x": 306.36283791212406, "y": 490.8714274135509}, "selected": false}, {"data": {"id": "2309490", "shared_name": "4619", "MCODE_SCORE": 1.0, "Gene": "4619", "Symbol": "MYH1", "name": "4619", "MCODE_TYPE": "Clustered", "SUID": 2309490, "DEGREE": 2.0, "id_original": "4619", "MCODE_CLUSTER_ID": 5.0, "selected": false, "canonicalName": "MYH1"}, "position": {"x": 243.51391518263188, "y": 578.4559611049572}, "selected": false}, {"data": {"id": "2309487", "shared_name": "79885", "MCODE_SCORE": 1.1666666666666667, "Gene": "79885", "Symbol": "HDAC11", "name": "79885", "MCODE_TYPE": "Clustered", "SUID": 2309487, "DEGREE": 2.0, "id_original": "79885", "MCODE_CLUSTER_ID": 3.0, "selected": false, "canonicalName": "HDAC11"}, "position": {"x": 483.9157840028223, "y": 208.68183695944936}, "selected": false}, {"data": {"id": "2309484", "shared_name": "23524", "MCODE_SCORE": 1.1666666666666667, "Gene": "23524", "Symbol": "SRRM2", "name": "23524", "MCODE_TYPE": "Clustered", "SUID": 2309484, "DEGREE": 2.0, "id_original": "23524", "MCODE_CLUSTER_ID": 3.0, "selected": false, "canonicalName": "SRRM2"}, "position": {"x": 464.05915558485356, "y": 100.01016032370717}, "selected": false}, {"data": {"id": "2309481", "shared_name": "9448", "MCODE_SCORE": 1.1666666666666667, "Gene": "9448", "Symbol": "MAP4K4", "name": "9448", "MCODE_TYPE": "Clustered", "SUID": 2309481, "DEGREE": 2.0, "id_original": "9448", "MCODE_CLUSTER_ID": 3.0, "selected": false, "canonicalName": "MAP4K4"}, "position": {"x": 302.95084870008793, "y": 341.4760416713634}, "selected": false}, {"data": {"id": "2309478", "shared_name": "8971", "MCODE_SCORE": 1.1666666666666667, "Gene": "8971", "Symbol": "H1-10", "name": "8971", "MCODE_TYPE": "Clustered", "SUID": 2309478, "DEGREE": 4.0, "id_original": "8971", "MCODE_CLUSTER_ID": 3.0, "selected": false, "canonicalName": "H1-10"}, "position": {"x": 388.1126834168848, "y": 268.4345377651134}, "selected": false}, {"data": {"id": "2309475", "shared_name": "6430", "MCODE_SCORE": 1.1666666666666667, "Gene": "6430", "Symbol": "SRSF5", "name": "6430", "MCODE_TYPE": "Clustered", "SUID": 2309475, "DEGREE": 2.0, "id_original": "6430", "MCODE_CLUSTER_ID": 3.0, "selected": false, "canonicalName": "SRSF5"}, "position": {"x": 368.27876007704106, "y": 155.03298747214467}, "selected": false}, {"data": {"id": "2309472", "shared_name": "4926", "MCODE_SCORE": 1.1666666666666667, "Gene": "4926", "Symbol": "NUMA1", "name": "4926", "MCODE_TYPE": "Clustered", "SUID": 2309472, "DEGREE": 2.0, "id_original": "4926", "MCODE_CLUSTER_ID": 3.0, "selected": false, "canonicalName": "NUMA1"}, "position": {"x": 402.0640689149317, "y": 380.2321451869884}, "selected": false}, {"data": {"id": "2309469", "shared_name": "54876", "MCODE_SCORE": 1.5, "Gene": "54876", "Symbol": "DCAF16", "name": "54876", "MCODE_TYPE": "Clustered", "SUID": 2309469, "DEGREE": 3.0, "id_original": "54876", "MCODE_CLUSTER_ID": 4.0, "selected": false, "canonicalName": "DCAF16"}, "position": {"x": 99.11801636366215, "y": 559.0416392055431}, "selected": false}, {"data": {"id": "2309466", "shared_name": "51185", "MCODE_SCORE": 1.5, "Gene": "51185", "Symbol": "CRBN", "name": "51185", "MCODE_TYPE": "Seed", "SUID": 2309466, "DEGREE": 3.0, "id_original": "51185", "MCODE_CLUSTER_ID": 4.0, "selected": false, "canonicalName": "CRBN"}, "position": {"x": 20.34201538709965, "y": 607.5905894008556}, "selected": false}, {"data": {"id": "2309463", "shared_name": "50717", "MCODE_SCORE": 1.5, "Gene": "50717", "Symbol": "DCAF8", "name": "50717", "MCODE_TYPE": "Clustered", "SUID": 2309463, "DEGREE": 3.0, "id_original": "50717", "MCODE_CLUSTER_ID": 4.0, "selected": false, "canonicalName": "DCAF8"}, "position": {"x": 50.62248718885746, "y": 480.2321451869884}, "selected": false}, {"data": {"id": "2309460", "shared_name": "1643", "MCODE_SCORE": 1.5, "Gene": "1643", "Symbol": "DDB2", "name": "1643", "MCODE_TYPE": "Clustered", "SUID": 2309460, "DEGREE": 3.0, "id_original": "1643", "MCODE_CLUSTER_ID": 4.0, "selected": false, "canonicalName": "DDB2"}, "position": {"x": -28.154101251083944, "y": 528.7936991420665}, "selected": false}, {"data": {"id": "2309457", "shared_name": "55766", "MCODE_SCORE": 1.5714285714285714, "Gene": "55766", "Symbol": "H2AJ", "name": "55766", "MCODE_TYPE": "Clustered", "SUID": 2309457, "DEGREE": 2.0, "id_original": "55766", "MCODE_CLUSTER_ID": 1.0, "selected": false, "canonicalName": "H2AJ"}, "position": {"x": 179.02277863172856, "y": 138.41311442526967}, "selected": false}, {"data": {"id": "2309454", "shared_name": "10865", "MCODE_SCORE": 1.5714285714285714, "Gene": "10865", "Symbol": "ARID5A", "name": "10865", "MCODE_TYPE": "Clustered", "SUID": 2309454, "DEGREE": 3.0, "id_original": "10865", "MCODE_CLUSTER_ID": 1.0, "selected": false, "canonicalName": "ARID5A"}, "position": {"x": 60.476452948134806, "y": 302.99563395651967}, "selected": false}, {"data": {"id": "2309451", "shared_name": "8648", "MCODE_SCORE": 1.5714285714285714, "Gene": "8648", "Symbol": "NCOA1", "name": "8648", "MCODE_TYPE": "Clustered", "SUID": 2309451, "DEGREE": 2.0, "id_original": "8648", "MCODE_CLUSTER_ID": 1.0, "selected": false, "canonicalName": "NCOA1"}, "position": {"x": 38.445996405166056, "y": 100.01016032370717}, "selected": false}, {"data": {"id": "2309448", "shared_name": "6604", "MCODE_SCORE": 1.5714285714285714, "Gene": "6604", "Symbol": "SMARCD3", "name": "6604", "MCODE_TYPE": "Clustered", "SUID": 2309448, "DEGREE": 4.0, "id_original": "6604", "MCODE_CLUSTER_ID": 1.0, "selected": false, "canonicalName": "SMARCD3"}, "position": {"x": -7.106493829208944, "y": 193.50765788230092}, "selected": false}, {"data": {"id": "2309445", "shared_name": "6601", "MCODE_SCORE": 1.5714285714285714, "Gene": "6601", "Symbol": "SMARCC2", "name": "6601", "MCODE_TYPE": "Seed", "SUID": 2309445, "DEGREE": 3.0, "id_original": "6601", "MCODE_CLUSTER_ID": 1.0, "selected": false, "canonicalName": "SMARCC2"}, "position": {"x": -28.154101251083944, "y": 280.9185160365978}, "selected": false}, {"data": {"id": "2309442", "shared_name": "6256", "MCODE_SCORE": 1.5714285714285714, "Gene": "6256", "Symbol": "RXRA", "name": "6256", "MCODE_TYPE": "Clustered", "SUID": 2309442, "DEGREE": 6.0, "id_original": "6256", "MCODE_CLUSTER_ID": 1.0, "selected": false, "canonicalName": "RXRA"}, "position": {"x": 90.00117218641606, "y": 208.19746195944936}, "selected": false}, {"data": {"id": "2309439", "shared_name": "5371", "MCODE_SCORE": 1.5714285714285714, "Gene": "5371", "Symbol": "PML", "name": "5371", "MCODE_TYPE": "Clustered", "SUID": 2309439, "DEGREE": 2.0, "id_original": "5371", "MCODE_CLUSTER_ID": 1.0, "selected": false, "canonicalName": "PML"}, "position": {"x": 202.95084870008793, "y": 241.11672770651967}, "selected": false}, {"data": {"id": "2309436", "shared_name": "10449", "MCODE_SCORE": 2.5, "Gene": "10449", "Symbol": "ACAA2", "name": "10449", "MCODE_TYPE": "Clustered", "SUID": 2309436, "DEGREE": 5.0, "id_original": "10449", "MCODE_CLUSTER_ID": 2.0, "selected": false, "canonicalName": "ACAA2"}, "position": {"x": 683.3631755128321, "y": 100.01016032370717}, "selected": false}, {"data": {"id": "2309433", "shared_name": "1891", "MCODE_SCORE": 2.5, "Gene": "1891", "Symbol": "ECH1", "name": "1891", "MCODE_TYPE": "Clustered", "SUID": 2309433, "DEGREE": 5.0, "id_original": "1891", "MCODE_CLUSTER_ID": 2.0, "selected": false, "canonicalName": "ECH1"}, "position": {"x": 583.9157840028223, "y": 200.50564372214467}, "selected": false}, {"data": {"id": "2309430", "shared_name": "1632", "MCODE_SCORE": 2.5, "Gene": "1632", "Symbol": "ECI1", "name": "1632", "MCODE_TYPE": "Clustered", "SUID": 2309430, "DEGREE": 5.0, "id_original": "1632", "MCODE_CLUSTER_ID": 2.0, "selected": false, "canonicalName": "ECI1"}, "position": {"x": 649.9849063172754, "y": 166.4764994350353}, "selected": false}, {"data": {"id": "2309427", "shared_name": "1384", "MCODE_SCORE": 2.5, "Gene": "1384", "Symbol": "CRAT", "name": "1384", "MCODE_TYPE": "Clustered", "SUID": 2309427, "DEGREE": 5.0, "id_original": "1384", "MCODE_CLUSTER_ID": 2.0, "selected": false, "canonicalName": "CRAT"}, "position": {"x": 597.0625821366724, "y": 113.93823039206654}, "selected": false}, {"data": {"id": "2309424", "shared_name": "1376", "MCODE_SCORE": 2.5, "Gene": "1376", "Symbol": "CPT2", "name": "1376", "MCODE_TYPE": "Clustered", "SUID": 2309424, "DEGREE": 5.0, "id_original": "1376", "MCODE_CLUSTER_ID": 2.0, "selected": false, "canonicalName": "CPT2"}, "position": {"x": 723.546982885879, "y": 177.66283976706654}, "selected": false}, {"data": {"id": "2309421", "shared_name": "35", "MCODE_SCORE": 2.5, "Gene": "35", "Symbol": "ACADS", "name": "35", "MCODE_TYPE": "Seed", "SUID": 2309421, "DEGREE": 5.0, "id_original": "35", "MCODE_CLUSTER_ID": 2.0, "selected": false, "canonicalName": "ACADS"}, "position": {"x": 661.8573428407129, "y": 239.82458293112904}, "selected": false}], "edges": [{"data": {"id": "2309574", "source": "2309493", "target": "2309496", "SCORE": "213", "shared_interaction": "Direct", "source_original": "4620", "Name_B": "CDC14B", "Name_A": "MYH2", "target_original": "8555", "Gene_B": "8555", "interaction": "Direct", "SUID": 2309574, "TYPE": "Direct", "Gene_A": "4620", "support": "{\"StringDB\": \"physical\", \"StringEvidence\": \"experiments:0.179,textmining:0.063\", \"String_Score_Physical\": 213, \"String_Score_Combined\": 262}", "selected": false}, "selected": false}, {"data": {"id": "2309571", "source": "2309490", "target": "2309496", "SCORE": "248", "shared_interaction": "Direct", "source_original": "4619", "Name_B": "CDC14B", "Name_A": "MYH1", "target_original": "8555", "Gene_B": "8555", "interaction": "Direct", "SUID": 2309571, "TYPE": "Direct", "Gene_A": "4619", "support": "{\"StringDB\": \"physical\", \"StringEvidence\": \"experiments:0.217,textmining:0.102\", \"String_Score_Physical\": 248, \"String_Score_Combined\": 325}", "selected": false}, "selected": false}, {"data": {"id": "2309568", "source": "2309490", "target": "2309493", "SCORE": "900", "shared_interaction": "Direct", "source_original": "4619", "Name_B": "MYH2", "Name_A": "MYH1", "target_original": "4620", "Gene_B": "4620", "interaction": "Direct", "SUID": 2309568, "TYPE": "Direct", "Gene_A": "4619", "support": "{\"StringDB\": \"physical\", \"StringEvidence\": \"database:0.896,textmining:0.765,coexpression:0.582\", \"InWeb_IM\": \"inference\", \"String_Score_Physical\": 900, \"String_Score_Combined\": 958}", "selected": false}, "selected": false}, {"data": {"id": "2309619", "source": "2309487", "target": "2309478", "SCORE": "284", "shared_interaction": "Direct", "source_original": "79885", "Name_B": "H1-10", "Name_A": "HDAC11", "target_original": "8971", "Gene_B": "8971", "interaction": "Direct", "SUID": 2309619, "TYPE": "Direct", "Gene_A": "79885", "support": "{\"StringDB\": \"physical\", \"StringEvidence\": \"experiments:0.254,coexpression:0.040,textmining:0.007\", \"BioGrid\": \"physical\", \"BioGrid_PubMed\": \"23752268\", \"BioGrid_Type\": \"Affinity Capture-MS\", \"BioGrid_Score\": \"0.99\", \"String_Score_Physical\": 284, \"String_Score_Combined\": 318}", "selected": false}, "selected": false}, {"data": {"id": "2309565", "source": "2309484", "target": "2309487", "SCORE": "270", "shared_interaction": "Direct", "source_original": "23524", "Name_B": "HDAC11", "Name_A": "SRRM2", "target_original": "79885", "Gene_B": "79885", "interaction": "Direct", "SUID": 2309565, "TYPE": "Direct", "Gene_A": "23524", "support": "{\"StringDB\": \"physical\", \"StringEvidence\": \"experiments:0.239,textmining:0.046,coexpression:0.022\", \"BioGrid\": \"physical\", \"BioGrid_PubMed\": \"23752268\", \"BioGrid_Type\": \"Affinity Capture-MS\", \"BioGrid_Score\": \"1.0\", \"String_Score_Physical\": 270, \"String_Score_Combined\": 318}", "selected": false}, "selected": false}, {"data": {"id": "2309562", "source": "2309484", "target": "2309475", "SCORE": "560", "shared_interaction": "Direct", "source_original": "23524", "Name_B": "SRSF5", "Name_A": "SRRM2", "target_original": "6430", "Gene_B": "6430", "interaction": "Direct", "SUID": 2309562, "TYPE": "Direct", "Gene_A": "23524", "support": "{\"StringDB\": \"physical\", \"StringEvidence\": \"textmining:0.590,experiments:0.541,coexpression:0.095\", \"BioGrid\": \"physical\", \"BioGrid_PubMed\": \"33961781,26344197,22939629\", \"BioGrid_Type\": \"Affinity Capture-MS,Co-fractionation\", \"BioGrid_Score\": \"0.830980388,0.075366223,0.8\", \"String_Score_Physical\": 560, \"String_Score_Combined\": 836}", "selected": false}, "selected": false}, {"data": {"id": "2309622", "source": "2309478", "target": "2309481", "SCORE": "208", "shared_interaction": "Direct", "source_original": "8971", "Name_B": "MAP4K4", "Name_A": "H1-10", "target_original": "9448", "Gene_B": "9448", "interaction": "Direct", "SUID": 2309622, "TYPE": "Direct", "Gene_A": "8971", "support": "{\"BioGrid\": \"physical\", \"BioGrid_PubMed\": \"35271311\", \"BioGrid_Type\": \"Affinity Capture-MS\"}", "selected": false}, "selected": false}, {"data": {"id": "2309610", "source": "2309475", "target": "2309478", "SCORE": "208", "shared_interaction": "Direct", "source_original": "6430", "Name_B": "H1-10", "Name_A": "SRSF5", "target_original": "8971", "Gene_B": "8971", "interaction": "Direct", "SUID": 2309610, "TYPE": "Direct", "Gene_A": "6430", "support": "{\"BioGrid\": \"physical\", \"BioGrid_PubMed\": \"33961781\", \"BioGrid_Type\": \"Affinity Capture-MS\", \"BioGrid_Score\": \"0.924034999\"}", "selected": false}, "selected": false}, {"data": {"id": "2309580", "source": "2309472", "target": "2309481", "SCORE": "208", "shared_interaction": "Direct", "source_original": "4926", "Name_B": "MAP4K4", "Name_A": "NUMA1", "target_original": "9448", "Gene_B": "9448", "interaction": "Direct", "SUID": 2309580, "TYPE": "Direct", "Gene_A": "4926", "support": "{\"BioGrid\": \"physical\", \"BioGrid_PubMed\": \"35271311\", \"BioGrid_Type\": \"Affinity Capture-MS\"}", "selected": false}, "selected": false}, {"data": {"id": "2309577", "source": "2309472", "target": "2309478", "SCORE": "208", "shared_interaction": "Direct", "source_original": "4926", "Name_B": "H1-10", "Name_A": "NUMA1", "target_original": "8971", "Gene_B": "8971", "interaction": "Direct", "SUID": 2309577, "TYPE": "Direct", "Gene_A": "4926", "support": "{\"BioGrid\": \"physical\", \"BioGrid_PubMed\": \"35271311\", \"BioGrid_Type\": \"Affinity Capture-MS\"}", "selected": false}, "selected": false}, {"data": {"id": "2309589", "source": "2309466", "target": "2309469", "SCORE": "900", "shared_interaction": "Direct", "source_original": "51185", "Name_B": "DCAF16", "Name_A": "CRBN", "target_original": "54876", "Gene_B": "54876", "interaction": "Direct", "SUID": 2309589, "TYPE": "Direct", "Gene_A": "51185", "support": "{\"StringDB\": \"physical\", \"StringEvidence\": \"database:0.896,textmining:0.296\", \"String_Score_Physical\": 900, \"String_Score_Combined\": 929}", "selected": false}, "selected": false}, {"data": {"id": "2309586", "source": "2309463", "target": "2309469", "SCORE": "900", "shared_interaction": "Direct", "source_original": "50717", "Name_B": "DCAF16", "Name_A": "DCAF8", "target_original": "54876", "Gene_B": "54876", "interaction": "Direct", "SUID": 2309586, "TYPE": "Direct", "Gene_A": "50717", "support": "{\"StringDB\": \"physical\", \"StringEvidence\": \"database:0.896\", \"BioGrid\": \"physical\", \"BioGrid_PubMed\": \"35831314\", \"BioGrid_Type\": \"Co-fractionation\", \"String_Score_Physical\": 900, \"String_Score_Combined\": 900}", "selected": false}, "selected": false}, {"data": {"id": "2309583", "source": "2309463", "target": "2309466", "SCORE": "900", "shared_interaction": "Direct", "source_original": "50717", "Name_B": "CRBN", "Name_A": "DCAF8", "target_original": "51185", "Gene_B": "51185", "interaction": "Direct", "SUID": 2309583, "TYPE": "Direct", "Gene_A": "50717", "support": "{\"StringDB\": \"physical\", \"StringEvidence\": \"database:0.896,coexpression:0.026,textmining:0.002\", \"String_Score_Physical\": 900, \"String_Score_Combined\": 902}", "selected": false}, "selected": false}, {"data": {"id": "2309556", "source": "2309460", "target": "2309469", "SCORE": "900", "shared_interaction": "Direct", "source_original": "1643", "Name_B": "DCAF16", "Name_A": "DDB2", "target_original": "54876", "Gene_B": "54876", "interaction": "Direct", "SUID": 2309556, "TYPE": "Direct", "Gene_A": "1643", "support": "{\"StringDB\": \"physical\", \"StringEvidence\": \"database:0.896\", \"String_Score_Physical\": 900, \"String_Score_Combined\": 900}", "selected": false}, "selected": false}, {"data": {"id": "2309553", "source": "2309460", "target": "2309466", "SCORE": "900", "shared_interaction": "Direct", "source_original": "1643", "Name_B": "CRBN", "Name_A": "DDB2", "target_original": "51185", "Gene_B": "51185", "interaction": "Direct", "SUID": 2309553, "TYPE": "Direct", "Gene_A": "1643", "support": "{\"StringDB\": \"physical\", \"StringEvidence\": \"database:0.896,textmining:0.615,coexpression:0.022\", \"String_Score_Physical\": 900, \"String_Score_Combined\": 962}", "selected": false}, "selected": false}, {"data": {"id": "2309550", "source": "2309460", "target": "2309463", "SCORE": "900", "shared_interaction": "Direct", "source_original": "1643", "Name_B": "DCAF8", "Name_A": "DDB2", "target_original": "50717", "Gene_B": "50717", "interaction": "Direct", "SUID": 2309550, "TYPE": "Direct", "Gene_A": "1643", "support": "{\"StringDB\": \"physical\", \"StringEvidence\": \"database:0.896,textmining:0.263,coexpression:0.008\", \"String_Score_Physical\": 900, \"String_Score_Combined\": 926}", "selected": false}, "selected": false}, {"data": {"id": "2309598", "source": "2309457", "target": "2309442", "SCORE": "606", "shared_interaction": "Direct", "source_original": "55766", "Name_B": "RXRA", "Name_A": "H2AJ", "target_original": "6256", "Gene_B": "6256", "interaction": "Direct", "SUID": 2309598, "TYPE": "Direct", "Gene_A": "55766", "support": "{\"StringDB\": \"physical\", \"StringEvidence\": \"database:0.583,experiments:0.016\", \"String_Score_Physical\": 606, \"String_Score_Combined\": 606}", "selected": false}, "selected": false}, {"data": {"id": "2309520", "source": "2309454", "target": "2309448", "SCORE": "234", "shared_interaction": "Direct", "source_original": "10865", "Name_B": "SMARCD3", "Name_A": "ARID5A", "target_original": "6604", "Gene_B": "6604", "interaction": "Direct", "SUID": 2309520, "TYPE": "Direct", "Gene_A": "10865", "support": "{\"StringDB\": \"physical\", \"StringEvidence\": \"experiments:0.201,textmining:0.141,coexpression:0.023\", \"String_Score_Physical\": 234, \"String_Score_Combined\": 356}", "selected": false}, "selected": false}, {"data": {"id": "2309517", "source": "2309454", "target": "2309445", "SCORE": "247", "shared_interaction": "Direct", "source_original": "10865", "Name_B": "SMARCC2", "Name_A": "ARID5A", "target_original": "6601", "Gene_B": "6601", "interaction": "Direct", "SUID": 2309517, "TYPE": "Direct", "Gene_A": "10865", "support": "{\"StringDB\": \"physical\", \"StringEvidence\": \"experiments:0.216,textmining:0.111,coexpression:0.062\", \"String_Score_Physical\": 247, \"String_Score_Combined\": 372}", "selected": false}, "selected": false}, {"data": {"id": "2309514", "source": "2309454", "target": "2309442", "SCORE": "242", "shared_interaction": "Direct", "source_original": "10865", "Name_B": "RXRA", "Name_A": "ARID5A", "target_original": "6256", "Gene_B": "6256", "interaction": "Direct", "SUID": 2309514, "TYPE": "Direct", "Gene_A": "10865", "support": "{\"StringDB\": \"physical\", \"StringEvidence\": \"experiments:0.210,coexpression:0.023,textmining:0.017\", \"InWeb_IM\": \"experimental\", \"BioGrid\": \"physical\", \"BioGrid_PubMed\": \"15941852\", \"BioGrid_Type\": \"Two-hybrid\", \"String_Score_Physical\": 242, \"String_Score_Combined\": 272}", "selected": false}, "selected": false}, {"data": {"id": "2309616", "source": "2309448", "target": "2309451", "SCORE": "674", "shared_interaction": "Direct", "source_original": "6604", "Name_B": "NCOA1", "Name_A": "SMARCD3", "target_original": "8648", "Gene_B": "8648", "interaction": "Direct", "SUID": 2309616, "TYPE": "Direct", "Gene_A": "6604", "support": "{\"StringDB\": \"physical\", \"StringEvidence\": \"database:0.635,textmining:0.152,experiments:0.071\", \"String_Score_Physical\": 674, \"String_Score_Combined\": 724}", "selected": false}, "selected": false}, {"data": {"id": "2309613", "source": "2309445", "target": "2309448", "SCORE": "994", "shared_interaction": "Direct", "source_original": "6601", "Name_B": "SMARCD3", "Name_A": "SMARCC2", "target_original": "6604", "Gene_B": "6604", "interaction": "Direct", "SUID": 2309613, "TYPE": "Direct", "Gene_A": "6601", "support": "{\"StringDB\": \"physical\", \"StringEvidence\": \"experiments:0.950,database:0.896,textmining:0.827,coexpression:0.051\", \"BioGrid\": \"physical\", \"BioGrid_PubMed\": \"35271311,33961781,28514442,26344197,24981860,20305087\", \"BioGrid_Type\": \"Affinity Capture-MS,Co-fractionation\", \"BioGrid_Score\": \"1.0,84.99693976,0.999995956,0.999996056\", \"String_Score_Physical\": 994, \"String_Score_Combined\": 999}", "selected": false}, "selected": false}, {"data": {"id": "2309607", "source": "2309442", "target": "2309451", "SCORE": "998", "shared_interaction": "Direct", "source_original": "6256", "Name_B": "NCOA1", "Name_A": "RXRA", "target_original": "8648", "Gene_B": "8648", "interaction": "Direct", "SUID": 2309607, "TYPE": "Direct", "Gene_A": "6256", "support": "{\"StringDB\": \"physical\", \"StringEvidence\": \"experiments:0.988,database:0.896,textmining:0.611\", \"InWeb_IM\": \"experimental\", \"BioGrid\": \"physical\", \"BioGrid_PubMed\": \"9171239,9121466,23975195,17363140,15140878,11438648,11124027,11027271,10935544,10517671,10454579,10082574\", \"BioGrid_Type\": \"Far Western,Two-hybrid,Reconstituted Complex\", \"String_Score_Physical\": 998, \"String_Score_Combined\": 999}", "selected": false}, "selected": false}, {"data": {"id": "2309604", "source": "2309442", "target": "2309448", "SCORE": "781", "shared_interaction": "Direct", "source_original": "6256", "Name_B": "SMARCD3", "Name_A": "RXRA", "target_original": "6604", "Gene_B": "6604", "interaction": "Direct", "SUID": 2309604, "TYPE": "Direct", "Gene_A": "6256", "support": "{\"StringDB\": \"physical\", \"StringEvidence\": \"database:0.583,experiments:0.454,textmining:0.054,coexpression:0.043\", \"InWeb_IM\": \"experimental\", \"BioGrid\": \"physical\", \"BioGrid_PubMed\": \"17363140\", \"BioGrid_Type\": \"Reconstituted Complex\", \"String_Score_Physical\": 781, \"String_Score_Combined\": 802}", "selected": false}, "selected": false}, {"data": {"id": "2309601", "source": "2309442", "target": "2309445", "SCORE": "906", "shared_interaction": "Direct", "source_original": "6256", "Name_B": "SMARCC2", "Name_A": "RXRA", "target_original": "6601", "Gene_B": "6601", "interaction": "Direct", "SUID": 2309601, "TYPE": "Direct", "Gene_A": "6256", "support": "{\"StringDB\": \"physical\", \"StringEvidence\": \"database:0.896,experiments:0.067,coexpression:0.032,textmining:0.025\", \"String_Score_Physical\": 906, \"String_Score_Combined\": 911}", "selected": false}, "selected": false}, {"data": {"id": "2309595", "source": "2309439", "target": "2309442", "SCORE": "512", "shared_interaction": "Direct", "source_original": "5371", "Name_B": "RXRA", "Name_A": "PML", "target_original": "6256", "Gene_B": "6256", "interaction": "Direct", "SUID": 2309595, "TYPE": "Direct", "Gene_A": "5371", "support": "{\"StringDB\": \"physical\", \"StringEvidence\": \"experiments:0.492,textmining:0.033\", \"InWeb_IM\": \"experimental\", \"BioGrid\": \"physical\", \"BioGrid_PubMed\": \"16540467,10610177\", \"BioGrid_Type\": \"Co-localization,Reconstituted Complex\", \"String_Score_Physical\": 512, \"String_Score_Combined\": 529}", "selected": false}, "selected": false}, {"data": {"id": "2309592", "source": "2309439", "target": "2309457", "SCORE": "672", "shared_interaction": "Direct", "source_original": "5371", "Name_B": "H2AJ", "Name_A": "PML", "target_original": "55766", "Gene_B": "55766", "interaction": "Direct", "SUID": 2309592, "TYPE": "Direct", "Gene_A": "5371", "support": "{\"StringDB\": \"physical\", \"StringEvidence\": \"database:0.635,experiments:0.065\", \"String_Score_Physical\": 672, \"String_Score_Combined\": 672}", "selected": false}, "selected": false}, {"data": {"id": "2309511", "source": "2309436", "target": "2309421", "SCORE": "937", "shared_interaction": "Direct", "source_original": "10449", "Name_B": "ACADS", "Name_A": "ACAA2", "target_original": "35", "Gene_B": "35", "interaction": "Direct", "SUID": 2309511, "TYPE": "Direct", "Gene_A": "10449", "support": "{\"StringDB\": \"physical\", \"StringEvidence\": \"database:0.896,textmining:0.761,experiments:0.372,coexpression:0.164,neighborhood:0.015\", \"String_Score_Physical\": 937, \"String_Score_Combined\": 987}", "selected": false}, "selected": false}, {"data": {"id": "2309508", "source": "2309436", "target": "2309433", "SCORE": "388", "shared_interaction": "Direct", "source_original": "10449", "Name_B": "ECH1", "Name_A": "ACAA2", "target_original": "1891", "Gene_B": "1891", "interaction": "Direct", "SUID": 2309508, "TYPE": "Direct", "Gene_A": "10449", "support": "{\"StringDB\": \"physical\", \"StringEvidence\": \"textmining:0.584,experiments:0.362,coexpression:0.360\", \"String_Score_Physical\": 388, \"String_Score_Combined\": 837}", "selected": false}, "selected": false}, {"data": {"id": "2309505", "source": "2309436", "target": "2309430", "SCORE": "394", "shared_interaction": "Direct", "source_original": "10449", "Name_B": "ECI1", "Name_A": "ACAA2", "target_original": "1632", "Gene_B": "1632", "interaction": "Direct", "SUID": 2309505, "TYPE": "Direct", "Gene_A": "10449", "support": "{\"StringDB\": \"physical\", \"StringEvidence\": \"textmining:0.528,experiments:0.368,coexpression:0.265,neighborhood:0.017\", \"String_Score_Physical\": 394, \"String_Score_Combined\": 793}", "selected": false}, "selected": false}, {"data": {"id": "2309502", "source": "2309436", "target": "2309427", "SCORE": "386", "shared_interaction": "Direct", "source_original": "10449", "Name_B": "CRAT", "Name_A": "ACAA2", "target_original": "1384", "Gene_B": "1384", "interaction": "Direct", "SUID": 2309502, "TYPE": "Direct", "Gene_A": "10449", "support": "{\"StringDB\": \"physical\", \"StringEvidence\": \"experiments:0.360,textmining:0.272,coexpression:0.156\", \"BioGrid\": \"physical\", \"BioGrid_PubMed\": \"33961781\", \"BioGrid_Type\": \"Affinity Capture-MS\", \"BioGrid_Score\": \"0.997490272\", \"String_Score_Physical\": 386, \"String_Score_Combined\": 622}", "selected": false}, "selected": false}, {"data": {"id": "2309499", "source": "2309436", "target": "2309424", "SCORE": "392", "shared_interaction": "Direct", "source_original": "10449", "Name_B": "CPT2", "Name_A": "ACAA2", "target_original": "1376", "Gene_B": "1376", "interaction": "Direct", "SUID": 2309499, "TYPE": "Direct", "Gene_A": "10449", "support": "{\"StringDB\": \"physical\", \"StringEvidence\": \"textmining:0.519,experiments:0.366,coexpression:0.127\", \"String_Score_Physical\": 392, \"String_Score_Combined\": 744}", "selected": false}, "selected": false}, {"data": {"id": "2309559", "source": "2309433", "target": "2309421", "SCORE": "390", "shared_interaction": "Direct", "source_original": "1891", "Name_B": "ACADS", "Name_A": "ECH1", "target_original": "35", "Gene_B": "35", "interaction": "Direct", "SUID": 2309559, "TYPE": "Direct", "Gene_A": "1891", "support": "{\"StringDB\": \"physical\", \"StringEvidence\": \"textmining:0.380,experiments:0.365,coexpression:0.130\", \"String_Score_Physical\": 390, \"String_Score_Combined\": 671}", "selected": false}, "selected": false}, {"data": {"id": "2309547", "source": "2309430", "target": "2309421", "SCORE": "396", "shared_interaction": "Direct", "source_original": "1632", "Name_B": "ACADS", "Name_A": "ECI1", "target_original": "35", "Gene_B": "35", "interaction": "Direct", "SUID": 2309547, "TYPE": "Direct", "Gene_A": "1632", "support": "{\"StringDB\": \"physical\", \"StringEvidence\": \"textmining:0.534,experiments:0.371,cooccurrence:0.288,coexpression:0.205,neighborhood:0.008\", \"String_Score_Physical\": 396, \"String_Score_Combined\": 842}", "selected": false}, "selected": false}, {"data": {"id": "2309544", "source": "2309430", "target": "2309433", "SCORE": "388", "shared_interaction": "Direct", "source_original": "1632", "Name_B": "ECH1", "Name_A": "ECI1", "target_original": "1891", "Gene_B": "1891", "interaction": "Direct", "SUID": 2309544, "TYPE": "Direct", "Gene_A": "1632", "support": "{\"StringDB\": \"physical\", \"StringEvidence\": \"coexpression:0.524,experiments:0.362,textmining:0.293\", \"String_Score_Physical\": 388, \"String_Score_Combined\": 744}", "selected": false}, "selected": false}, {"data": {"id": "2309541", "source": "2309427", "target": "2309421", "SCORE": "388", "shared_interaction": "Direct", "source_original": "1384", "Name_B": "ACADS", "Name_A": "CRAT", "target_original": "35", "Gene_B": "35", "interaction": "Direct", "SUID": 2309541, "TYPE": "Direct", "Gene_A": "1384", "support": "{\"StringDB\": \"physical\", \"StringEvidence\": \"textmining:0.386,experiments:0.363,coexpression:0.176\", \"String_Score_Physical\": 388, \"String_Score_Combined\": 690}", "selected": false}, "selected": false}, {"data": {"id": "2309538", "source": "2309427", "target": "2309433", "SCORE": "935", "shared_interaction": "Direct", "source_original": "1384", "Name_B": "ECH1", "Name_A": "CRAT", "target_original": "1891", "Gene_B": "1891", "interaction": "Direct", "SUID": 2309538, "TYPE": "Direct", "Gene_A": "1384", "support": "{\"StringDB\": \"physical\", \"StringEvidence\": \"database:0.896,textmining:0.367,experiments:0.360,coexpression:0.259\", \"String_Score_Physical\": 935, \"String_Score_Combined\": 969}", "selected": false}, "selected": false}, {"data": {"id": "2309535", "source": "2309427", "target": "2309430", "SCORE": "212", "shared_interaction": "Direct", "source_original": "1384", "Name_B": "ECI1", "Name_A": "CRAT", "target_original": "1632", "Gene_B": "1632", "interaction": "Direct", "SUID": 2309535, "TYPE": "Direct", "Gene_A": "1384", "support": "{\"StringDB\": \"physical\", \"StringEvidence\": \"textmining:0.304,experiments:0.178,coexpression:0.119\", \"String_Score_Physical\": 212, \"String_Score_Combined\": 516}", "selected": false}, "selected": false}, {"data": {"id": "2309532", "source": "2309424", "target": "2309421", "SCORE": "394", "shared_interaction": "Direct", "source_original": "1376", "Name_B": "ACADS", "Name_A": "CPT2", "target_original": "35", "Gene_B": "35", "interaction": "Direct", "SUID": 2309532, "TYPE": "Direct", "Gene_A": "1376", "support": "{\"StringDB\": \"physical\", \"StringEvidence\": \"textmining:0.671,experiments:0.369,coexpression:0.051\", \"String_Score_Physical\": 394, \"String_Score_Combined\": 811}", "selected": false}, "selected": false}, {"data": {"id": "2309529", "source": "2309424", "target": "2309433", "SCORE": "388", "shared_interaction": "Direct", "source_original": "1376", "Name_B": "ECH1", "Name_A": "CPT2", "target_original": "1891", "Gene_B": "1891", "interaction": "Direct", "SUID": 2309529, "TYPE": "Direct", "Gene_A": "1376", "support": "{\"StringDB\": \"physical\", \"StringEvidence\": \"textmining:0.536,experiments:0.363,coexpression:0.176\", \"String_Score_Physical\": 388, \"String_Score_Combined\": 766}", "selected": false}, "selected": false}, {"data": {"id": "2309526", "source": "2309424", "target": "2309430", "SCORE": "392", "shared_interaction": "Direct", "source_original": "1376", "Name_B": "ECI1", "Name_A": "CPT2", "target_original": "1632", "Gene_B": "1632", "interaction": "Direct", "SUID": 2309526, "TYPE": "Direct", "Gene_A": "1376", "support": "{\"StringDB\": \"physical\", \"StringEvidence\": \"textmining:0.520,experiments:0.366,coexpression:0.160\", \"String_Score_Physical\": 392, \"String_Score_Combined\": 754}", "selected": false}, "selected": false}, {"data": {"id": "2309523", "source": "2309424", "target": "2309427", "SCORE": "386", "shared_interaction": "Direct", "source_original": "1376", "Name_B": "CRAT", "Name_A": "CPT2", "target_original": "1384", "Gene_B": "1384", "interaction": "Direct", "SUID": 2309523, "TYPE": "Direct", "Gene_A": "1376", "support": "{\"StringDB\": \"physical\", \"StringEvidence\": \"textmining:0.929,coexpression:0.475,cooccurrence:0.366,experiments:0.360\", \"String_Score_Physical\": 386, \"String_Score_Combined\": 769}", "selected": false}, "selected": false}]}}, "Blue_MCODE_ALL_PPIColorByCluster": {"format_version": "1.0", "generated_by": "cytoscape-3.9.1", "target_cytoscapejs_version": "~2.1", "data": {"shared_name": "Blue_MCODE_ALL_PPIColorByCluster", "name": "Blue_MCODE_ALL_PPIColorByCluster", "SUID": 2309828, "__Annotations": [], "selected": true}, "elements": {"nodes": [{"data": {"id": "2309984", "shared_name": "23460", "MCODE_SCORE": 1.0, "Gene": "23460", "Symbol": "ABCA6", "name": "23460", "MCODE_TYPE": "Clustered", "SUID": 2309984, "DEGREE": 2.0, "id_original": "23460", "MCODE_CLUSTER_ID": 9.0, "selected": false, "canonicalName": "ABCA6"}, "position": {"x": 612.9407091632263, "y": 189.42792202963483}, "selected": false}, {"data": {"id": "2309981", "shared_name": "10351", "MCODE_SCORE": 1.0, "Gene": "10351", "Symbol": "ABCA8", "name": "10351", "MCODE_TYPE": "Clustered", "SUID": 2309981, "DEGREE": 2.0, "id_original": "10351", "MCODE_CLUSTER_ID": 9.0, "selected": false, "canonicalName": "ABCA8"}, "position": {"x": 720.1855307116882, "y": 200.06720425619733}, "selected": false}, {"data": {"id": "2309978", "shared_name": "10350", "MCODE_SCORE": 1.0, "Gene": "10350", "Symbol": "ABCA9", "name": "10350", "MCODE_TYPE": "Seed", "SUID": 2309978, "DEGREE": 2.0, "id_original": "10350", "MCODE_CLUSTER_ID": 9.0, "selected": false, "canonicalName": "ABCA9"}, "position": {"x": 657.336607982196, "y": 287.6517379476036}, "selected": false}, {"data": {"id": "2309975", "shared_name": "3306", "MCODE_SCORE": 1.0, "Gene": "3306", "Symbol": "HSPA2", "name": "3306", "MCODE_TYPE": "Clustered", "SUID": 2309975, "DEGREE": 2.0, "id_original": "3306", "MCODE_CLUSTER_ID": 8.0, "selected": false, "canonicalName": "HSPA2"}, "position": {"x": 820.1855307116882, "y": 189.42792202963483}, "selected": false}, {"data": {"id": "2309972", "shared_name": "1656", "MCODE_SCORE": 1.0, "Gene": "1656", "Symbol": "DDX6", "name": "1656", "MCODE_TYPE": "Clustered", "SUID": 2309972, "DEGREE": 2.0, "id_original": "1656", "MCODE_CLUSTER_ID": 8.0, "selected": false, "canonicalName": "DDX6"}, "position": {"x": 864.5814295306579, "y": 287.6517379476036}, "selected": false}, {"data": {"id": "2309969", "shared_name": "220", "MCODE_SCORE": 1.0, "Gene": "220", "Symbol": "ALDH1A3", "name": "220", "MCODE_TYPE": "Clustered", "SUID": 2309969, "DEGREE": 2.0, "id_original": "220", "MCODE_CLUSTER_ID": 8.0, "selected": false, "canonicalName": "ALDH1A3"}, "position": {"x": 927.4303522601501, "y": 200.06720425619733}, "selected": false}, {"data": {"id": "2309966", "shared_name": "83988", "MCODE_SCORE": 1.0, "Gene": "83988", "Symbol": "NCALD", "name": "83988", "MCODE_TYPE": "Seed", "SUID": 2309966, "DEGREE": 2.0, "id_original": "83988", "MCODE_CLUSTER_ID": 7.0, "selected": false, "canonicalName": "NCALD"}, "position": {"x": 1027.4303522601501, "y": 189.42792202963483}, "selected": false}, {"data": {"id": "2309963", "shared_name": "5136", "MCODE_SCORE": 1.0, "Gene": "5136", "Symbol": "PDE1A", "name": "5136", "MCODE_TYPE": "Clustered", "SUID": 2309963, "DEGREE": 2.0, "id_original": "5136", "MCODE_CLUSTER_ID": 7.0, "selected": false, "canonicalName": "PDE1A"}, "position": {"x": 1134.675173808612, "y": 200.06720425619733}, "selected": false}, {"data": {"id": "2309960", "shared_name": "4882", "MCODE_SCORE": 1.0, "Gene": "4882", "Symbol": "NPR2", "name": "4882", "MCODE_TYPE": "Clustered", "SUID": 2309960, "DEGREE": 2.0, "id_original": "4882", "MCODE_CLUSTER_ID": 7.0, "selected": false, "canonicalName": "NPR2"}, "position": {"x": 1071.8262510791199, "y": 287.6517379476036}, "selected": false}, {"data": {"id": "2309957", "shared_name": "56963", "MCODE_SCORE": 1.0, "Gene": "56963", "Symbol": "RGMA", "name": "56963", "MCODE_TYPE": "Seed", "SUID": 2309957, "DEGREE": 2.0, "id_original": "56963", "MCODE_CLUSTER_ID": 6.0, "selected": false, "canonicalName": "RGMA"}, "position": {"x": 1234.675173808612, "y": 189.42792202963483}, "selected": false}, {"data": {"id": "2309954", "shared_name": "8646", "MCODE_SCORE": 1.0, "Gene": "8646", "Symbol": "CHRD", "name": "8646", "MCODE_TYPE": "Clustered", "SUID": 2309954, "DEGREE": 2.0, "id_original": "8646", "MCODE_CLUSTER_ID": 6.0, "selected": false, "canonicalName": "CHRD"}, "position": {"x": 1340.576811839618, "y": 209.44922329916608}, "selected": false}, {"data": {"id": "2309951", "shared_name": "652", "MCODE_SCORE": 1.0, "Gene": "652", "Symbol": "BMP4", "name": "652", "MCODE_TYPE": "Clustered", "SUID": 2309951, "DEGREE": 2.0, "id_original": "652", "MCODE_CLUSTER_ID": 6.0, "selected": false, "canonicalName": "BMP4"}, "position": {"x": 1270.2686834826843, "y": 291.1700484944786}, "selected": false}, {"data": {"id": "2309948", "shared_name": "23557", "MCODE_SCORE": 1.0, "Gene": "23557", "Symbol": "SNAPIN", "name": "23557", "MCODE_TYPE": "Seed", "SUID": 2309948, "DEGREE": 2.0, "id_original": "23557", "MCODE_CLUSTER_ID": 5.0, "selected": false, "canonicalName": "SNAPIN"}, "position": {"x": -413.151179264508, "y": 678.4431197835411}, "selected": false}, {"data": {"id": "2309945", "shared_name": "7164", "MCODE_SCORE": 1.0, "Gene": "7164", "Symbol": "TPD52L1", "name": "7164", "MCODE_TYPE": "Clustered", "SUID": 2309945, "DEGREE": 2.0, "id_original": "7164", "MCODE_CLUSTER_ID": 5.0, "selected": false, "canonicalName": "TPD52L1"}, "position": {"x": -307.24954123350216, "y": 698.4644210530723}, "selected": false}, {"data": {"id": "2309942", "shared_name": "408", "MCODE_SCORE": 1.0, "Gene": "408", "Symbol": "ARRB1", "name": "408", "MCODE_TYPE": "Clustered", "SUID": 2309942, "DEGREE": 2.0, "id_original": "408", "MCODE_CLUSTER_ID": 5.0, "selected": false, "canonicalName": "ARRB1"}, "position": {"x": -377.55766959043575, "y": 780.1852462483848}, "selected": false}, {"data": {"id": "2309939", "shared_name": "90780", "MCODE_SCORE": 1.0, "Gene": "90780", "Symbol": "PYGO2", "name": "90780", "MCODE_TYPE": "Seed", "SUID": 2309939, "DEGREE": 2.0, "id_original": "90780", "MCODE_CLUSTER_ID": 4.0, "selected": false, "canonicalName": "PYGO2"}, "position": {"x": 176.64661126283573, "y": 189.73271634115827}, "selected": false}, {"data": {"id": "2309936", "shared_name": "7089", "MCODE_SCORE": 1.0, "Gene": "7089", "Symbol": "TLE2", "name": "7089", "MCODE_TYPE": "Clustered", "SUID": 2309936, "DEGREE": 2.0, "id_original": "7089", "MCODE_CLUSTER_ID": 4.0, "selected": false, "canonicalName": "TLE2"}, "position": {"x": 176.71867852357792, "y": 299.8234851552452}, "selected": false}, {"data": {"id": "2309933", "shared_name": "6925", "MCODE_SCORE": 1.0, "Gene": "6925", "Symbol": "TCF4", "name": "6925", "MCODE_TYPE": "Clustered", "SUID": 2309933, "DEGREE": 2.0, "id_original": "6925", "MCODE_CLUSTER_ID": 4.0, "selected": false, "canonicalName": "TCF4"}, "position": {"x": 286.7092028155701, "y": 189.42792202963483}, "selected": false}, {"data": {"id": "2309930", "shared_name": "166", "MCODE_SCORE": 1.0, "Gene": "166", "Symbol": "TLE5", "name": "166", "MCODE_TYPE": "Clustered", "SUID": 2309930, "DEGREE": 2.0, "id_original": "166", "MCODE_CLUSTER_ID": 4.0, "selected": false, "canonicalName": "TLE5"}, "position": {"x": 286.6728258624451, "y": 299.51059987082135}, "selected": false}, {"data": {"id": "2309927", "shared_name": "161176", "MCODE_SCORE": 1.5, "Gene": "161176", "Symbol": "SYNE3", "name": "161176", "MCODE_TYPE": "Clustered", "SUID": 2309927, "DEGREE": 3.0, "id_original": "161176", "MCODE_CLUSTER_ID": 3.0, "selected": false, "canonicalName": "SYNE3"}, "position": {"x": 512.9407091632263, "y": 235.21301724447858}, "selected": false}, {"data": {"id": "2309924", "shared_name": "57326", "MCODE_SCORE": 1.5, "Gene": "57326", "Symbol": "PBXIP1", "name": "57326", "MCODE_TYPE": "Clustered", "SUID": 2309924, "DEGREE": 3.0, "id_original": "57326", "MCODE_CLUSTER_ID": 3.0, "selected": false, "canonicalName": "PBXIP1"}, "position": {"x": 467.0577898517029, "y": 315.5124786092247}, "selected": false}, {"data": {"id": "2309921", "shared_name": "25840", "MCODE_SCORE": 1.5, "Gene": "25840", "Symbol": "METTL7A", "name": "25840", "MCODE_TYPE": "Clustered", "SUID": 2309921, "DEGREE": 3.0, "id_original": "25840", "MCODE_CLUSTER_ID": 3.0, "selected": false, "canonicalName": "METTL7A"}, "position": {"x": 386.7092028155701, "y": 269.70453335775983}, "selected": false}, {"data": {"id": "2309918", "shared_name": "819", "MCODE_SCORE": 1.5, "Gene": "819", "Symbol": "CAMLG", "name": "819", "MCODE_TYPE": "Seed", "SUID": 2309918, "DEGREE": 3.0, "id_original": "819", "MCODE_CLUSTER_ID": 3.0, "selected": false, "canonicalName": "CAMLG"}, "position": {"x": 432.5751238360779, "y": 189.42792202963483}, "selected": false}, {"data": {"id": "2309915", "shared_name": "29997", "MCODE_SCORE": 1.7777777777777777, "Gene": "29997", "Symbol": "NOP53", "name": "29997", "MCODE_TYPE": "Clustered", "SUID": 2309915, "DEGREE": 3.0, "id_original": "29997", "MCODE_CLUSTER_ID": 1.0, "selected": false, "canonicalName": "NOP53"}, "position": {"x": -392.60875983091427, "y": 578.4431197835411}, "selected": false}, {"data": {"id": "2309912", "shared_name": "23521", "MCODE_SCORE": 1.7777777777777777, "Gene": "23521", "Symbol": "RPL13A", "name": "23521", "MCODE_TYPE": "Clustered", "SUID": 2309912, "DEGREE": 4.0, "id_original": "23521", "MCODE_CLUSTER_ID": 1.0, "selected": false, "canonicalName": "RPL13A"}, "position": {"x": -343.19298071714474, "y": 482.61114956869733}, "selected": false}, {"data": {"id": "2309909", "shared_name": "6773", "MCODE_SCORE": 1.7777777777777777, "Gene": "6773", "Symbol": "STAT2", "name": "6773", "MCODE_TYPE": "Clustered", "SUID": 2309909, "DEGREE": 3.0, "id_original": "6773", "MCODE_CLUSTER_ID": 1.0, "selected": false, "canonicalName": "STAT2"}, "position": {"x": -141.61693854185177, "y": 279.2138717366661}, "selected": false}, {"data": {"id": "2309906", "shared_name": "6223", "MCODE_SCORE": 1.7777777777777777, "Gene": "6223", "Symbol": "RPS19", "name": "6223", "MCODE_TYPE": "Clustered", "SUID": 2309906, "DEGREE": 4.0, "id_original": "6223", "MCODE_CLUSTER_ID": 1.0, "selected": false, "canonicalName": "RPS19"}, "position": {"x": -292.2862157330139, "y": 532.7137496663536}, "selected": false}, {"data": {"id": "2309903", "shared_name": "6176", "MCODE_SCORE": 1.7777777777777777, "Gene": "6176", "Symbol": "RPLP1", "name": "6176", "MCODE_TYPE": "Clustered", "SUID": 2309903, "DEGREE": 4.0, "id_original": "6176", "MCODE_CLUSTER_ID": 1.0, "selected": false, "canonicalName": "RPLP1"}, "position": {"x": -301.57048697324825, "y": 405.0828902913536}, "selected": false}, {"data": {"id": "2309900", "shared_name": "4600", "MCODE_SCORE": 1.7777777777777777, "Gene": "4600", "Symbol": "MX2", "name": "4600", "MCODE_TYPE": "Clustered", "SUID": 2309900, "DEGREE": 3.0, "id_original": "4600", "MCODE_CLUSTER_ID": 1.0, "selected": false, "canonicalName": "MX2"}, "position": {"x": -155.4339856609924, "y": 189.42792202963483}, "selected": false}, {"data": {"id": "2309897", "shared_name": "3434", "MCODE_SCORE": 1.7777777777777777, "Gene": "3434", "Symbol": "IFIT1", "name": "3434", "MCODE_TYPE": "Clustered", "SUID": 2309897, "DEGREE": 4.0, "id_original": "3434", "MCODE_CLUSTER_ID": 1.0, "selected": false, "canonicalName": "IFIT1"}, "position": {"x": -236.12565393301082, "y": 299.0684859944786}, "selected": false}, {"data": {"id": "2309894", "shared_name": "2537", "MCODE_SCORE": 1.7777777777777777, "Gene": "2537", "Symbol": "IFI6", "name": "2537", "MCODE_TYPE": "Seed", "SUID": 2309894, "DEGREE": 3.0, "id_original": "2537", "MCODE_CLUSTER_ID": 1.0, "selected": false, "canonicalName": "IFI6"}, "position": {"x": -245.69662327619625, "y": 202.36597134604108}, "selected": false}, {"data": {"id": "2309891", "shared_name": "2058", "MCODE_SCORE": 1.7777777777777777, "Gene": "2058", "Symbol": "EPRS1", "name": "2058", "MCODE_TYPE": "Clustered", "SUID": 2309891, "DEGREE": 4.0, "id_original": "2058", "MCODE_CLUSTER_ID": 1.0, "selected": false, "canonicalName": "EPRS1"}, "position": {"x": -413.151179264508, "y": 470.02618863119733}, "selected": false}, {"data": {"id": "2309888", "shared_name": "80310", "MCODE_SCORE": 2.0, "Gene": "80310", "Symbol": "PDGFD", "name": "80310", "MCODE_TYPE": "Clustered", "SUID": 2309888, "DEGREE": 4.0, "id_original": "80310", "MCODE_CLUSTER_ID": 2.0, "selected": false, "canonicalName": "PDGFD"}, "position": {"x": -41.616938541851766, "y": 239.74535061850202}, "selected": false}, {"data": {"id": "2309885", "shared_name": "8817", "MCODE_SCORE": 2.0, "Gene": "8817", "Symbol": "FGF18", "name": "8817", "MCODE_TYPE": "Clustered", "SUID": 2309885, "DEGREE": 3.0, "id_original": "8817", "MCODE_CLUSTER_ID": 2.0, "selected": false, "canonicalName": "FGF18"}, "position": {"x": -10.838313053570516, "y": 189.42792202963483}, "selected": false}, {"data": {"id": "2309882", "shared_name": "6654", "MCODE_SCORE": 2.0, "Gene": "6654", "Symbol": "SOS1", "name": "6654", "MCODE_TYPE": "Clustered", "SUID": 2309882, "DEGREE": 5.0, "id_original": "6654", "MCODE_CLUSTER_ID": 2.0, "selected": false, "canonicalName": "SOS1"}, "position": {"x": 39.002751399554484, "y": 322.7669723226036}, "selected": false}, {"data": {"id": "2309879", "shared_name": "3815", "MCODE_SCORE": 2.0, "Gene": "3815", "Symbol": "KIT", "name": "3815", "MCODE_TYPE": "Seed", "SUID": 2309879, "DEGREE": 4.0, "id_original": "3815", "MCODE_CLUSTER_ID": 2.0, "selected": false, "canonicalName": "KIT"}, "position": {"x": 76.64661126283573, "y": 262.7403152181114}, "selected": false}, {"data": {"id": "2309876", "shared_name": "3643", "MCODE_SCORE": 2.0, "Gene": "3643", "Symbol": "INSR", "name": "3643", "MCODE_TYPE": "Clustered", "SUID": 2309876, "DEGREE": 4.0, "id_original": "3643", "MCODE_CLUSTER_ID": 2.0, "selected": false, "canonicalName": "INSR"}, "position": {"x": 61.06467156557011, "y": 217.53686978354108}, "selected": false}, {"data": {"id": "2309873", "shared_name": "3479", "MCODE_SCORE": 2.0, "Gene": "3479", "Symbol": "IGF1", "name": "3479", "MCODE_TYPE": "Clustered", "SUID": 2309873, "DEGREE": 4.0, "id_original": "3479", "MCODE_CLUSTER_ID": 2.0, "selected": false, "canonicalName": "IGF1"}, "position": {"x": -36.007258366070516, "y": 319.66803433432233}, "selected": false}], "edges": [{"data": {"id": "2309993", "source": "2309981", "target": "2309984", "SCORE": "368", "shared_interaction": "Direct", "source_original": "10351", "Name_B": "ABCA6", "Name_A": "ABCA8", "target_original": "23460", "Gene_B": "23460", "interaction": "Direct", "SUID": 2309993, "TYPE": "Direct", "Gene_A": "10351", "support": "{\"StringDB\": \"physical\", \"StringEvidence\": \"textmining:0.920,experiments:0.341,coexpression:0.262\", \"BioGrid\": \"physical\", \"BioGrid_PubMed\": \"33961781\", \"BioGrid_Type\": \"Affinity Capture-MS\", \"BioGrid_Score\": \"0.998487391\", \"String_Score_Physical\": 368, \"String_Score_Combined\": 550}", "selected": false}, "selected": false}, {"data": {"id": "2309990", "source": "2309978", "target": "2309984", "SCORE": "254", "shared_interaction": "Direct", "source_original": "10350", "Name_B": "ABCA6", "Name_A": "ABCA9", "target_original": "23460", "Gene_B": "23460", "interaction": "Direct", "SUID": 2309990, "TYPE": "Direct", "Gene_A": "10350", "support": "{\"StringDB\": \"physical\", \"StringEvidence\": \"textmining:0.909,experiments:0.223,coexpression:0.186\", \"String_Score_Physical\": 254, \"String_Score_Combined\": 415}", "selected": false}, "selected": false}, {"data": {"id": "2309987", "source": "2309978", "target": "2309981", "SCORE": "250", "shared_interaction": "Direct", "source_original": "10350", "Name_B": "ABCA8", "Name_A": "ABCA9", "target_original": "10351", "Gene_B": "10351", "interaction": "Direct", "SUID": 2309987, "TYPE": "Direct", "Gene_A": "10350", "support": "{\"StringDB\": \"physical\", \"StringEvidence\": \"textmining:0.905,experiments:0.218,coexpression:0.120\", \"String_Score_Physical\": 250, \"String_Score_Combined\": 354}", "selected": false}, "selected": false}, {"data": {"id": "2310008", "source": "2309972", "target": "2309975", "SCORE": "194", "shared_interaction": "Direct", "source_original": "1656", "Name_B": "HSPA2", "Name_A": "DDX6", "target_original": "3306", "Gene_B": "3306", "interaction": "Direct", "SUID": 2310008, "TYPE": "Direct", "Gene_A": "1656", "support": "{\"StringDB\": \"physical\", \"StringEvidence\": \"experiments:0.160,textmining:0.100,coexpression:0.023\", \"InWeb_IM\": \"inference\", \"String_Score_Physical\": 194, \"String_Score_Combined\": 291}", "selected": false}, "selected": false}, {"data": {"id": "2310005", "source": "2309972", "target": "2309969", "SCORE": "294", "shared_interaction": "Direct", "source_original": "1656", "Name_B": "ALDH1A3", "Name_A": "DDX6", "target_original": "220", "Gene_B": "220", "interaction": "Direct", "SUID": 2310005, "TYPE": "Direct", "Gene_A": "1656", "support": "{\"InWeb_IM\": \"inference\"}", "selected": false}, "selected": false}, {"data": {"id": "2310029", "source": "2309969", "target": "2309975", "SCORE": "294", "shared_interaction": "Direct", "source_original": "220", "Name_B": "HSPA2", "Name_A": "ALDH1A3", "target_original": "3306", "Gene_B": "3306", "interaction": "Direct", "SUID": 2310029, "TYPE": "Direct", "Gene_A": "220", "support": "{\"InWeb_IM\": \"inference\"}", "selected": false}, "selected": false}, {"data": {"id": "2310116", "source": "2309963", "target": "2309966", "SCORE": "941", "shared_interaction": "Direct", "source_original": "5136", "Name_B": "NCALD", "Name_A": "PDE1A", "target_original": "83988", "Gene_B": "83988", "interaction": "Direct", "SUID": 2310116, "TYPE": "Direct", "Gene_A": "5136", "support": "{\"StringDB\": \"physical\", \"StringEvidence\": \"experiments:0.938,coexpression:0.045,textmining:0.009\", \"String_Score_Physical\": 941, \"String_Score_Combined\": 944}", "selected": false}, "selected": false}, {"data": {"id": "2310113", "source": "2309960", "target": "2309966", "SCORE": "242", "shared_interaction": "Direct", "source_original": "4882", "Name_B": "NCALD", "Name_A": "NPR2", "target_original": "83988", "Gene_B": "83988", "interaction": "Direct", "SUID": 2310113, "TYPE": "Direct", "Gene_A": "4882", "support": "{\"StringDB\": \"physical\", \"StringEvidence\": \"experiments:0.211,textmining:0.143,coexpression:0.008\", \"String_Score_Physical\": 242, \"String_Score_Combined\": 356}", "selected": false}, "selected": false}, {"data": {"id": "2310110", "source": "2309960", "target": "2309963", "SCORE": "650", "shared_interaction": "Direct", "source_original": "4882", "Name_B": "PDE1A", "Name_A": "NPR2", "target_original": "5136", "Gene_B": "5136", "interaction": "Direct", "SUID": 2310110, "TYPE": "Direct", "Gene_A": "4882", "support": "{\"StringDB\": \"physical\", \"StringEvidence\": \"database:0.635,textmining:0.207,coexpression:0.072\", \"String_Score_Physical\": 650, \"String_Score_Combined\": 742}", "selected": false}, "selected": false}, {"data": {"id": "2310122", "source": "2309957", "target": "2309954", "SCORE": "900", "shared_interaction": "Direct", "source_original": "56963", "Name_B": "CHRD", "Name_A": "RGMA", "target_original": "8646", "Gene_B": "8646", "interaction": "Direct", "SUID": 2310122, "TYPE": "Direct", "Gene_A": "56963", "support": "{\"StringDB\": \"physical\", \"StringEvidence\": \"database:0.896,textmining:0.149,coexpression:0.029\", \"String_Score_Physical\": 900, \"String_Score_Combined\": 917}", "selected": false}, "selected": false}, {"data": {"id": "2310119", "source": "2309957", "target": "2309951", "SCORE": "907", "shared_interaction": "Direct", "source_original": "56963", "Name_B": "BMP4", "Name_A": "RGMA", "target_original": "652", "Gene_B": "652", "interaction": "Direct", "SUID": 2310119, "TYPE": "Direct", "Gene_A": "56963", "support": "{\"StringDB\": \"physical\", \"StringEvidence\": \"database:0.896,textmining:0.727,experiments:0.077\", \"String_Score_Physical\": 907, \"String_Score_Combined\": 974}", "selected": false}, "selected": false}, {"data": {"id": "2310131", "source": "2309951", "target": "2309954", "SCORE": "971", "shared_interaction": "Direct", "source_original": "652", "Name_B": "CHRD", "Name_A": "BMP4", "target_original": "8646", "Gene_B": "8646", "interaction": "Direct", "SUID": 2310131, "TYPE": "Direct", "Gene_A": "652", "support": "{\"StringDB\": \"physical\", \"StringEvidence\": \"textmining:0.988,database:0.896,experiments:0.711,coexpression:0.022\", \"OmniPath\": \"pathwayextra,ligrecextra\", \"OmniPath_Reference\": \"CellChatDB-cofactors;Wang\", \"InWeb_IM\": \"experimental\", \"String_Score_Physical\": 971, \"String_Score_Combined\": 999}", "selected": false}, "selected": false}, {"data": {"id": "2310044", "source": "2309948", "target": "2309945", "SCORE": "600", "shared_interaction": "Direct", "source_original": "23557", "Name_B": "TPD52L1", "Name_A": "SNAPIN", "target_original": "7164", "Gene_B": "7164", "interaction": "Direct", "SUID": 2310044, "TYPE": "Direct", "Gene_A": "23557", "support": "{\"StringDB\": \"physical\", \"StringEvidence\": \"database:0.583\", \"String_Score_Physical\": 600, \"String_Score_Combined\": 600}", "selected": false}, "selected": false}, {"data": {"id": "2310041", "source": "2309948", "target": "2309942", "SCORE": "600", "shared_interaction": "Direct", "source_original": "23557", "Name_B": "ARRB1", "Name_A": "SNAPIN", "target_original": "408", "Gene_B": "408", "interaction": "Direct", "SUID": 2310041, "TYPE": "Direct", "Gene_A": "23557", "support": "{\"StringDB\": \"physical\", \"StringEvidence\": \"database:0.583,textmining:0.279\", \"String_Score_Physical\": 600, \"String_Score_Combined\": 711}", "selected": false}, "selected": false}, {"data": {"id": "2310104", "source": "2309942", "target": "2309945", "SCORE": "600", "shared_interaction": "Direct", "source_original": "408", "Name_B": "TPD52L1", "Name_A": "ARRB1", "target_original": "7164", "Gene_B": "7164", "interaction": "Direct", "SUID": 2310104, "TYPE": "Direct", "Gene_A": "408", "support": "{\"StringDB\": \"physical\", \"StringEvidence\": \"database:0.583\", \"String_Score_Physical\": 600, \"String_Score_Combined\": 600}", "selected": false}, "selected": false}, {"data": {"id": "2310143", "source": "2309936", "target": "2309939", "SCORE": "650", "shared_interaction": "Direct", "source_original": "7089", "Name_B": "PYGO2", "Name_A": "TLE2", "target_original": "90780", "Gene_B": "90780", "interaction": "Direct", "SUID": 2310143, "TYPE": "Direct", "Gene_A": "7089", "support": "{\"StringDB\": \"physical\", \"StringEvidence\": \"database:0.635,textmining:0.103,coexpression:0.022\", \"String_Score_Physical\": 650, \"String_Score_Combined\": 693}", "selected": false}, "selected": false}, {"data": {"id": "2310140", "source": "2309933", "target": "2309939", "SCORE": "900", "shared_interaction": "Direct", "source_original": "6925", "Name_B": "PYGO2", "Name_A": "TCF4", "target_original": "90780", "Gene_B": "90780", "interaction": "Direct", "SUID": 2310140, "TYPE": "Direct", "Gene_A": "6925", "support": "{\"StringDB\": \"physical\", \"StringEvidence\": \"database:0.896\", \"String_Score_Physical\": 900, \"String_Score_Combined\": 900}", "selected": false}, "selected": false}, {"data": {"id": "2310014", "source": "2309930", "target": "2309936", "SCORE": "697", "shared_interaction": "Direct", "source_original": "166", "Name_B": "TLE2", "Name_A": "TLE5", "target_original": "7089", "Gene_B": "7089", "interaction": "Direct", "SUID": 2310014, "TYPE": "Direct", "Gene_A": "166", "support": "{\"StringDB\": \"physical\", \"StringEvidence\": \"textmining:0.667,database:0.583,experiments:0.243,coexpression:0.029\", \"BioGrid\": \"physical\", \"BioGrid_PubMed\": \"33961781,24981860\", \"BioGrid_Type\": \"Affinity Capture-MS\", \"BioGrid_Score\": \"0.999998041,52.86847111\", \"String_Score_Physical\": 697, \"String_Score_Combined\": 724}", "selected": false}, "selected": false}, {"data": {"id": "2310011", "source": "2309930", "target": "2309933", "SCORE": "294", "shared_interaction": "Direct", "source_original": "166", "Name_B": "TCF4", "Name_A": "TLE5", "target_original": "6925", "Gene_B": "6925", "interaction": "Direct", "SUID": 2310011, "TYPE": "Direct", "Gene_A": "166", "support": "{\"InWeb_IM\": \"experimental\", \"BioGrid\": \"physical\", \"BioGrid_PubMed\": \"25416956\", \"BioGrid_Type\": \"Two-hybrid\"}", "selected": false}, "selected": false}, {"data": {"id": "2310002", "source": "2309927", "target": "2309918", "SCORE": "208", "shared_interaction": "Direct", "source_original": "161176", "Name_B": "CAMLG", "Name_A": "SYNE3", "target_original": "819", "Gene_B": "819", "interaction": "Direct", "SUID": 2310002, "TYPE": "Direct", "Gene_A": "161176", "support": "{\"BioGrid\": \"physical\", \"BioGrid_PubMed\": \"34079125\", \"BioGrid_Type\": \"Proximity Label-MS\", \"BioGrid_Score\": \"70.0\"}", "selected": false}, "selected": false}, {"data": {"id": "2309999", "source": "2309927", "target": "2309924", "SCORE": "208", "shared_interaction": "Direct", "source_original": "161176", "Name_B": "PBXIP1", "Name_A": "SYNE3", "target_original": "57326", "Gene_B": "57326", "interaction": "Direct", "SUID": 2309999, "TYPE": "Direct", "Gene_A": "161176", "support": "{\"BioGrid\": \"physical\", \"BioGrid_PubMed\": \"34079125\", \"BioGrid_Type\": \"Proximity Label-MS\", \"BioGrid_Score\": \"40.0\"}", "selected": false}, "selected": false}, {"data": {"id": "2309996", "source": "2309927", "target": "2309921", "SCORE": "208", "shared_interaction": "Direct", "source_original": "161176", "Name_B": "METTL7A", "Name_A": "SYNE3", "target_original": "25840", "Gene_B": "25840", "interaction": "Direct", "SUID": 2309996, "TYPE": "Direct", "Gene_A": "161176", "support": "{\"BioGrid\": \"physical\", \"BioGrid_PubMed\": \"34079125\", \"BioGrid_Type\": \"Proximity Label-MS\", \"BioGrid_Score\": \"105.0\"}", "selected": false}, "selected": false}, {"data": {"id": "2310125", "source": "2309924", "target": "2309918", "SCORE": "208", "shared_interaction": "Direct", "source_original": "57326", "Name_B": "CAMLG", "Name_A": "PBXIP1", "target_original": "819", "Gene_B": "819", "interaction": "Direct", "SUID": 2310125, "TYPE": "Direct", "Gene_A": "57326", "support": "{\"BioGrid\": \"physical\", \"BioGrid_PubMed\": \"32296183\", \"BioGrid_Type\": \"Two-hybrid\"}", "selected": false}, "selected": false}, {"data": {"id": "2310059", "source": "2309921", "target": "2309918", "SCORE": "208", "shared_interaction": "Direct", "source_original": "25840", "Name_B": "CAMLG", "Name_A": "METTL7A", "target_original": "819", "Gene_B": "819", "interaction": "Direct", "SUID": 2310059, "TYPE": "Direct", "Gene_A": "25840", "support": "{\"BioGrid\": \"physical\", \"BioGrid_PubMed\": \"34079125\", \"BioGrid_Type\": \"Proximity Label-MS\", \"BioGrid_Score\": \"250.0\"}", "selected": false}, "selected": false}, {"data": {"id": "2310056", "source": "2309921", "target": "2309924", "SCORE": "208", "shared_interaction": "Direct", "source_original": "25840", "Name_B": "PBXIP1", "Name_A": "METTL7A", "target_original": "57326", "Gene_B": "57326", "interaction": "Direct", "SUID": 2310056, "TYPE": "Direct", "Gene_A": "25840", "support": "{\"BioGrid\": \"physical\", \"BioGrid_PubMed\": \"34079125\", \"BioGrid_Type\": \"Proximity Label-MS\", \"BioGrid_Score\": \"110.0\"}", "selected": false}, "selected": false}, {"data": {"id": "2310062", "source": "2309915", "target": "2309906", "SCORE": "208", "shared_interaction": "Direct", "source_original": "29997", "Name_B": "RPS19", "Name_A": "NOP53", "target_original": "6223", "Gene_B": "6223", "interaction": "Direct", "SUID": 2310062, "TYPE": "Direct", "Gene_A": "29997", "support": "{\"StringDB\": \"functional\", \"StringEvidence\": \"coexpression:0.276,textmining:0.055\", \"BioGrid\": \"physical\", \"BioGrid_PubMed\": \"33961781\", \"BioGrid_Type\": \"Affinity Capture-MS\", \"BioGrid_Score\": \"0.990211886\", \"String_Score_Combined\": 344, \"String_Score_Physical\": 208}", "selected": false}, "selected": false}, {"data": {"id": "2310038", "source": "2309912", "target": "2309906", "SCORE": "995", "shared_interaction": "Direct", "source_original": "23521", "Name_B": "RPS19", "Name_A": "RPL13A", "target_original": "6223", "Gene_B": "6223", "interaction": "Direct", "SUID": 2310038, "TYPE": "Direct", "Gene_A": "23521", "support": "{\"StringDB\": \"physical\", \"StringEvidence\": \"coexpression:0.996,experiments:0.995,textmining:0.386,cooccurrence:0.216\", \"InWeb_IM\": \"inference\", \"BioGrid\": \"physical\", \"BioGrid_PubMed\": \"26344197\", \"BioGrid_Type\": \"Co-fractionation\", \"BioGrid_Score\": \"0.996825518\", \"String_Score_Physical\": 995, \"String_Score_Combined\": 999}", "selected": false}, "selected": false}, {"data": {"id": "2310035", "source": "2309912", "target": "2309903", "SCORE": "987", "shared_interaction": "Direct", "source_original": "23521", "Name_B": "RPLP1", "Name_A": "RPL13A", "target_original": "6176", "Gene_B": "6176", "interaction": "Direct", "SUID": 2310035, "TYPE": "Direct", "Gene_A": "23521", "support": "{\"StringDB\": \"physical\", \"StringEvidence\": \"experiments:0.987,coexpression:0.987,textmining:0.695\", \"InWeb_IM\": \"inference\", \"BioGrid\": \"physical\", \"BioGrid_PubMed\": \"33961781\", \"BioGrid_Type\": \"Affinity Capture-MS\", \"BioGrid_Score\": \"0.81963835\", \"String_Score_Physical\": 987, \"String_Score_Combined\": 999}", "selected": false}, "selected": false}, {"data": {"id": "2310032", "source": "2309912", "target": "2309915", "SCORE": "558", "shared_interaction": "Direct", "source_original": "23521", "Name_B": "NOP53", "Name_A": "RPL13A", "target_original": "29997", "Gene_B": "29997", "interaction": "Direct", "SUID": 2310032, "TYPE": "Direct", "Gene_A": "23521", "support": "{\"StringDB\": \"physical\", \"StringEvidence\": \"coexpression:0.583,experiments:0.539,textmining:0.032\", \"BioGrid\": \"physical\", \"BioGrid_PubMed\": \"33961781\", \"BioGrid_Type\": \"Affinity Capture-MS\", \"BioGrid_Score\": \"0.859035892\", \"String_Score_Physical\": 558, \"String_Score_Combined\": 821}", "selected": false}, "selected": false}, {"data": {"id": "2310128", "source": "2309903", "target": "2309906", "SCORE": "997", "shared_interaction": "Direct", "source_original": "6176", "Name_B": "RPS19", "Name_A": "RPLP1", "target_original": "6223", "Gene_B": "6223", "interaction": "Direct", "SUID": 2310128, "TYPE": "Direct", "Gene_A": "6176", "support": "{\"StringDB\": \"physical\", \"StringEvidence\": \"experiments:0.997,coexpression:0.996,textmining:0.650,neighborhood:0.165\", \"InWeb_IM\": \"inference\", \"BioGrid\": \"physical\", \"BioGrid_PubMed\": \"26344197,22939629\", \"BioGrid_Type\": \"Co-fractionation\", \"BioGrid_Score\": \"0.868,0.987273\", \"String_Score_Physical\": 997, \"String_Score_Combined\": 999}", "selected": false}, "selected": false}, {"data": {"id": "2310107", "source": "2309900", "target": "2309909", "SCORE": "900", "shared_interaction": "Direct", "source_original": "4600", "Name_B": "STAT2", "Name_A": "MX2", "target_original": "6773", "Gene_B": "6773", "interaction": "Direct", "SUID": 2310107, "TYPE": "Direct", "Gene_A": "4600", "support": "{\"StringDB\": \"physical\", \"StringEvidence\": \"database:0.896,textmining:0.620,coexpression:0.165\", \"String_Score_Physical\": 900, \"String_Score_Combined\": 968}", "selected": false}, "selected": false}, {"data": {"id": "2310071", "source": "2309897", "target": "2309909", "SCORE": "900", "shared_interaction": "Direct", "source_original": "3434", "Name_B": "STAT2", "Name_A": "IFIT1", "target_original": "6773", "Gene_B": "6773", "interaction": "Direct", "SUID": 2310071, "TYPE": "Direct", "Gene_A": "3434", "support": "{\"StringDB\": \"physical\", \"StringEvidence\": \"database:0.896,textmining:0.687,coexpression:0.135\", \"String_Score_Physical\": 900, \"String_Score_Combined\": 972}", "selected": false}, "selected": false}, {"data": {"id": "2310068", "source": "2309897", "target": "2309903", "SCORE": "294", "shared_interaction": "Direct", "source_original": "3434", "Name_B": "RPLP1", "Name_A": "IFIT1", "target_original": "6176", "Gene_B": "6176", "interaction": "Direct", "SUID": 2310068, "TYPE": "Direct", "Gene_A": "3434", "support": "{\"InWeb_IM\": \"experimental\", \"BioGrid\": \"physical\", \"BioGrid_PubMed\": \"21642987\", \"BioGrid_Type\": \"Affinity Capture-MS\"}", "selected": false}, "selected": false}, {"data": {"id": "2310065", "source": "2309897", "target": "2309900", "SCORE": "499", "shared_interaction": "Direct", "source_original": "3434", "Name_B": "MX2", "Name_A": "IFIT1", "target_original": "4600", "Gene_B": "4600", "interaction": "Direct", "SUID": 2310065, "TYPE": "Direct", "Gene_A": "3434", "support": "{\"StringDB\": \"physical\", \"StringEvidence\": \"coexpression:0.819,textmining:0.722,database:0.479\", \"String_Score_Physical\": 499, \"String_Score_Combined\": 974}", "selected": false}, "selected": false}, {"data": {"id": "2310053", "source": "2309894", "target": "2309909", "SCORE": "900", "shared_interaction": "Direct", "source_original": "2537", "Name_B": "STAT2", "Name_A": "IFI6", "target_original": "6773", "Gene_B": "6773", "interaction": "Direct", "SUID": 2310053, "TYPE": "Direct", "Gene_A": "2537", "support": "{\"StringDB\": \"physical\", \"StringEvidence\": \"database:0.896,textmining:0.537,coexpression:0.145\", \"String_Score_Physical\": 900, \"String_Score_Combined\": 960}", "selected": false}, "selected": false}, {"data": {"id": "2310050", "source": "2309894", "target": "2309900", "SCORE": "900", "shared_interaction": "Direct", "source_original": "2537", "Name_B": "MX2", "Name_A": "IFI6", "target_original": "4600", "Gene_B": "4600", "interaction": "Direct", "SUID": 2310050, "TYPE": "Direct", "Gene_A": "2537", "support": "{\"StringDB\": \"physical\", \"StringEvidence\": \"database:0.896,coexpression:0.562,textmining:0.487\", \"String_Score_Physical\": 900, \"String_Score_Combined\": 977}", "selected": false}, "selected": false}, {"data": {"id": "2310047", "source": "2309894", "target": "2309897", "SCORE": "900", "shared_interaction": "Direct", "source_original": "2537", "Name_B": "IFIT1", "Name_A": "IFI6", "target_original": "3434", "Gene_B": "3434", "interaction": "Direct", "SUID": 2310047, "TYPE": "Direct", "Gene_A": "2537", "support": "{\"StringDB\": \"physical\", \"StringEvidence\": \"database:0.896,coexpression:0.809,textmining:0.695\", \"String_Score_Physical\": 900, \"String_Score_Combined\": 994}", "selected": false}, "selected": false}, {"data": {"id": "2310026", "source": "2309891", "target": "2309906", "SCORE": "398", "shared_interaction": "Direct", "source_original": "2058", "Name_B": "RPS19", "Name_A": "EPRS1", "target_original": "6223", "Gene_B": "6223", "interaction": "Direct", "SUID": 2310026, "TYPE": "Direct", "Gene_A": "2058", "support": "{\"StringDB\": \"physical\", \"StringEvidence\": \"coexpression:0.449,experiments:0.373,textmining:0.083\", \"String_Score_Physical\": 398, \"String_Score_Combined\": 696}", "selected": false}, "selected": false}, {"data": {"id": "2310023", "source": "2309891", "target": "2309903", "SCORE": "364", "shared_interaction": "Direct", "source_original": "2058", "Name_B": "RPLP1", "Name_A": "EPRS1", "target_original": "6176", "Gene_B": "6176", "interaction": "Direct", "SUID": 2310023, "TYPE": "Direct", "Gene_A": "2058", "support": "{\"StringDB\": \"physical\", \"StringEvidence\": \"experiments:0.337,coexpression:0.179,textmining:0.175\", \"String_Score_Physical\": 364, \"String_Score_Combined\": 569}", "selected": false}, "selected": false}, {"data": {"id": "2310020", "source": "2309891", "target": "2309915", "SCORE": "245", "shared_interaction": "Direct", "source_original": "2058", "Name_B": "NOP53", "Name_A": "EPRS1", "target_original": "29997", "Gene_B": "29997", "interaction": "Direct", "SUID": 2310020, "TYPE": "Direct", "Gene_A": "2058", "support": "{\"StringDB\": \"physical\", \"StringEvidence\": \"experiments:0.214,coexpression:0.079,textmining:0.073\", \"String_Score_Physical\": 245, \"String_Score_Combined\": 356}", "selected": false}, "selected": false}, {"data": {"id": "2310017", "source": "2309891", "target": "2309912", "SCORE": "937", "shared_interaction": "Direct", "source_original": "2058", "Name_B": "RPL13A", "Name_A": "EPRS1", "target_original": "23521", "Gene_B": "23521", "interaction": "Direct", "SUID": 2310017, "TYPE": "Direct", "Gene_A": "2058", "support": "{\"StringDB\": \"physical\", \"StringEvidence\": \"textmining:0.994,database:0.896,coexpression:0.406,experiments:0.376,neighborhood:0.160\", \"String_Score_Physical\": 937, \"String_Score_Combined\": 999}", "selected": false}, "selected": false}, {"data": {"id": "2310137", "source": "2309882", "target": "2309885", "SCORE": "294", "shared_interaction": "Direct", "source_original": "6654", "Name_B": "FGF18", "Name_A": "SOS1", "target_original": "8817", "Gene_B": "8817", "interaction": "Direct", "SUID": 2310137, "TYPE": "Direct", "Gene_A": "6654", "support": "{\"InWeb_IM\": \"inference\"}", "selected": false}, "selected": false}, {"data": {"id": "2310134", "source": "2309882", "target": "2309888", "SCORE": "432", "shared_interaction": "Direct", "source_original": "6654", "Name_B": "PDGFD", "Name_A": "SOS1", "target_original": "80310", "Gene_B": "80310", "interaction": "Direct", "SUID": 2310134, "TYPE": "Direct", "Gene_A": "6654", "support": "{\"OmniPath\": \"pathwayextra\", \"OmniPath_Reference\": \"Wang\"}", "selected": false}, "selected": false}, {"data": {"id": "2310101", "source": "2309879", "target": "2309885", "SCORE": "659", "shared_interaction": "Direct", "source_original": "3815", "Name_B": "FGF18", "Name_A": "KIT", "target_original": "8817", "Gene_B": "8817", "interaction": "Direct", "SUID": 2310101, "TYPE": "Direct", "Gene_A": "3815", "support": "{\"StringDB\": \"physical\", \"StringEvidence\": \"database:0.583,textmining:0.156,experiments:0.148\", \"String_Score_Physical\": 659, \"String_Score_Combined\": 712}", "selected": false}, "selected": false}, {"data": {"id": "2310098", "source": "2309879", "target": "2309888", "SCORE": "600", "shared_interaction": "Direct", "source_original": "3815", "Name_B": "PDGFD", "Name_A": "KIT", "target_original": "80310", "Gene_B": "80310", "interaction": "Direct", "SUID": 2310098, "TYPE": "Direct", "Gene_A": "3815", "support": "{\"StringDB\": \"physical\", \"StringEvidence\": \"database:0.583,textmining:0.224\", \"String_Score_Physical\": 600, \"String_Score_Combined\": 689}", "selected": false}, "selected": false}, {"data": {"id": "2310095", "source": "2309879", "target": "2309882", "SCORE": "432", "shared_interaction": "Direct", "source_original": "3815", "Name_B": "SOS1", "Name_A": "KIT", "target_original": "6654", "Gene_B": "6654", "interaction": "Direct", "SUID": 2310095, "TYPE": "Direct", "Gene_A": "3815", "support": "{\"OmniPath\": \"pathwayextra\", \"OmniPath_Reference\": \"Wang\", \"InWeb_IM\": \"inference\"}", "selected": false}, "selected": false}, {"data": {"id": "2310092", "source": "2309876", "target": "2309885", "SCORE": "600", "shared_interaction": "Direct", "source_original": "3643", "Name_B": "FGF18", "Name_A": "INSR", "target_original": "8817", "Gene_B": "8817", "interaction": "Direct", "SUID": 2310092, "TYPE": "Direct", "Gene_A": "3643", "support": "{\"StringDB\": \"physical\", \"StringEvidence\": \"database:0.583,textmining:0.060\", \"String_Score_Physical\": 600, \"String_Score_Combined\": 624}", "selected": false}, "selected": false}, {"data": {"id": "2310089", "source": "2309876", "target": "2309888", "SCORE": "600", "shared_interaction": "Direct", "source_original": "3643", "Name_B": "PDGFD", "Name_A": "INSR", "target_original": "80310", "Gene_B": "80310", "interaction": "Direct", "SUID": 2310089, "TYPE": "Direct", "Gene_A": "3643", "support": "{\"StringDB\": \"physical\", \"StringEvidence\": \"database:0.583\", \"String_Score_Physical\": 600, \"String_Score_Combined\": 600}", "selected": false}, "selected": false}, {"data": {"id": "2310086", "source": "2309876", "target": "2309882", "SCORE": "432", "shared_interaction": "Direct", "source_original": "3643", "Name_B": "SOS1", "Name_A": "INSR", "target_original": "6654", "Gene_B": "6654", "interaction": "Direct", "SUID": 2310086, "TYPE": "Direct", "Gene_A": "3643", "support": "{\"OmniPath\": \"pathwayextra\", \"OmniPath_Reference\": \"Wang\"}", "selected": false}, "selected": false}, {"data": {"id": "2310083", "source": "2309873", "target": "2309888", "SCORE": "800", "shared_interaction": "Direct", "source_original": "3479", "Name_B": "PDGFD", "Name_A": "IGF1", "target_original": "80310", "Gene_B": "80310", "interaction": "Direct", "SUID": 2310083, "TYPE": "Direct", "Gene_A": "3479", "support": "{\"StringDB\": \"physical\", \"StringEvidence\": \"database:0.791,textmining:0.279,coexpression:0.038\", \"String_Score_Physical\": 800, \"String_Score_Combined\": 861}", "selected": false}, "selected": false}, {"data": {"id": "2310080", "source": "2309873", "target": "2309882", "SCORE": "432", "shared_interaction": "Direct", "source_original": "3479", "Name_B": "SOS1", "Name_A": "IGF1", "target_original": "6654", "Gene_B": "6654", "interaction": "Direct", "SUID": 2310080, "TYPE": "Direct", "Gene_A": "3479", "support": "{\"OmniPath\": \"pathwayextra\", \"OmniPath_Reference\": \"Wang\"}", "selected": false}, "selected": false}, {"data": {"id": "2310077", "source": "2309873", "target": "2309879", "SCORE": "600", "shared_interaction": "Direct", "source_original": "3479", "Name_B": "KIT", "Name_A": "IGF1", "target_original": "3815", "Gene_B": "3815", "interaction": "Direct", "SUID": 2310077, "TYPE": "Direct", "Gene_A": "3479", "support": "{\"StringDB\": \"physical\", \"StringEvidence\": \"textmining:0.595,database:0.583\", \"String_Score_Physical\": 600, \"String_Score_Combined\": 837}", "selected": false}, "selected": false}, {"data": {"id": "2310074", "source": "2309873", "target": "2309876", "SCORE": "988", "shared_interaction": "Direct", "source_original": "3479", "Name_B": "INSR", "Name_A": "IGF1", "target_original": "3643", "Gene_B": "3643", "interaction": "Direct", "SUID": 2310074, "TYPE": "Direct", "Gene_A": "3479", "support": "{\"StringDB\": \"physical\", \"StringEvidence\": \"textmining:0.978,experiments:0.943,database:0.791\", \"OmniPath\": \"omnipath,pathwayextra,ligrecextra\", \"OmniPath_Reference\": \"Baccin2019;CellCall;CellTalkDB;EMBRACE;Fantom5_LRdb;LRdb;STRING_talklr;iTALK;talklr\", \"InWeb_IM\": \"experimental\", \"String_Score_Physical\": 988, \"String_Score_Combined\": 999}", "selected": false}, "selected": false}]}}, "Red_MCODE_ALL_PPIColorByCluster": {"format_version": "1.0", "generated_by": "cytoscape-3.9.1", "target_cytoscapejs_version": "~2.1", "data": {"shared_name": "Red_MCODE_ALL_PPIColorByCluster", "name": "Red_MCODE_ALL_PPIColorByCluster", "SUID": 2310407, "__Annotations": [], "selected": true}, "elements": {"nodes": [{"data": {"id": "2310467", "shared_name": "221458", "MCODE_SCORE": 1.0, "Gene": "221458", "Symbol": "KIF6", "name": "221458", "MCODE_TYPE": "Seed", "SUID": 2310467, "DEGREE": 2.0, "id_original": "221458", "MCODE_CLUSTER_ID": 2.0, "selected": false, "canonicalName": "KIF6"}, "position": {"x": 154.1529221389905, "y": 264.02926854332236}, "selected": false}, {"data": {"id": "2310464", "shared_name": "79745", "MCODE_SCORE": 1.0, "Gene": "79745", "Symbol": "CLIP4", "name": "79745", "MCODE_TYPE": "Clustered", "SUID": 2310464, "DEGREE": 2.0, "id_original": "79745", "MCODE_CLUSTER_ID": 2.0, "selected": false, "canonicalName": "CLIP4"}, "position": {"x": 260.05456016999636, "y": 284.0505698128536}, "selected": false}, {"data": {"id": "2310461", "shared_name": "23303", "MCODE_SCORE": 1.0, "Gene": "23303", "Symbol": "KIF13B", "name": "23303", "MCODE_TYPE": "Clustered", "SUID": 2310461, "DEGREE": 2.0, "id_original": "23303", "MCODE_CLUSTER_ID": 2.0, "selected": false, "canonicalName": "KIF13B"}, "position": {"x": 189.74643181306277, "y": 365.7713950081661}, "selected": false}, {"data": {"id": "2310458", "shared_name": "6721", "MCODE_SCORE": 1.0, "Gene": "6721", "Symbol": "SREBF2", "name": "6721", "MCODE_TYPE": "Clustered", "SUID": 2310458, "DEGREE": 2.0, "id_original": "6721", "MCODE_CLUSTER_ID": 1.0, "selected": false, "canonicalName": "SREBF2"}, "position": {"x": 360.05456016999636, "y": 264.02926854332236}, "selected": false}, {"data": {"id": "2310455", "shared_name": "6713", "MCODE_SCORE": 1.0, "Gene": "6713", "Symbol": "SQLE", "name": "6713", "MCODE_TYPE": "Clustered", "SUID": 2310455, "DEGREE": 2.0, "id_original": "6713", "MCODE_CLUSTER_ID": 1.0, "selected": false, "canonicalName": "SQLE"}, "position": {"x": 467.2993817184583, "y": 274.66855076988486}, "selected": false}, {"data": {"id": "2310452", "shared_name": "1717", "MCODE_SCORE": 1.0, "Gene": "1717", "Symbol": "DHCR7", "name": "1717", "MCODE_TYPE": "Seed", "SUID": 2310452, "DEGREE": 2.0, "id_original": "1717", "MCODE_CLUSTER_ID": 1.0, "selected": false, "canonicalName": "DHCR7"}, "position": {"x": 404.4504589889661, "y": 362.2530844612911}, "selected": false}], "edges": [{"data": {"id": "2310479", "source": "2310467", "target": "2310464", "SCORE": "337", "shared_interaction": "Direct", "source_original": "221458", "Name_B": "CLIP4", "Name_A": "KIF6", "target_original": "79745", "Gene_B": "79745", "interaction": "Direct", "SUID": 2310479, "TYPE": "Direct", "Gene_A": "221458", "support": "{\"StringDB\": \"physical\", \"StringEvidence\": \"textmining:0.332,experiments:0.309,coexpression:0.023\", \"String_Score_Physical\": 337, \"String_Score_Combined\": 567}", "selected": false}, "selected": false}, {"data": {"id": "2310476", "source": "2310467", "target": "2310461", "SCORE": "300", "shared_interaction": "Direct", "source_original": "221458", "Name_B": "KIF13B", "Name_A": "KIF6", "target_original": "23303", "Gene_B": "23303", "interaction": "Direct", "SUID": 2310476, "TYPE": "Direct", "Gene_A": "221458", "support": "{\"StringDB\": \"physical\", \"StringEvidence\": \"textmining:0.275,database:0.270,coexpression:0.011\", \"String_Score_Physical\": 300, \"String_Score_Combined\": 374}", "selected": false}, "selected": false}, {"data": {"id": "2310482", "source": "2310461", "target": "2310464", "SCORE": "205", "shared_interaction": "Direct", "source_original": "23303", "Name_B": "CLIP4", "Name_A": "KIF13B", "target_original": "79745", "Gene_B": "79745", "interaction": "Direct", "SUID": 2310482, "TYPE": "Direct", "Gene_A": "23303", "support": "{\"StringDB\": \"physical\", \"StringEvidence\": \"experiments:0.171,textmining:0.027,coexpression:0.024\", \"String_Score_Physical\": 205, \"String_Score_Combined\": 233}", "selected": false}, "selected": false}, {"data": {"id": "2310485", "source": "2310455", "target": "2310458", "SCORE": "900", "shared_interaction": "Direct", "source_original": "6713", "Name_B": "SREBF2", "Name_A": "SQLE", "target_original": "6721", "Gene_B": "6721", "interaction": "Direct", "SUID": 2310485, "TYPE": "Direct", "Gene_A": "6713", "support": "{\"StringDB\": \"physical\", \"StringEvidence\": \"database:0.896,textmining:0.692,coexpression:0.101\", \"String_Score_Physical\": 900, \"String_Score_Combined\": 972}", "selected": false}, "selected": false}, {"data": {"id": "2310473", "source": "2310452", "target": "2310458", "SCORE": "900", "shared_interaction": "Direct", "source_original": "1717", "Name_B": "SREBF2", "Name_A": "DHCR7", "target_original": "6721", "Gene_B": "6721", "interaction": "Direct", "SUID": 2310473, "TYPE": "Direct", "Gene_A": "1717", "support": "{\"StringDB\": \"physical\", \"StringEvidence\": \"database:0.896,textmining:0.610,coexpression:0.088\", \"String_Score_Physical\": 900, \"String_Score_Combined\": 964}", "selected": false}, "selected": false}, {"data": {"id": "2310470", "source": "2310452", "target": "2310455", "SCORE": "497", "shared_interaction": "Direct", "source_original": "1717", "Name_B": "SQLE", "Name_A": "DHCR7", "target_original": "6713", "Gene_B": "6713", "interaction": "Direct", "SUID": 2310470, "TYPE": "Direct", "Gene_A": "1717", "support": "{\"StringDB\": \"physical\", \"StringEvidence\": \"textmining:0.819,experiments:0.477,coexpression:0.456\", \"String_Score_Physical\": 497, \"String_Score_Combined\": 950}", "selected": false}, "selected": false}]}}, "Black_MCODE_ALL_PPIColorByCluster": {"format_version": "1.0", "generated_by": "cytoscape-3.9.1", "target_cytoscapejs_version": "~2.1", "data": {"shared_name": "Black_MCODE_ALL_PPIColorByCluster", "name": "Black_MCODE_ALL_PPIColorByCluster", "SUID": 2310559, "__Annotations": [], "selected": true}, "elements": {"nodes": [{"data": {"id": "2310673", "shared_name": "6595", "MCODE_SCORE": 1.0, "Gene": "6595", "Symbol": "SMARCA2", "name": "6595", "MCODE_TYPE": "Seed", "SUID": 2310673, "DEGREE": 2.0, "id_original": "6595", "MCODE_CLUSTER_ID": 4.0, "selected": false, "canonicalName": "SMARCA2"}, "position": {"x": 866.8471268016244, "y": 155.47917759304966}, "selected": false}, {"data": {"id": "2310670", "shared_name": "2186", "MCODE_SCORE": 1.0, "Gene": "2186", "Symbol": "BPTF", "name": "2186", "MCODE_TYPE": "Clustered", "SUID": 2310670, "DEGREE": 2.0, "id_original": "2186", "MCODE_CLUSTER_ID": 4.0, "selected": false, "canonicalName": "BPTF"}, "position": {"x": 974.0919483500863, "y": 166.11845981961216}, "selected": false}, {"data": {"id": "2310667", "shared_name": "1107", "MCODE_SCORE": 1.0, "Gene": "1107", "Symbol": "CHD3", "name": "1107", "MCODE_TYPE": "Clustered", "SUID": 2310667, "DEGREE": 2.0, "id_original": "1107", "MCODE_CLUSTER_ID": 4.0, "selected": false, "canonicalName": "CHD3"}, "position": {"x": 911.2430256205942, "y": 253.7029935110184}, "selected": false}, {"data": {"id": "2310664", "shared_name": "84181", "MCODE_SCORE": 1.0, "Gene": "84181", "Symbol": "CHD6", "name": "84181", "MCODE_TYPE": "Clustered", "SUID": 2310664, "DEGREE": 2.0, "id_original": "84181", "MCODE_CLUSTER_ID": 3.0, "selected": false, "canonicalName": "CHD6"}, "position": {"x": 691.6717880565072, "y": 311.049265025911}, "selected": false}, {"data": {"id": "2310661", "shared_name": "83752", "MCODE_SCORE": 1.0, "Gene": "83752", "Symbol": "LONP2", "name": "83752", "MCODE_TYPE": "Seed", "SUID": 2310661, "DEGREE": 2.0, "id_original": "83752", "MCODE_CLUSTER_ID": 3.0, "selected": false, "canonicalName": "LONP2"}, "position": {"x": 766.8471268016244, "y": 230.51145183926548}, "selected": false}, {"data": {"id": "2310658", "shared_name": "6774", "MCODE_SCORE": 1.0, "Gene": "6774", "Symbol": "STAT3", "name": "6774", "MCODE_TYPE": "Clustered", "SUID": 2310658, "DEGREE": 2.0, "id_original": "6774", "MCODE_CLUSTER_ID": 3.0, "selected": false, "canonicalName": "STAT3"}, "position": {"x": 686.3963058787729, "y": 155.47917759304966}, "selected": false}, {"data": {"id": "2310655", "shared_name": "4780", "MCODE_SCORE": 1.0, "Gene": "4780", "Symbol": "NFE2L2", "name": "4780", "MCODE_TYPE": "Clustered", "SUID": 2310655, "DEGREE": 2.0, "id_original": "4780", "MCODE_CLUSTER_ID": 3.0, "selected": false, "canonicalName": "NFE2L2"}, "position": {"x": 611.2924850779916, "y": 235.87767803555454}, "selected": false}, {"data": {"id": "2310652", "shared_name": "80254", "MCODE_SCORE": 1.3333333333333333, "Gene": "80254", "Symbol": "CEP63", "name": "80254", "MCODE_TYPE": "Seed", "SUID": 2310652, "DEGREE": 4.0, "id_original": "80254", "MCODE_CLUSTER_ID": 1.0, "selected": false, "canonicalName": "CEP63"}, "position": {"x": -91.79253880201327, "y": 346.60083591824497}, "selected": false}, {"data": {"id": "2310649", "shared_name": "60412", "MCODE_SCORE": 1.3333333333333333, "Gene": "60412", "Symbol": "EXOC4", "name": "60412", "MCODE_TYPE": "Clustered", "SUID": 2310649, "DEGREE": 3.0, "id_original": "60412", "MCODE_CLUSTER_ID": 1.0, "selected": false, "canonicalName": "EXOC4"}, "position": {"x": 10.659090836658606, "y": 263.1094876516434}, "selected": false}, {"data": {"id": "2310646", "shared_name": "55755", "MCODE_SCORE": 1.3333333333333333, "Gene": "55755", "Symbol": "CDK5RAP2", "name": "55755", "MCODE_TYPE": "Clustered", "SUID": 2310646, "DEGREE": 3.0, "id_original": "55755", "MCODE_CLUSTER_ID": 1.0, "selected": false, "canonicalName": "CDK5RAP2"}, "position": {"x": -63.68989292798983, "y": 248.12654697781528}, "selected": false}, {"data": {"id": "2310643", "shared_name": "54785", "MCODE_SCORE": 1.3333333333333333, "Gene": "54785", "Symbol": "BORCS6", "name": "54785", "MCODE_TYPE": "Clustered", "SUID": 2310643, "DEGREE": 2.0, "id_original": "54785", "MCODE_CLUSTER_ID": 1.0, "selected": false, "canonicalName": "BORCS6"}, "position": {"x": 0.5354755717660282, "y": 155.47917759304966}, "selected": false}, {"data": {"id": "2310640", "shared_name": "9702", "MCODE_SCORE": 1.3333333333333333, "Gene": "9702", "Symbol": "CEP57", "name": "9702", "MCODE_TYPE": "Clustered", "SUID": 2310640, "DEGREE": 2.0, "id_original": "9702", "MCODE_CLUSTER_ID": 1.0, "selected": false, "canonicalName": "CEP57"}, "position": {"x": -171.66225926099764, "y": 268.5100003469559}, "selected": false}, {"data": {"id": "2310637", "shared_name": "9611", "MCODE_SCORE": 1.3333333333333333, "Gene": "9611", "Symbol": "NCOR1", "name": "9611", "MCODE_TYPE": "Clustered", "SUID": 2310637, "DEGREE": 2.0, "id_original": "9611", "MCODE_CLUSTER_ID": 1.0, "selected": false, "canonicalName": "NCOR1"}, "position": {"x": -182.82935826002108, "y": 558.8648339498611}, "selected": false}, {"data": {"id": "2310634", "shared_name": "6605", "MCODE_SCORE": 1.3333333333333333, "Gene": "6605", "Symbol": "SMARCE1", "name": "6605", "MCODE_TYPE": "Clustered", "SUID": 2310634, "DEGREE": 3.0, "id_original": "6605", "MCODE_CLUSTER_ID": 1.0, "selected": false, "canonicalName": "SMARCE1"}, "position": {"x": -114.12856785474764, "y": 468.9376126516434}, "selected": false}, {"data": {"id": "2310631", "shared_name": "5108", "MCODE_SCORE": 1.3333333333333333, "Gene": "5108", "Symbol": "PCM1", "name": "5108", "MCODE_TYPE": "Clustered", "SUID": 2310631, "DEGREE": 3.0, "id_original": "5108", "MCODE_CLUSTER_ID": 1.0, "selected": false, "canonicalName": "PCM1"}, "position": {"x": 5.278467972889075, "y": 355.40772068386997}, "selected": false}, {"data": {"id": "2310628", "shared_name": "4784", "MCODE_SCORE": 1.3333333333333333, "Gene": "4784", "Symbol": "NFIX", "name": "4784", "MCODE_TYPE": "Clustered", "SUID": 2310628, "DEGREE": 2.0, "id_original": "4784", "MCODE_CLUSTER_ID": 1.0, "selected": false, "canonicalName": "NFIX"}, "position": {"x": -78.40272251783358, "y": 576.5133572805496}, "selected": false}, {"data": {"id": "2310625", "shared_name": "23710", "MCODE_SCORE": 1.375, "Gene": "23710", "Symbol": "GABARAPL1", "name": "23710", "MCODE_TYPE": "Clustered", "SUID": 2310625, "DEGREE": 3.0, "id_original": "23710", "MCODE_CLUSTER_ID": 2.0, "selected": false, "canonicalName": "GABARAPL1"}, "position": {"x": 163.04864772142423, "y": 252.39327442532505}, "selected": false}, {"data": {"id": "2310622", "shared_name": "23168", "MCODE_SCORE": 1.375, "Gene": "23168", "Symbol": "RTF1", "name": "23168", "MCODE_TYPE": "Seed", "SUID": 2310622, "DEGREE": 4.0, "id_original": "23168", "MCODE_CLUSTER_ID": 2.0, "selected": false, "canonicalName": "RTF1"}, "position": {"x": 386.9050625163461, "y": 313.04615223294223}, "selected": false}, {"data": {"id": "2310619", "shared_name": "10133", "MCODE_SCORE": 1.375, "Gene": "10133", "Symbol": "OPTN", "name": "10133", "MCODE_TYPE": "Clustered", "SUID": 2310619, "DEGREE": 3.0, "id_original": "10133", "MCODE_CLUSTER_ID": 2.0, "selected": false, "canonicalName": "OPTN"}, "position": {"x": 219.84900172533048, "y": 164.58428394680942}, "selected": false}, {"data": {"id": "2310616", "shared_name": "9646", "MCODE_SCORE": 1.375, "Gene": "9646", "Symbol": "CTR9", "name": "9646", "MCODE_TYPE": "Clustered", "SUID": 2310616, "DEGREE": 3.0, "id_original": "9646", "MCODE_CLUSTER_ID": 2.0, "selected": false, "canonicalName": "CTR9"}, "position": {"x": 431.95424159349454, "y": 404.02034962063755}, "selected": false}, {"data": {"id": "2310613", "shared_name": "8887", "MCODE_SCORE": 1.375, "Gene": "8887", "Symbol": "TAX1BP1", "name": "8887", "MCODE_TYPE": "Clustered", "SUID": 2310613, "DEGREE": 2.0, "id_original": "8887", "MCODE_CLUSTER_ID": 2.0, "selected": false, "canonicalName": "TAX1BP1"}, "position": {"x": 110.6590908366586, "y": 155.47917759304966}, "selected": false}, {"data": {"id": "2310610", "shared_name": "6917", "MCODE_SCORE": 1.375, "Gene": "6917", "Symbol": "TCEA1", "name": "6917", "MCODE_TYPE": "Clustered", "SUID": 2310610, "DEGREE": 2.0, "id_original": "6917", "MCODE_CLUSTER_ID": 2.0, "selected": false, "canonicalName": "TCEA1"}, "position": {"x": 511.2924850779916, "y": 354.87218677884067}, "selected": false}, {"data": {"id": "2310607", "shared_name": "3030", "MCODE_SCORE": 1.375, "Gene": "3030", "Symbol": "HADHA", "name": "3030", "MCODE_TYPE": "Clustered", "SUID": 2310607, "DEGREE": 3.0, "id_original": "3030", "MCODE_CLUSTER_ID": 2.0, "selected": false, "canonicalName": "HADHA"}, "position": {"x": 276.10333522142423, "y": 263.27967274075473}, "selected": false}, {"data": {"id": "2310604", "shared_name": "1788", "MCODE_SCORE": 1.375, "Gene": "1788", "Symbol": "DNMT3A", "name": "1788", "MCODE_TYPE": "Clustered", "SUID": 2310604, "DEGREE": 2.0, "id_original": "1788", "MCODE_CLUSTER_ID": 2.0, "selected": false, "canonicalName": "DNMT3A"}, "position": {"x": 482.41289027513517, "y": 289.38268482571567}, "selected": false}], "edges": [{"data": {"id": "2310697", "source": "2310670", "target": "2310673", "SCORE": "696", "shared_interaction": "Direct", "source_original": "2186", "Name_B": "SMARCA2", "Name_A": "BPTF", "target_original": "6595", "Gene_B": "6595", "interaction": "Direct", "SUID": 2310697, "TYPE": "Direct", "Gene_A": "2186", "support": "{\"StringDB\": \"physical\", \"StringEvidence\": \"experiments:0.683,textmining:0.490,coexpression:0.324\", \"String_Score_Physical\": 696, \"String_Score_Combined\": 895}", "selected": false}, "selected": false}, {"data": {"id": "2310688", "source": "2310667", "target": "2310673", "SCORE": "485", "shared_interaction": "Direct", "source_original": "1107", "Name_B": "SMARCA2", "Name_A": "CHD3", "target_original": "6595", "Gene_B": "6595", "interaction": "Direct", "SUID": 2310688, "TYPE": "Direct", "Gene_A": "1107", "support": "{\"StringDB\": \"physical\", \"StringEvidence\": \"textmining:0.659,experiments:0.464,coexpression:0.125\", \"InWeb_IM\": \"experimental\", \"BioGrid\": \"physical\", \"BioGrid_PubMed\": \"35831314,28977666,12453419\", \"BioGrid_Type\": \"Affinity Capture-Western,Affinity Capture-MS,Co-fractionation\", \"String_Score_Physical\": 485, \"String_Score_Combined\": 654}", "selected": false}, "selected": false}, {"data": {"id": "2310685", "source": "2310667", "target": "2310670", "SCORE": "696", "shared_interaction": "Direct", "source_original": "1107", "Name_B": "BPTF", "Name_A": "CHD3", "target_original": "2186", "Gene_B": "2186", "interaction": "Direct", "SUID": 2310685, "TYPE": "Direct", "Gene_A": "1107", "support": "{\"StringDB\": \"physical\", \"StringEvidence\": \"experiments:0.683,textmining:0.410,coexpression:0.273\", \"BioGrid\": \"physical\", \"BioGrid_PubMed\": \"24981860\", \"BioGrid_Type\": \"Affinity Capture-MS\", \"BioGrid_Score\": \"30.35517421\", \"String_Score_Physical\": 696, \"String_Score_Combined\": 820}", "selected": false}, "selected": false}, {"data": {"id": "2310763", "source": "2310661", "target": "2310664", "SCORE": "323", "shared_interaction": "Direct", "source_original": "83752", "Name_B": "CHD6", "Name_A": "LONP2", "target_original": "84181", "Gene_B": "84181", "interaction": "Direct", "SUID": 2310763, "TYPE": "Direct", "Gene_A": "83752", "support": "{\"StringDB\": \"physical\", \"StringEvidence\": \"experiments:0.294,coexpression:0.050\", \"String_Score_Physical\": 323, \"String_Score_Combined\": 356}", "selected": false}, "selected": false}, {"data": {"id": "2310754", "source": "2310658", "target": "2310661", "SCORE": "300", "shared_interaction": "Direct", "source_original": "6774", "Name_B": "LONP2", "Name_A": "STAT3", "target_original": "83752", "Gene_B": "83752", "interaction": "Direct", "SUID": 2310754, "TYPE": "Direct", "Gene_A": "6774", "support": "{\"StringDB\": \"physical\", \"StringEvidence\": \"database:0.270\", \"String_Score_Physical\": 300, \"String_Score_Combined\": 300}", "selected": false}, "selected": false}, {"data": {"id": "2310718", "source": "2310655", "target": "2310664", "SCORE": "232", "shared_interaction": "Direct", "source_original": "4780", "Name_B": "CHD6", "Name_A": "NFE2L2", "target_original": "84181", "Gene_B": "84181", "interaction": "Direct", "SUID": 2310718, "TYPE": "Direct", "Gene_A": "4780", "support": "{\"StringDB\": \"physical\", \"StringEvidence\": \"textmining:0.264,experiments:0.200\", \"String_Score_Physical\": 232, \"String_Score_Combined\": 435}", "selected": false}, "selected": false}, {"data": {"id": "2310715", "source": "2310655", "target": "2310658", "SCORE": "323", "shared_interaction": "Direct", "source_original": "4780", "Name_B": "STAT3", "Name_A": "NFE2L2", "target_original": "6774", "Gene_B": "6774", "interaction": "Direct", "SUID": 2310715, "TYPE": "Direct", "Gene_A": "4780", "support": "{\"StringDB\": \"physical\", \"StringEvidence\": \"textmining:0.442,experiments:0.295\", \"BioGrid\": \"physical\", \"BioGrid_PubMed\": \"32911434\", \"BioGrid_Type\": \"Affinity Capture-Western,Two-hybrid,FRET\", \"String_Score_Physical\": 323, \"String_Score_Combined\": 622}", "selected": false}, "selected": false}, {"data": {"id": "2310760", "source": "2310652", "target": "2310640", "SCORE": "208", "shared_interaction": "Direct", "source_original": "80254", "Name_B": "CEP57", "Name_A": "CEP63", "target_original": "9702", "Gene_B": "9702", "interaction": "Direct", "SUID": 2310760, "TYPE": "Direct", "Gene_A": "80254", "support": "{\"BioGrid\": \"physical\", \"BioGrid_PubMed\": \"33961781,32296183,25416956,24613305\", \"BioGrid_Type\": \"Two-hybrid,Affinity Capture-MS,Proximity Label-MS\", \"BioGrid_Score\": \"0.999999328\"}", "selected": false}, "selected": false}, {"data": {"id": "2310745", "source": "2310649", "target": "2310652", "SCORE": "208", "shared_interaction": "Direct", "source_original": "60412", "Name_B": "CEP63", "Name_A": "EXOC4", "target_original": "80254", "Gene_B": "80254", "interaction": "Direct", "SUID": 2310745, "TYPE": "Direct", "Gene_A": "60412", "support": "{\"BioGrid\": \"physical\", \"BioGrid_PubMed\": \"17043677\", \"BioGrid_Type\": \"Two-hybrid\"}", "selected": false}, "selected": false}, {"data": {"id": "2310742", "source": "2310646", "target": "2310640", "SCORE": "208", "shared_interaction": "Direct", "source_original": "55755", "Name_B": "CEP57", "Name_A": "CDK5RAP2", "target_original": "9702", "Gene_B": "9702", "interaction": "Direct", "SUID": 2310742, "TYPE": "Direct", "Gene_A": "55755", "support": "{\"StringDB\": \"functional\", \"StringEvidence\": \"textmining:0.355,coexpression:0.025\", \"BioGrid\": \"physical\", \"BioGrid_PubMed\": \"33961781\", \"BioGrid_Type\": \"Affinity Capture-MS\", \"BioGrid_Score\": \"0.999242504\", \"String_Score_Combined\": 396, \"String_Score_Physical\": 208}", "selected": false}, "selected": false}, {"data": {"id": "2310739", "source": "2310643", "target": "2310649", "SCORE": "208", "shared_interaction": "Direct", "source_original": "54785", "Name_B": "EXOC4", "Name_A": "BORCS6", "target_original": "60412", "Gene_B": "60412", "interaction": "Direct", "SUID": 2310739, "TYPE": "Direct", "Gene_A": "54785", "support": "{\"BioGrid\": \"physical\", \"BioGrid_PubMed\": \"34079125\", \"BioGrid_Type\": \"Proximity Label-MS\", \"BioGrid_Score\": \"6.44\"}", "selected": false}, "selected": false}, {"data": {"id": "2310736", "source": "2310643", "target": "2310646", "SCORE": "208", "shared_interaction": "Direct", "source_original": "54785", "Name_B": "CDK5RAP2", "Name_A": "BORCS6", "target_original": "55755", "Gene_B": "55755", "interaction": "Direct", "SUID": 2310736, "TYPE": "Direct", "Gene_A": "54785", "support": "{\"BioGrid\": \"physical\", \"BioGrid_PubMed\": \"34079125,33961781,26186194\", \"BioGrid_Type\": \"Affinity Capture-MS,Proximity Label-MS\", \"BioGrid_Score\": \"0.868529405,0.839441018,230.0\"}", "selected": false}, "selected": false}, {"data": {"id": "2310751", "source": "2310634", "target": "2310637", "SCORE": "624", "shared_interaction": "Direct", "source_original": "6605", "Name_B": "NCOR1", "Name_A": "SMARCE1", "target_original": "9611", "Gene_B": "9611", "interaction": "Direct", "SUID": 2310751, "TYPE": "Direct", "Gene_A": "6605", "support": "{\"StringDB\": \"physical\", \"StringEvidence\": \"experiments:0.608,textmining:0.308,coexpression:0.045\", \"BioGrid\": \"physical\", \"BioGrid_PubMed\": \"22939629\", \"BioGrid_Type\": \"Co-fractionation\", \"BioGrid_Score\": \"0.807\", \"String_Score_Physical\": 624, \"String_Score_Combined\": 751}", "selected": false}, "selected": false}, {"data": {"id": "2310748", "source": "2310634", "target": "2310652", "SCORE": "208", "shared_interaction": "Direct", "source_original": "6605", "Name_B": "CEP63", "Name_A": "SMARCE1", "target_original": "80254", "Gene_B": "80254", "interaction": "Direct", "SUID": 2310748, "TYPE": "Direct", "Gene_A": "6605", "support": "{\"BioGrid\": \"physical\", \"BioGrid_PubMed\": \"32296183,25416956,21516116\", \"BioGrid_Type\": \"Two-hybrid\"}", "selected": false}, "selected": false}, {"data": {"id": "2310733", "source": "2310631", "target": "2310652", "SCORE": "208", "shared_interaction": "Direct", "source_original": "5108", "Name_B": "CEP63", "Name_A": "PCM1", "target_original": "80254", "Gene_B": "80254", "interaction": "Direct", "SUID": 2310733, "TYPE": "Direct", "Gene_A": "5108", "support": "{\"BioGrid\": \"physical\", \"BioGrid_PubMed\": \"34079125,26638075\", \"BioGrid_Type\": \"Proximity Label-MS\", \"BioGrid_Score\": \"140.0\"}", "selected": false}, "selected": false}, {"data": {"id": "2310730", "source": "2310631", "target": "2310649", "SCORE": "208", "shared_interaction": "Direct", "source_original": "5108", "Name_B": "EXOC4", "Name_A": "PCM1", "target_original": "60412", "Gene_B": "60412", "interaction": "Direct", "SUID": 2310730, "TYPE": "Direct", "Gene_A": "5108", "support": "{\"BioGrid\": \"physical\", \"BioGrid_PubMed\": \"26638075\", \"BioGrid_Type\": \"Proximity Label-MS\"}", "selected": false}, "selected": false}, {"data": {"id": "2310727", "source": "2310631", "target": "2310646", "SCORE": "281", "shared_interaction": "Direct", "source_original": "5108", "Name_B": "CDK5RAP2", "Name_A": "PCM1", "target_original": "55755", "Gene_B": "55755", "interaction": "Direct", "SUID": 2310727, "TYPE": "Direct", "Gene_A": "5108", "support": "{\"StringDB\": \"physical\", \"StringEvidence\": \"textmining:0.293,experiments:0.251,coexpression:0.030\", \"BioGrid\": \"physical\", \"BioGrid_PubMed\": \"34079125\", \"BioGrid_Type\": \"Proximity Label-MS\", \"BioGrid_Score\": \"400.0\", \"String_Score_Physical\": 281, \"String_Score_Combined\": 507}", "selected": false}, "selected": false}, {"data": {"id": "2310724", "source": "2310628", "target": "2310637", "SCORE": "208", "shared_interaction": "Direct", "source_original": "4784", "Name_B": "NCOR1", "Name_A": "NFIX", "target_original": "9611", "Gene_B": "9611", "interaction": "Direct", "SUID": 2310724, "TYPE": "Direct", "Gene_A": "4784", "support": "{\"BioGrid\": \"physical\", \"BioGrid_PubMed\": \"35140242\", \"BioGrid_Type\": \"Proximity Label-MS\"}", "selected": false}, "selected": false}, {"data": {"id": "2310721", "source": "2310628", "target": "2310634", "SCORE": "208", "shared_interaction": "Direct", "source_original": "4784", "Name_B": "SMARCE1", "Name_A": "NFIX", "target_original": "6605", "Gene_B": "6605", "interaction": "Direct", "SUID": 2310721, "TYPE": "Direct", "Gene_A": "4784", "support": "{\"BioGrid\": \"physical\", \"BioGrid_PubMed\": \"35140242\", \"BioGrid_Type\": \"Proximity Label-MS\"}", "selected": false}, "selected": false}, {"data": {"id": "2310712", "source": "2310625", "target": "2310613", "SCORE": "869", "shared_interaction": "Direct", "source_original": "23710", "Name_B": "TAX1BP1", "Name_A": "GABARAPL1", "target_original": "8887", "Gene_B": "8887", "interaction": "Direct", "SUID": 2310712, "TYPE": "Direct", "Gene_A": "23710", "support": "{\"StringDB\": \"physical\", \"StringEvidence\": \"database:0.791,textmining:0.639,experiments:0.349,coexpression:0.022\", \"BioGrid\": \"physical\", \"BioGrid_PubMed\": \"32296183,31723608,26451915\", \"BioGrid_Type\": \"Two-hybrid,Proximity Label-MS\", \"String_Score_Physical\": 869, \"String_Score_Combined\": 954}", "selected": false}, "selected": false}, {"data": {"id": "2310709", "source": "2310625", "target": "2310607", "SCORE": "294", "shared_interaction": "Direct", "source_original": "23710", "Name_B": "HADHA", "Name_A": "GABARAPL1", "target_original": "3030", "Gene_B": "3030", "interaction": "Direct", "SUID": 2310709, "TYPE": "Direct", "Gene_A": "23710", "support": "{\"InWeb_IM\": \"experimental\", \"BioGrid\": \"physical\", \"BioGrid_PubMed\": \"20562859\", \"BioGrid_Type\": \"Affinity Capture-MS\"}", "selected": false}, "selected": false}, {"data": {"id": "2310706", "source": "2310622", "target": "2310616", "SCORE": "999", "shared_interaction": "Direct", "source_original": "23168", "Name_B": "CTR9", "Name_A": "RTF1", "target_original": "9646", "Gene_B": "9646", "interaction": "Direct", "SUID": 2310706, "TYPE": "Direct", "Gene_A": "23168", "support": "{\"StringDB\": \"physical\", \"StringEvidence\": \"experiments:0.994,textmining:0.994,database:0.896,coexpression:0.393\", \"BioGrid\": \"physical\", \"BioGrid_PubMed\": \"35831314,26344197,22939629,20178742,18469135\", \"BioGrid_Type\": \"Affinity Capture-Western,Affinity Capture-MS,Co-fractionation\", \"BioGrid_Score\": \"1.0,0.915714374\", \"String_Score_Physical\": 999, \"String_Score_Combined\": 999}", "selected": false}, "selected": false}, {"data": {"id": "2310703", "source": "2310622", "target": "2310610", "SCORE": "760", "shared_interaction": "Direct", "source_original": "23168", "Name_B": "TCEA1", "Name_A": "RTF1", "target_original": "6917", "Gene_B": "6917", "interaction": "Direct", "SUID": 2310703, "TYPE": "Direct", "Gene_A": "23168", "support": "{\"StringDB\": \"physical\", \"StringEvidence\": \"textmining:0.688,database:0.583,experiments:0.401,coexpression:0.025\", \"InWeb_IM\": \"experimental\", \"BioGrid\": \"physical\", \"BioGrid_PubMed\": \"20178742\", \"BioGrid_Type\": \"Reconstituted Complex\", \"String_Score_Physical\": 760, \"String_Score_Combined\": 927}", "selected": false}, "selected": false}, {"data": {"id": "2310700", "source": "2310622", "target": "2310607", "SCORE": "270", "shared_interaction": "Direct", "source_original": "23168", "Name_B": "HADHA", "Name_A": "RTF1", "target_original": "3030", "Gene_B": "3030", "interaction": "Direct", "SUID": 2310700, "TYPE": "Direct", "Gene_A": "23168", "support": "{\"StringDB\": \"physical\", \"StringEvidence\": \"experiments:0.239,textmining:0.008\", \"InWeb_IM\": \"experimental\", \"BioGrid\": \"physical\", \"BioGrid_PubMed\": \"20305087\", \"BioGrid_Type\": \"Affinity Capture-MS\", \"String_Score_Physical\": 270, \"String_Score_Combined\": 276}", "selected": false}, "selected": false}, {"data": {"id": "2310682", "source": "2310619", "target": "2310613", "SCORE": "270", "shared_interaction": "Direct", "source_original": "10133", "Name_B": "TAX1BP1", "Name_A": "OPTN", "target_original": "8887", "Gene_B": "8887", "interaction": "Direct", "SUID": 2310682, "TYPE": "Direct", "Gene_A": "10133", "support": "{\"StringDB\": \"physical\", \"StringEvidence\": \"textmining:0.925,experiments:0.239,coexpression:0.022\", \"BioGrid\": \"physical\", \"BioGrid_PubMed\": \"33545068,19609363\", \"BioGrid_Type\": \"Affinity Capture-Western,Proximity Label-MS\", \"String_Score_Physical\": 270, \"String_Score_Combined\": 947}", "selected": false}, "selected": false}, {"data": {"id": "2310679", "source": "2310619", "target": "2310607", "SCORE": "208", "shared_interaction": "Direct", "source_original": "10133", "Name_B": "HADHA", "Name_A": "OPTN", "target_original": "3030", "Gene_B": "3030", "interaction": "Direct", "SUID": 2310679, "TYPE": "Direct", "Gene_A": "10133", "support": "{\"BioGrid\": \"physical\", \"BioGrid_PubMed\": \"33545068\", \"BioGrid_Type\": \"Proximity Label-MS\"}", "selected": false}, "selected": false}, {"data": {"id": "2310676", "source": "2310619", "target": "2310625", "SCORE": "877", "shared_interaction": "Direct", "source_original": "10133", "Name_B": "GABARAPL1", "Name_A": "OPTN", "target_original": "23710", "Gene_B": "23710", "interaction": "Direct", "SUID": 2310676, "TYPE": "Direct", "Gene_A": "10133", "support": "{\"StringDB\": \"physical\", \"StringEvidence\": \"database:0.791,textmining:0.647,experiments:0.390,coexpression:0.022\", \"BioGrid\": \"physical\", \"BioGrid_PubMed\": \"31723608,21617041\", \"BioGrid_Type\": \"Proximity Label-MS,Two-hybrid,Affinity Capture-MS,Reconstituted Complex\", \"String_Score_Physical\": 877, \"String_Score_Combined\": 957}", "selected": false}, "selected": false}, {"data": {"id": "2310757", "source": "2310610", "target": "2310616", "SCORE": "695", "shared_interaction": "Direct", "source_original": "6917", "Name_B": "CTR9", "Name_A": "TCEA1", "target_original": "9646", "Gene_B": "9646", "interaction": "Direct", "SUID": 2310757, "TYPE": "Direct", "Gene_A": "6917", "support": "{\"StringDB\": \"physical\", \"StringEvidence\": \"textmining:0.694,database:0.583,experiments:0.239,coexpression:0.062\", \"InWeb_IM\": \"experimental\", \"BioGrid\": \"physical\", \"BioGrid_PubMed\": \"20178742\", \"BioGrid_Type\": \"Reconstituted Complex\", \"String_Score_Physical\": 695, \"String_Score_Combined\": 912}", "selected": false}, "selected": false}, {"data": {"id": "2310694", "source": "2310604", "target": "2310616", "SCORE": "270", "shared_interaction": "Direct", "source_original": "1788", "Name_B": "CTR9", "Name_A": "DNMT3A", "target_original": "9646", "Gene_B": "9646", "interaction": "Direct", "SUID": 2310694, "TYPE": "Direct", "Gene_A": "1788", "support": "{\"StringDB\": \"physical\", \"StringEvidence\": \"experiments:0.239,textmining:0.078,coexpression:0.036\", \"BioGrid\": \"physical\", \"BioGrid_PubMed\": \"21406692\", \"BioGrid_Type\": \"Affinity Capture-MS\", \"String_Score_Physical\": 270, \"String_Score_Combined\": 351}", "selected": false}, "selected": false}, {"data": {"id": "2310691", "source": "2310604", "target": "2310622", "SCORE": "270", "shared_interaction": "Direct", "source_original": "1788", "Name_B": "RTF1", "Name_A": "DNMT3A", "target_original": "23168", "Gene_B": "23168", "interaction": "Direct", "SUID": 2310691, "TYPE": "Direct", "Gene_A": "1788", "support": "{\"StringDB\": \"physical\", \"StringEvidence\": \"experiments:0.239,coexpression:0.013\", \"BioGrid\": \"physical\", \"BioGrid_PubMed\": \"21406692\", \"BioGrid_Type\": \"Affinity Capture-MS\", \"String_Score_Physical\": 270, \"String_Score_Combined\": 279}", "selected": false}, "selected": false}]}}, "Green_MCODE_ALL_PPIColorByCluster": {"format_version": "1.0", "generated_by": "cytoscape-3.9.1", "target_cytoscapejs_version": "~2.1", "data": {"shared_name": "Green_MCODE_ALL_PPIColorByCluster", "name": "Green_MCODE_ALL_PPIColorByCluster", "SUID": 2310939, "__Annotations": [], "selected": true}, "elements": {"nodes": [{"data": {"id": "2311137", "shared_name": "896", "MCODE_SCORE": 1.0, "Gene": "896", "Symbol": "CCND3", "name": "896", "MCODE_TYPE": "Clustered", "SUID": 2311137, "DEGREE": 2.0, "id_original": "896", "MCODE_CLUSTER_ID": 7.0, "selected": false, "canonicalName": "CCND3"}, "position": {"x": -97.29357770519351, "y": 564.2315914376416}, "selected": false}, {"data": {"id": "2311134", "shared_name": "865", "MCODE_SCORE": 1.0, "Gene": "865", "Symbol": "CBFB", "name": "865", "MCODE_TYPE": "Seed", "SUID": 2311134, "DEGREE": 2.0, "id_original": "865", "MCODE_CLUSTER_ID": 7.0, "selected": false, "canonicalName": "CBFB"}, "position": {"x": 9.9512438432684, "y": 574.870873664204}, "selected": false}, {"data": {"id": "2311131", "shared_name": "595", "MCODE_SCORE": 1.0, "Gene": "595", "Symbol": "CCND1", "name": "595", "MCODE_TYPE": "Clustered", "SUID": 2311131, "DEGREE": 2.0, "id_original": "595", "MCODE_CLUSTER_ID": 7.0, "selected": false, "canonicalName": "CCND1"}, "position": {"x": -52.89767888622379, "y": 662.4554073556103}, "selected": false}, {"data": {"id": "2311128", "shared_name": "29780", "MCODE_SCORE": 1.0, "Gene": "29780", "Symbol": "PARVB", "name": "29780", "MCODE_TYPE": "Seed", "SUID": 2311128, "DEGREE": 2.0, "id_original": "29780", "MCODE_CLUSTER_ID": 6.0, "selected": false, "canonicalName": "PARVB"}, "position": {"x": 109.9512438432684, "y": 564.2315914376416}, "selected": false}, {"data": {"id": "2311125", "shared_name": "3678", "MCODE_SCORE": 1.0, "Gene": "3678", "Symbol": "ITGA5", "name": "3678", "MCODE_TYPE": "Clustered", "SUID": 2311125, "DEGREE": 2.0, "id_original": "3678", "MCODE_CLUSTER_ID": 6.0, "selected": false, "canonicalName": "ITGA5"}, "position": {"x": 215.85288187427426, "y": 584.2528927071728}, "selected": false}, {"data": {"id": "2311122", "shared_name": "3673", "MCODE_SCORE": 1.0, "Gene": "3673", "Symbol": "ITGA2", "name": "3673", "MCODE_TYPE": "Clustered", "SUID": 2311122, "DEGREE": 2.0, "id_original": "3673", "MCODE_CLUSTER_ID": 6.0, "selected": false, "canonicalName": "ITGA2"}, "position": {"x": 145.54475351734067, "y": 665.9737179024853}, "selected": false}, {"data": {"id": "2311119", "shared_name": "79016", "MCODE_SCORE": 1.1428571428571428, "Gene": "79016", "Symbol": "DDA1", "name": "79016", "MCODE_TYPE": "Clustered", "SUID": 2311119, "DEGREE": 2.0, "id_original": "79016", "MCODE_CLUSTER_ID": 4.0, "selected": false, "canonicalName": "DDA1"}, "position": {"x": 1358.3192152635565, "y": 101.98570558864253}, "selected": false}, {"data": {"id": "2311116", "shared_name": "54187", "MCODE_SCORE": 1.1428571428571428, "Gene": "54187", "Symbol": "NANS", "name": "54187", "MCODE_TYPE": "Clustered", "SUID": 2311116, "DEGREE": 2.0, "id_original": "54187", "MCODE_CLUSTER_ID": 4.0, "selected": false, "canonicalName": "NANS"}, "position": {"x": 1354.0452055589667, "y": 213.0584976418652}, "selected": false}, {"data": {"id": "2311113", "shared_name": "26528", "MCODE_SCORE": 1.1428571428571428, "Gene": "26528", "Symbol": "DAZAP1", "name": "26528", "MCODE_TYPE": "Clustered", "SUID": 2311113, "DEGREE": 2.0, "id_original": "26528", "MCODE_CLUSTER_ID": 4.0, "selected": false, "canonicalName": "DAZAP1"}, "position": {"x": 1241.6195110933295, "y": 224.74622652370113}, "selected": false}, {"data": {"id": "2311110", "shared_name": "10980", "MCODE_SCORE": 1.1428571428571428, "Gene": "10980", "Symbol": "COPS6", "name": "10980", "MCODE_TYPE": "Clustered", "SUID": 2311110, "DEGREE": 2.0, "id_original": "10980", "MCODE_CLUSTER_ID": 4.0, "selected": false, "canonicalName": "COPS6"}, "position": {"x": 1247.1125454561225, "y": 81.9627716286816}, "selected": false}, {"data": {"id": "2311107", "shared_name": "10049", "MCODE_SCORE": 1.1428571428571428, "Gene": "10049", "Symbol": "DNAJB6", "name": "10049", "MCODE_TYPE": "Clustered", "SUID": 2311107, "DEGREE": 2.0, "id_original": "10049", "MCODE_CLUSTER_ID": 4.0, "selected": false, "canonicalName": "DNAJB6"}, "position": {"x": 1051.7665800706854, "y": 199.05472109157222}, "selected": false}, {"data": {"id": "2311104", "shared_name": "5770", "MCODE_SCORE": 1.1428571428571428, "Gene": "5770", "Symbol": "PTPN1", "name": "5770", "MCODE_TYPE": "Seed", "SUID": 2311104, "DEGREE": 2.0, "id_original": "5770", "MCODE_CLUSTER_ID": 4.0, "selected": false, "canonicalName": "PTPN1"}, "position": {"x": 1055.996179069709, "y": 92.79349062282222}, "selected": false}, {"data": {"id": "2311101", "shared_name": "5597", "MCODE_SCORE": 1.1428571428571428, "Gene": "5597", "Symbol": "MAPK6", "name": "5597", "MCODE_TYPE": "Clustered", "SUID": 2311101, "DEGREE": 4.0, "id_original": "5597", "MCODE_CLUSTER_ID": 4.0, "selected": false, "canonicalName": "MAPK6"}, "position": {"x": 1153.4170317308417, "y": 149.8902618630566}, "selected": false}, {"data": {"id": "2311098", "shared_name": "7052", "MCODE_SCORE": 1.25, "Gene": "7052", "Symbol": "TGM2", "name": "7052", "MCODE_TYPE": "Clustered", "SUID": 2311098, "DEGREE": 2.0, "id_original": "7052", "MCODE_CLUSTER_ID": 5.0, "selected": false, "canonicalName": "TGM2"}, "position": {"x": -365.5880112989435, "y": 567.0712923749127}, "selected": false}, {"data": {"id": "2311095", "shared_name": "4627", "MCODE_SCORE": 1.25, "Gene": "4627", "Symbol": "MYH9", "name": "4627", "MCODE_TYPE": "Clustered", "SUID": 2311095, "DEGREE": 3.0, "id_original": "4627", "MCODE_CLUSTER_ID": 5.0, "selected": false, "canonicalName": "MYH9"}, "position": {"x": -256.5824876173029, "y": 564.2315914376416}, "selected": false}, {"data": {"id": "2311092", "shared_name": "2023", "MCODE_SCORE": 1.25, "Gene": "2023", "Symbol": "ENO1", "name": "2023", "MCODE_TYPE": "Seed", "SUID": 2311092, "DEGREE": 2.0, "id_original": "2023", "MCODE_CLUSTER_ID": 5.0, "selected": false, "canonicalName": "ENO1"}, "position": {"x": -197.2935777051935, "y": 655.7004472954907}, "selected": false}, {"data": {"id": "2311089", "shared_name": "801", "MCODE_SCORE": 1.25, "Gene": "801", "Symbol": "CALM1", "name": "801", "MCODE_TYPE": "Clustered", "SUID": 2311089, "DEGREE": 3.0, "id_original": "801", "MCODE_CLUSTER_ID": 5.0, "selected": false, "canonicalName": "CALM1"}, "position": {"x": -306.2470231397638, "y": 658.5203935845532}, "selected": false}, {"data": {"id": "2311086", "shared_name": "55651", "MCODE_SCORE": 1.7272727272727273, "Gene": "55651", "Symbol": "NHP2", "name": "55651", "MCODE_TYPE": "Clustered", "SUID": 2311086, "DEGREE": 3.0, "id_original": "55651", "MCODE_CLUSTER_ID": 2.0, "selected": false, "canonicalName": "NHP2"}, "position": {"x": 663.0808043138495, "y": 398.40212366420405}, "selected": false}, {"data": {"id": "2311083", "shared_name": "51726", "MCODE_SCORE": 1.7272727272727273, "Gene": "51726", "Symbol": "DNAJB11", "name": "51726", "MCODE_TYPE": "Clustered", "SUID": 2311083, "DEGREE": 3.0, "id_original": "51726", "MCODE_CLUSTER_ID": 2.0, "selected": false, "canonicalName": "DNAJB11"}, "position": {"x": 178.94982286853696, "y": 81.9627716286816}, "selected": false}, {"data": {"id": "2311080", "shared_name": "23753", "MCODE_SCORE": 1.7272727272727273, "Gene": "23753", "Symbol": "SDF2L1", "name": "23753", "MCODE_TYPE": "Clustered", "SUID": 2311080, "DEGREE": 3.0, "id_original": "23753", "MCODE_CLUSTER_ID": 2.0, "selected": false, "canonicalName": "SDF2L1"}, "position": {"x": 99.13976427478696, "y": 125.60031244594234}, "selected": false}, {"data": {"id": "2311077", "shared_name": "10969", "MCODE_SCORE": 1.7272727272727273, "Gene": "10969", "Symbol": "EBNA1BP2", "name": "10969", "MCODE_TYPE": "Clustered", "SUID": 2311077, "DEGREE": 4.0, "id_original": "10969", "MCODE_CLUSTER_ID": 2.0, "selected": false, "canonicalName": "EBNA1BP2"}, "position": {"x": 582.4934248582831, "y": 395.79421350795405}, "selected": false}, {"data": {"id": "2311074", "shared_name": "10849", "MCODE_SCORE": 1.7272727272727273, "Gene": "10849", "Symbol": "POLR1G", "name": "10849", "MCODE_TYPE": "Seed", "SUID": 2311074, "DEGREE": 4.0, "id_original": "10849", "MCODE_CLUSTER_ID": 2.0, "selected": false, "canonicalName": "POLR1G"}, "position": {"x": 471.7622599260321, "y": 392.80422327357905}, "selected": false}, {"data": {"id": "2311071", "shared_name": "10525", "MCODE_SCORE": 1.7272727272727273, "Gene": "10525", "Symbol": "HYOU1", "name": "10525", "MCODE_TYPE": "Clustered", "SUID": 2311071, "DEGREE": 3.0, "id_original": "10525", "MCODE_CLUSTER_ID": 2.0, "selected": false, "canonicalName": "HYOU1"}, "position": {"x": 142.20055529041196, "y": 206.0497677071728}, "selected": false}, {"data": {"id": "2311068", "shared_name": "10109", "MCODE_SCORE": 1.7272727272727273, "Gene": "10109", "Symbol": "ARPC2", "name": "10109", "MCODE_TYPE": "Clustered", "SUID": 2311068, "DEGREE": 2.0, "id_original": "10109", "MCODE_CLUSTER_ID": 2.0, "selected": false, "canonicalName": "ARPC2"}, "position": {"x": 339.74787279529477, "y": 214.1639492257275}, "selected": false}, {"data": {"id": "2311065", "shared_name": "9188", "MCODE_SCORE": 1.7272727272727273, "Gene": "9188", "Symbol": "DDX21", "name": "9188", "MCODE_TYPE": "Clustered", "SUID": 2311065, "DEGREE": 4.0, "id_original": "9188", "MCODE_CLUSTER_ID": 2.0, "selected": false, "canonicalName": "DDX21"}, "position": {"x": 556.0418676988593, "y": 464.23159143764155}, "selected": false}, {"data": {"id": "2311062", "shared_name": "5214", "MCODE_SCORE": 1.7272727272727273, "Gene": "5214", "Symbol": "PFKP", "name": "5214", "MCODE_TYPE": "Clustered", "SUID": 2311062, "DEGREE": 3.0, "id_original": "5214", "MCODE_CLUSTER_ID": 2.0, "selected": false, "canonicalName": "PFKP"}, "position": {"x": 441.5500960008612, "y": 282.62026331264155}, "selected": false}, {"data": {"id": "2311059", "shared_name": "1736", "MCODE_SCORE": 1.7272727272727273, "Gene": "1736", "Symbol": "DKC1", "name": "1736", "MCODE_TYPE": "Clustered", "SUID": 2311059, "DEGREE": 5.0, "id_original": "1736", "MCODE_CLUSTER_ID": 2.0, "selected": false, "canonicalName": "DKC1"}, "position": {"x": 552.4886793748847, "y": 327.9073116524853}, "selected": false}, {"data": {"id": "2311056", "shared_name": "813", "MCODE_SCORE": 1.7272727272727273, "Gene": "813", "Symbol": "CALU", "name": "813", "MCODE_TYPE": "Clustered", "SUID": 2311056, "DEGREE": 4.0, "id_original": "813", "MCODE_CLUSTER_ID": 2.0, "selected": false, "canonicalName": "CALU"}, "position": {"x": 229.12462755603696, "y": 164.76140711146968}, "selected": false}, {"data": {"id": "2311053", "shared_name": "54732", "MCODE_SCORE": 2.4375, "Gene": "54732", "Symbol": "TMED9", "name": "54732", "MCODE_TYPE": "Clustered", "SUID": 2311053, "DEGREE": 4.0, "id_original": "54732", "MCODE_CLUSTER_ID": 1.0, "selected": false, "canonicalName": "TMED9"}, "position": {"x": -321.06594708995914, "y": 358.7714416726269}, "selected": false}, {"data": {"id": "2311050", "shared_name": "29925", "MCODE_SCORE": 2.4375, "Gene": "29925", "Symbol": "GMPPB", "name": "29925", "MCODE_TYPE": "Clustered", "SUID": 2311050, "DEGREE": 6.0, "id_original": "29925", "MCODE_CLUSTER_ID": 1.0, "selected": false, "canonicalName": "GMPPB"}, "position": {"x": -128.64256146984195, "y": 171.96499941188472}, "selected": false}, {"data": {"id": "2311047", "shared_name": "23423", "MCODE_SCORE": 2.4375, "Gene": "23423", "Symbol": "TMED3", "name": "23423", "MCODE_TYPE": "Clustered", "SUID": 2311047, "DEGREE": 4.0, "id_original": "23423", "MCODE_CLUSTER_ID": 1.0, "selected": false, "canonicalName": "TMED3"}, "position": {"x": -365.5880112989435, "y": 294.1904785378613}, "selected": false}, {"data": {"id": "2311044", "shared_name": "10652", "MCODE_SCORE": 2.4375, "Gene": "10652", "Symbol": "YKT6", "name": "10652", "MCODE_TYPE": "Clustered", "SUID": 2311044, "DEGREE": 7.0, "id_original": "10652", "MCODE_CLUSTER_ID": 1.0, "selected": false, "canonicalName": "YKT6"}, "position": {"x": -242.7715745313654, "y": 251.62323305446284}, "selected": false}, {"data": {"id": "2311041", "shared_name": "10381", "MCODE_SCORE": 2.4375, "Gene": "10381", "Symbol": "TUBB3", "name": "10381", "MCODE_TYPE": "Clustered", "SUID": 2311041, "DEGREE": 4.0, "id_original": "10381", "MCODE_CLUSTER_ID": 1.0, "selected": false, "canonicalName": "TUBB3"}, "position": {"x": -161.2136674268732, "y": 81.9627716286816}, "selected": false}, {"data": {"id": "2311038", "shared_name": "7533", "MCODE_SCORE": 2.4375, "Gene": "7533", "Symbol": "YWHAH", "name": "7533", "MCODE_TYPE": "Clustered", "SUID": 2311038, "DEGREE": 3.0, "id_original": "7533", "MCODE_CLUSTER_ID": 1.0, "selected": false, "canonicalName": "YWHAH"}, "position": {"x": -271.4067063673029, "y": 131.4273712380566}, "selected": false}, {"data": {"id": "2311035", "shared_name": "7170", "MCODE_SCORE": 2.4375, "Gene": "7170", "Symbol": "TPM3", "name": "7170", "MCODE_TYPE": "Clustered", "SUID": 2311035, "DEGREE": 3.0, "id_original": "7170", "MCODE_CLUSTER_ID": 1.0, "selected": false, "canonicalName": "TPM3"}, "position": {"x": -10.951742683220857, "y": 323.5670883401074}, "selected": false}, {"data": {"id": "2311032", "shared_name": "7168", "MCODE_SCORE": 2.4375, "Gene": "7168", "Symbol": "TPM1", "name": "7168", "MCODE_TYPE": "Clustered", "SUID": 2311032, "DEGREE": 4.0, "id_original": "7168", "MCODE_CLUSTER_ID": 1.0, "selected": false, "canonicalName": "TPM1"}, "position": {"x": -113.34063581066226, "y": 353.4403869851269}, "selected": false}, {"data": {"id": "2311029", "shared_name": "5373", "MCODE_SCORE": 2.4375, "Gene": "5373", "Symbol": "PMM2", "name": "5373", "MCODE_TYPE": "Clustered", "SUID": 2311029, "DEGREE": 6.0, "id_original": "5373", "MCODE_CLUSTER_ID": 1.0, "selected": false, "canonicalName": "PMM2"}, "position": {"x": -85.5128617628107, "y": 117.77994081813472}, "selected": false}, {"data": {"id": "2311026", "shared_name": "5315", "MCODE_SCORE": 2.4375, "Gene": "5315", "Symbol": "PKM", "name": "5315", "MCODE_TYPE": "Clustered", "SUID": 2311026, "DEGREE": 8.0, "id_original": "5315", "MCODE_CLUSTER_ID": 1.0, "selected": false, "canonicalName": "PKM"}, "position": {"x": -90.01389936046695, "y": 228.04742739040034}, "selected": false}, {"data": {"id": "2311023", "shared_name": "4830", "MCODE_SCORE": 2.4375, "Gene": "4830", "Symbol": "NME1", "name": "4830", "MCODE_TYPE": "Clustered", "SUID": 2311023, "DEGREE": 3.0, "id_original": "4830", "MCODE_CLUSTER_ID": 1.0, "selected": false, "canonicalName": "NME1"}, "position": {"x": -0.8602357252130446, "y": 166.05975649196284}, "selected": false}, {"data": {"id": "2311020", "shared_name": "2597", "MCODE_SCORE": 2.4375, "Gene": "2597", "Symbol": "GAPDH", "name": "2597", "MCODE_TYPE": "Clustered", "SUID": 2311020, "DEGREE": 6.0, "id_original": "2597", "MCODE_CLUSTER_ID": 1.0, "selected": false, "canonicalName": "GAPDH"}, "position": {"x": -189.36477521495914, "y": 223.00621340114253}, "selected": false}, {"data": {"id": "2311017", "shared_name": "1503", "MCODE_SCORE": 2.4375, "Gene": "1503", "Symbol": "CTPS1", "name": "1503", "MCODE_TYPE": "Clustered", "SUID": 2311017, "DEGREE": 7.0, "id_original": "1503", "MCODE_CLUSTER_ID": 1.0, "selected": false, "canonicalName": "CTPS1"}, "position": {"x": -209.58209088878726, "y": 151.4252960427441}, "selected": false}, {"data": {"id": "2311014", "shared_name": "1314", "MCODE_SCORE": 2.4375, "Gene": "1314", "Symbol": "COPA", "name": "1314", "MCODE_TYPE": "Clustered", "SUID": 2311014, "DEGREE": 6.0, "id_original": "1314", "MCODE_CLUSTER_ID": 1.0, "selected": false, "canonicalName": "COPA"}, "position": {"x": -308.509520088006, "y": 232.35336611110347}, "selected": false}, {"data": {"id": "2311011", "shared_name": "966", "MCODE_SCORE": 2.4375, "Gene": "966", "Symbol": "CD59", "name": "966", "MCODE_TYPE": "Clustered", "SUID": 2311011, "DEGREE": 5.0, "id_original": "966", "MCODE_CLUSTER_ID": 1.0, "selected": false, "canonicalName": "CD59"}, "position": {"x": -239.66604474620914, "y": 342.2443649514355}, "selected": false}, {"data": {"id": "2311008", "shared_name": "87", "MCODE_SCORE": 2.4375, "Gene": "87", "Symbol": "ACTN1", "name": "87", "MCODE_TYPE": "Clustered", "SUID": 2311008, "DEGREE": 2.0, "id_original": "87", "MCODE_CLUSTER_ID": 1.0, "selected": false, "canonicalName": "ACTN1"}, "position": {"x": -27.318853889275545, "y": 432.5950920327343}, "selected": false}, {"data": {"id": "2311005", "shared_name": "84790", "MCODE_SCORE": 3.0, "Gene": "84790", "Symbol": "TUBA1C", "name": "84790", "MCODE_TYPE": "Clustered", "SUID": 2311005, "DEGREE": 7.0, "id_original": "84790", "MCODE_CLUSTER_ID": 3.0, "selected": false, "canonicalName": "TUBA1C"}, "position": {"x": 864.6506666795722, "y": 152.14712831813472}, "selected": false}, {"data": {"id": "2311002", "shared_name": "84617", "MCODE_SCORE": 3.0, "Gene": "84617", "Symbol": "TUBB6", "name": "84617", "MCODE_TYPE": "Clustered", "SUID": 2311002, "DEGREE": 6.0, "id_original": "84617", "MCODE_CLUSTER_ID": 3.0, "selected": false, "canonicalName": "TUBB6"}, "position": {"x": 834.0356111185065, "y": 237.91197511989253}, "selected": false}, {"data": {"id": "2310999", "shared_name": "22948", "MCODE_SCORE": 3.0, "Gene": "22948", "Symbol": "CCT5", "name": "22948", "MCODE_TYPE": "Clustered", "SUID": 2310999, "DEGREE": 6.0, "id_original": "22948", "MCODE_CLUSTER_ID": 3.0, "selected": false, "canonicalName": "CCT5"}, "position": {"x": 793.163503135871, "y": 135.58145449000972}, "selected": false}, {"data": {"id": "2310996", "shared_name": "10383", "MCODE_SCORE": 3.0, "Gene": "10383", "Symbol": "TUBB4B", "name": "10383", "MCODE_TYPE": "Clustered", "SUID": 2310996, "DEGREE": 7.0, "id_original": "10383", "MCODE_CLUSTER_ID": 3.0, "selected": false, "canonicalName": "TUBB4B"}, "position": {"x": 851.6044401781073, "y": 93.3325226052441}, "selected": false}, {"data": {"id": "2310993", "shared_name": "10376", "MCODE_SCORE": 3.0, "Gene": "10376", "Symbol": "TUBA1B", "name": "10376", "MCODE_TYPE": "Clustered", "SUID": 2310993, "DEGREE": 7.0, "id_original": "10376", "MCODE_CLUSTER_ID": 3.0, "selected": false, "canonicalName": "TUBA1B"}, "position": {"x": 894.6358618394843, "y": 210.90729830104488}, "selected": false}, {"data": {"id": "2310990", "shared_name": "7283", "MCODE_SCORE": 3.0, "Gene": "7283", "Symbol": "TUBG1", "name": "7283", "MCODE_TYPE": "Clustered", "SUID": 2310990, "DEGREE": 5.0, "id_original": "7283", "MCODE_CLUSTER_ID": 3.0, "selected": false, "canonicalName": "TUBG1"}, "position": {"x": 763.0808043138495, "y": 200.54537508327144}, "selected": false}, {"data": {"id": "2310987", "shared_name": "7280", "MCODE_SCORE": 3.0, "Gene": "7280", "Symbol": "TUBB2A", "name": "7280", "MCODE_TYPE": "Seed", "SUID": 2310987, "DEGREE": 6.0, "id_original": "7280", "MCODE_CLUSTER_ID": 3.0, "selected": false, "canonicalName": "TUBB2A"}, "position": {"x": 941.8510374681464, "y": 163.93643495875972}, "selected": false}, {"data": {"id": "2310984", "shared_name": "1173", "MCODE_SCORE": 3.0, "Gene": "1173", "Symbol": "AP2M1", "name": "1173", "MCODE_TYPE": "Clustered", "SUID": 2310984, "DEGREE": 4.0, "id_original": "1173", "MCODE_CLUSTER_ID": 3.0, "selected": false, "canonicalName": "AP2M1"}, "position": {"x": 951.7665800706854, "y": 81.9627716286816}, "selected": false}], "edges": [{"data": {"id": "2311440", "source": "2311134", "target": "2311137", "SCORE": "900", "shared_interaction": "Direct", "source_original": "865", "Name_B": "CCND3", "Name_A": "CBFB", "target_original": "896", "Gene_B": "896", "interaction": "Direct", "SUID": 2311440, "TYPE": "Direct", "Gene_A": "865", "support": "{\"StringDB\": \"physical\", \"StringEvidence\": \"database:0.896,coexpression:0.022,textmining:0.017\", \"String_Score_Physical\": 900, \"String_Score_Combined\": 903}", "selected": false}, "selected": false}, {"data": {"id": "2311407", "source": "2311131", "target": "2311137", "SCORE": "900", "shared_interaction": "Direct", "source_original": "595", "Name_B": "CCND3", "Name_A": "CCND1", "target_original": "896", "Gene_B": "896", "interaction": "Direct", "SUID": 2311407, "TYPE": "Direct", "Gene_A": "595", "support": "{\"StringDB\": \"physical\", \"StringEvidence\": \"database:0.896,textmining:0.846,coexpression:0.010\", \"InWeb_IM\": \"inference\", \"String_Score_Physical\": 900, \"String_Score_Combined\": 905}", "selected": false}, "selected": false}, {"data": {"id": "2311404", "source": "2311131", "target": "2311134", "SCORE": "600", "shared_interaction": "Direct", "source_original": "595", "Name_B": "CBFB", "Name_A": "CCND1", "target_original": "865", "Gene_B": "865", "interaction": "Direct", "SUID": 2311404, "TYPE": "Direct", "Gene_A": "595", "support": "{\"StringDB\": \"physical\", \"StringEvidence\": \"database:0.583,coexpression:0.022,textmining:0.002\", \"String_Score_Physical\": 600, \"String_Score_Combined\": 609}", "selected": false}, "selected": false}, {"data": {"id": "2311353", "source": "2311128", "target": "2311125", "SCORE": "625", "shared_interaction": "Direct", "source_original": "29780", "Name_B": "ITGA5", "Name_A": "PARVB", "target_original": "3678", "Gene_B": "3678", "interaction": "Direct", "SUID": 2311353, "TYPE": "Direct", "Gene_A": "29780", "support": "{\"StringDB\": \"physical\", \"StringEvidence\": \"database:0.583,textmining:0.289,experiments:0.063,coexpression:0.023\", \"String_Score_Physical\": 625, \"String_Score_Combined\": 739}", "selected": false}, "selected": false}, {"data": {"id": "2311350", "source": "2311128", "target": "2311122", "SCORE": "611", "shared_interaction": "Direct", "source_original": "29780", "Name_B": "ITGA2", "Name_A": "PARVB", "target_original": "3673", "Gene_B": "3673", "interaction": "Direct", "SUID": 2311350, "TYPE": "Direct", "Gene_A": "29780", "support": "{\"StringDB\": \"physical\", \"StringEvidence\": \"database:0.583,textmining:0.133,experiments:0.028\", \"String_Score_Physical\": 611, \"String_Score_Combined\": 662}", "selected": false}, "selected": false}, {"data": {"id": "2311365", "source": "2311122", "target": "2311125", "SCORE": "900", "shared_interaction": "Direct", "source_original": "3673", "Name_B": "ITGA5", "Name_A": "ITGA2", "target_original": "3678", "Gene_B": "3678", "interaction": "Direct", "SUID": 2311365, "TYPE": "Direct", "Gene_A": "3673", "support": "{\"StringDB\": \"physical\", \"StringEvidence\": \"database:0.896,textmining:0.725,coexpression:0.014\", \"InWeb_IM\": \"inference\", \"String_Score_Physical\": 900, \"String_Score_Combined\": 929}", "selected": false}, "selected": false}, {"data": {"id": "2311392", "source": "2311116", "target": "2311119", "SCORE": "208", "shared_interaction": "Direct", "source_original": "54187", "Name_B": "DDA1", "Name_A": "NANS", "target_original": "79016", "Gene_B": "79016", "interaction": "Direct", "SUID": 2311392, "TYPE": "Direct", "Gene_A": "54187", "support": "{\"BioGrid\": \"physical\", \"BioGrid_PubMed\": \"20562859\", \"BioGrid_Type\": \"Affinity Capture-MS\"}", "selected": false}, "selected": false}, {"data": {"id": "2311347", "source": "2311113", "target": "2311101", "SCORE": "432", "shared_interaction": "Direct", "source_original": "26528", "Name_B": "MAPK6", "Name_A": "DAZAP1", "target_original": "5597", "Gene_B": "5597", "interaction": "Direct", "SUID": 2311347, "TYPE": "Direct", "Gene_A": "26528", "support": "{\"OmniPath\": \"pathwayextra\", \"OmniPath_Reference\": \"Wang\"}", "selected": false}, "selected": false}, {"data": {"id": "2311344", "source": "2311113", "target": "2311116", "SCORE": "679", "shared_interaction": "Direct", "source_original": "26528", "Name_B": "NANS", "Name_A": "DAZAP1", "target_original": "54187", "Gene_B": "54187", "interaction": "Direct", "SUID": 2311344, "TYPE": "Direct", "Gene_A": "26528", "support": "{\"StringDB\": \"physical\", \"StringEvidence\": \"experiments:0.665\", \"BioGrid\": \"physical\", \"BioGrid_PubMed\": \"26344197\", \"BioGrid_Type\": \"Co-fractionation\", \"BioGrid_Score\": \"0.488672758\", \"String_Score_Physical\": 679, \"String_Score_Combined\": 679}", "selected": false}, "selected": false}, {"data": {"id": "2311257", "source": "2311110", "target": "2311119", "SCORE": "940", "shared_interaction": "Direct", "source_original": "10980", "Name_B": "DDA1", "Name_A": "COPS6", "target_original": "79016", "Gene_B": "79016", "interaction": "Direct", "SUID": 2311257, "TYPE": "Direct", "Gene_A": "10980", "support": "{\"StringDB\": \"physical\", \"StringEvidence\": \"database:0.896,experiments:0.407,textmining:0.292,coexpression:0.044\", \"BioGrid\": \"physical\", \"BioGrid_PubMed\": \"33961781,21145461,19615732,19295130\", \"BioGrid_Type\": \"Affinity Capture-MS\", \"BioGrid_Score\": \"5.12,0.900977863\", \"String_Score_Physical\": 940, \"String_Score_Combined\": 959}", "selected": false}, "selected": false}, {"data": {"id": "2311254", "source": "2311110", "target": "2311101", "SCORE": "208", "shared_interaction": "Direct", "source_original": "10980", "Name_B": "MAPK6", "Name_A": "COPS6", "target_original": "5597", "Gene_B": "5597", "interaction": "Direct", "SUID": 2311254, "TYPE": "Direct", "Gene_A": "10980", "support": "{\"BioGrid\": \"physical\", \"BioGrid_PubMed\": \"26972000,21900206\", \"BioGrid_Type\": \"Two-hybrid,Affinity Capture-MS\"}", "selected": false}, "selected": false}, {"data": {"id": "2311143", "source": "2311107", "target": "2311104", "SCORE": "208", "shared_interaction": "Direct", "source_original": "10049", "Name_B": "PTPN1", "Name_A": "DNAJB6", "target_original": "5770", "Gene_B": "5770", "interaction": "Direct", "SUID": 2311143, "TYPE": "Direct", "Gene_A": "10049", "support": "{\"BioGrid\": \"physical\", \"BioGrid_PubMed\": \"33961781\", \"BioGrid_Type\": \"Affinity Capture-MS\", \"BioGrid_Score\": \"0.998343045\"}", "selected": false}, "selected": false}, {"data": {"id": "2311140", "source": "2311107", "target": "2311101", "SCORE": "208", "shared_interaction": "Direct", "source_original": "10049", "Name_B": "MAPK6", "Name_A": "DNAJB6", "target_original": "5597", "Gene_B": "5597", "interaction": "Direct", "SUID": 2311140, "TYPE": "Direct", "Gene_A": "10049", "support": "{\"BioGrid\": \"physical\", \"BioGrid_PubMed\": \"26972000\", \"BioGrid_Type\": \"Affinity Capture-MS\"}", "selected": false}, "selected": false}, {"data": {"id": "2311401", "source": "2311101", "target": "2311104", "SCORE": "246", "shared_interaction": "Direct", "source_original": "5597", "Name_B": "PTPN1", "Name_A": "MAPK6", "target_original": "5770", "Gene_B": "5770", "interaction": "Direct", "SUID": 2311401, "TYPE": "Direct", "Gene_A": "5597", "support": "{\"StringDB\": \"physical\", \"StringEvidence\": \"textmining:0.237,experiments:0.215,coexpression:0.019\", \"String_Score_Physical\": 246, \"String_Score_Combined\": 436}", "selected": false}, "selected": false}, {"data": {"id": "2311410", "source": "2311098", "target": "2311089", "SCORE": "270", "shared_interaction": "Direct", "source_original": "7052", "Name_B": "CALM1", "Name_A": "TGM2", "target_original": "801", "Gene_B": "801", "interaction": "Direct", "SUID": 2311410, "TYPE": "Direct", "Gene_A": "7052", "support": "{\"StringDB\": \"physical\", \"StringEvidence\": \"experiments:0.239\", \"BioGrid\": \"physical\", \"BioGrid_PubMed\": \"14985437\", \"BioGrid_Type\": \"Affinity Capture-Western\", \"String_Score_Physical\": 270, \"String_Score_Combined\": 270}", "selected": false}, "selected": false}, {"data": {"id": "2311371", "source": "2311095", "target": "2311089", "SCORE": "312", "shared_interaction": "Direct", "source_original": "4627", "Name_B": "CALM1", "Name_A": "MYH9", "target_original": "801", "Gene_B": "801", "interaction": "Direct", "SUID": 2311371, "TYPE": "Direct", "Gene_A": "4627", "support": "{\"StringDB\": \"physical\", \"StringEvidence\": \"experiments:0.283,textmining:0.209\", \"BioGrid\": \"physical\", \"BioGrid_PubMed\": \"26496610\", \"BioGrid_Type\": \"Affinity Capture-MS\", \"String_Score_Physical\": 312, \"String_Score_Combined\": 456}", "selected": false}, "selected": false}, {"data": {"id": "2311368", "source": "2311095", "target": "2311098", "SCORE": "208", "shared_interaction": "Direct", "source_original": "4627", "Name_B": "TGM2", "Name_A": "MYH9", "target_original": "7052", "Gene_B": "7052", "interaction": "Direct", "SUID": 2311368, "TYPE": "Direct", "Gene_A": "4627", "support": "{\"StringDB\": \"functional\", \"StringEvidence\": \"textmining:0.110,coexpression:0.022\", \"BioGrid\": \"physical\", \"BioGrid_PubMed\": \"35831314\", \"BioGrid_Type\": \"Co-fractionation\", \"String_Score_Combined\": 165, \"String_Score_Physical\": 208}", "selected": false}, "selected": false}, {"data": {"id": "2311305", "source": "2311092", "target": "2311089", "SCORE": "208", "shared_interaction": "Direct", "source_original": "2023", "Name_B": "CALM1", "Name_A": "ENO1", "target_original": "801", "Gene_B": "801", "interaction": "Direct", "SUID": 2311305, "TYPE": "Direct", "Gene_A": "2023", "support": "{\"StringDB\": \"functional\", \"StringEvidence\": \"textmining:0.137,coexpression:0.025\", \"BioGrid\": \"physical\", \"BioGrid_PubMed\": \"24981860\", \"BioGrid_Type\": \"Affinity Capture-MS\", \"BioGrid_Score\": \"13.04314167\", \"String_Score_Combined\": 192, \"String_Score_Physical\": 208}", "selected": false}, "selected": false}, {"data": {"id": "2311302", "source": "2311092", "target": "2311095", "SCORE": "294", "shared_interaction": "Direct", "source_original": "2023", "Name_B": "MYH9", "Name_A": "ENO1", "target_original": "4627", "Gene_B": "4627", "interaction": "Direct", "SUID": 2311302, "TYPE": "Direct", "Gene_A": "2023", "support": "{\"StringDB\": \"functional\", \"StringEvidence\": \"textmining:0.285,coexpression:0.022\", \"InWeb_IM\": \"inference\", \"String_Score_Combined\": 329, \"String_Score_Physical\": 294}", "selected": false}, "selected": false}, {"data": {"id": "2311398", "source": "2311086", "target": "2311065", "SCORE": "244", "shared_interaction": "Direct", "source_original": "55651", "Name_B": "DDX21", "Name_A": "NHP2", "target_original": "9188", "Gene_B": "9188", "interaction": "Direct", "SUID": 2311398, "TYPE": "Direct", "Gene_A": "55651", "support": "{\"StringDB\": \"physical\", \"StringEvidence\": \"coexpression:0.475,experiments:0.213,textmining:0.121\", \"BioGrid\": \"physical\", \"BioGrid_PubMed\": \"33961781\", \"BioGrid_Type\": \"Affinity Capture-MS\", \"BioGrid_Score\": \"0.826771843\", \"String_Score_Physical\": 244, \"String_Score_Combined\": 651}", "selected": false}, "selected": false}, {"data": {"id": "2311380", "source": "2311083", "target": "2311056", "SCORE": "208", "shared_interaction": "Direct", "source_original": "51726", "Name_B": "CALU", "Name_A": "DNAJB11", "target_original": "813", "Gene_B": "813", "interaction": "Direct", "SUID": 2311380, "TYPE": "Direct", "Gene_A": "51726", "support": "{\"StringDB\": \"functional\", \"StringEvidence\": \"textmining:0.112,coexpression:0.059\", \"BioGrid\": \"physical\", \"BioGrid_PubMed\": \"34079125,33957083\", \"BioGrid_Type\": \"Proximity Label-MS\", \"BioGrid_Score\": \"115.0,395.0\", \"String_Score_Combined\": 198, \"String_Score_Physical\": 208}", "selected": false}, "selected": false}, {"data": {"id": "2311329", "source": "2311080", "target": "2311056", "SCORE": "208", "shared_interaction": "Direct", "source_original": "23753", "Name_B": "CALU", "Name_A": "SDF2L1", "target_original": "813", "Gene_B": "813", "interaction": "Direct", "SUID": 2311329, "TYPE": "Direct", "Gene_A": "23753", "support": "{\"BioGrid\": \"physical\", \"BioGrid_PubMed\": \"34079125\", \"BioGrid_Type\": \"Proximity Label-MS\", \"BioGrid_Score\": \"35.0\"}", "selected": false}, "selected": false}, {"data": {"id": "2311326", "source": "2311080", "target": "2311083", "SCORE": "454", "shared_interaction": "Direct", "source_original": "23753", "Name_B": "DNAJB11", "Name_A": "SDF2L1", "target_original": "51726", "Gene_B": "51726", "interaction": "Direct", "SUID": 2311326, "TYPE": "Direct", "Gene_A": "23753", "support": "{\"StringDB\": \"physical\", \"StringEvidence\": \"textmining:0.926,coexpression:0.654,experiments:0.432\", \"BioGrid\": \"physical\", \"BioGrid_PubMed\": \"33961781,33957083,28514442,26186194\", \"BioGrid_Type\": \"Affinity Capture-MS,Proximity Label-MS\", \"BioGrid_Score\": \"0.999983339,630.0,0.995826765,0.983531906,717.43,0.997483276\", \"String_Score_Physical\": 454, \"String_Score_Combined\": 986}", "selected": false}, "selected": false}, {"data": {"id": "2311251", "source": "2311077", "target": "2311065", "SCORE": "902", "shared_interaction": "Direct", "source_original": "10969", "Name_B": "DDX21", "Name_A": "EBNA1BP2", "target_original": "9188", "Gene_B": "9188", "interaction": "Direct", "SUID": 2311251, "TYPE": "Direct", "Gene_A": "10969", "support": "{\"StringDB\": \"physical\", \"StringEvidence\": \"database:0.791,textmining:0.734,coexpression:0.528,experiments:0.512\", \"BioGrid\": \"physical\", \"BioGrid_PubMed\": \"33961781,26186194\", \"BioGrid_Type\": \"Affinity Capture-MS\", \"BioGrid_Score\": \"0.978120807,0.874536408\", \"String_Score_Physical\": 902, \"String_Score_Combined\": 987}", "selected": false}, "selected": false}, {"data": {"id": "2311248", "source": "2311077", "target": "2311086", "SCORE": "789", "shared_interaction": "Direct", "source_original": "10969", "Name_B": "NHP2", "Name_A": "EBNA1BP2", "target_original": "55651", "Gene_B": "55651", "interaction": "Direct", "SUID": 2311248, "TYPE": "Direct", "Gene_A": "10969", "support": "{\"StringDB\": \"physical\", \"StringEvidence\": \"coexpression:0.908,experiments:0.780,textmining:0.448\", \"String_Score_Physical\": 789, \"String_Score_Combined\": 989}", "selected": false}, "selected": false}, {"data": {"id": "2311245", "source": "2311077", "target": "2311059", "SCORE": "869", "shared_interaction": "Direct", "source_original": "10969", "Name_B": "DKC1", "Name_A": "EBNA1BP2", "target_original": "1736", "Gene_B": "1736", "interaction": "Direct", "SUID": 2311245, "TYPE": "Direct", "Gene_A": "10969", "support": "{\"StringDB\": \"physical\", \"StringEvidence\": \"coexpression:0.884,experiments:0.863,textmining:0.120\", \"String_Score_Physical\": 869, \"String_Score_Combined\": 986}", "selected": false}, "selected": false}, {"data": {"id": "2311242", "source": "2311074", "target": "2311065", "SCORE": "600", "shared_interaction": "Direct", "source_original": "10849", "Name_B": "DDX21", "Name_A": "POLR1G", "target_original": "9188", "Gene_B": "9188", "interaction": "Direct", "SUID": 2311242, "TYPE": "Direct", "Gene_A": "10849", "support": "{\"StringDB\": \"physical\", \"StringEvidence\": \"database:0.583,coexpression:0.077\", \"InWeb_IM\": \"inference\", \"BioGrid\": \"physical\", \"BioGrid_PubMed\": \"34079125\", \"BioGrid_Type\": \"Proximity Label-MS\", \"BioGrid_Score\": \"4.17\", \"String_Score_Physical\": 600, \"String_Score_Combined\": 630}", "selected": false}, "selected": false}, {"data": {"id": "2311239", "source": "2311074", "target": "2311062", "SCORE": "208", "shared_interaction": "Direct", "source_original": "10849", "Name_B": "PFKP", "Name_A": "POLR1G", "target_original": "5214", "Gene_B": "5214", "interaction": "Direct", "SUID": 2311239, "TYPE": "Direct", "Gene_A": "10849", "support": "{\"BioGrid\": \"physical\", \"BioGrid_PubMed\": \"34079125\", \"BioGrid_Type\": \"Proximity Label-MS\", \"BioGrid_Score\": \"4.91\"}", "selected": false}, "selected": false}, {"data": {"id": "2311236", "source": "2311074", "target": "2311059", "SCORE": "208", "shared_interaction": "Direct", "source_original": "10849", "Name_B": "DKC1", "Name_A": "POLR1G", "target_original": "1736", "Gene_B": "1736", "interaction": "Direct", "SUID": 2311236, "TYPE": "Direct", "Gene_A": "10849", "support": "{\"BioGrid\": \"physical\", \"BioGrid_PubMed\": \"34079125\", \"BioGrid_Type\": \"Proximity Label-MS\", \"BioGrid_Score\": \"26.11\"}", "selected": false}, "selected": false}, {"data": {"id": "2311233", "source": "2311074", "target": "2311077", "SCORE": "208", "shared_interaction": "Direct", "source_original": "10849", "Name_B": "EBNA1BP2", "Name_A": "POLR1G", "target_original": "10969", "Gene_B": "10969", "interaction": "Direct", "SUID": 2311233, "TYPE": "Direct", "Gene_A": "10849", "support": "{\"BioGrid\": \"physical\", \"BioGrid_PubMed\": \"34079125\", \"BioGrid_Type\": \"Proximity Label-MS\", \"BioGrid_Score\": \"105.0\"}", "selected": false}, "selected": false}, {"data": {"id": "2311209", "source": "2311071", "target": "2311056", "SCORE": "208", "shared_interaction": "Direct", "source_original": "10525", "Name_B": "CALU", "Name_A": "HYOU1", "target_original": "813", "Gene_B": "813", "interaction": "Direct", "SUID": 2311209, "TYPE": "Direct", "Gene_A": "10525", "support": "{\"StringDB\": \"functional\", \"StringEvidence\": \"textmining:0.205,coexpression:0.052\", \"BioGrid\": \"physical\", \"BioGrid_PubMed\": \"34079125\", \"BioGrid_Type\": \"Proximity Label-MS\", \"BioGrid_Score\": \"25.88\", \"String_Score_Combined\": 277, \"String_Score_Physical\": 208}", "selected": false}, "selected": false}, {"data": {"id": "2311206", "source": "2311071", "target": "2311083", "SCORE": "379", "shared_interaction": "Direct", "source_original": "10525", "Name_B": "DNAJB11", "Name_A": "HYOU1", "target_original": "51726", "Gene_B": "51726", "interaction": "Direct", "SUID": 2311206, "TYPE": "Direct", "Gene_A": "10525", "support": "{\"StringDB\": \"physical\", \"StringEvidence\": \"coexpression:0.848,textmining:0.679,experiments:0.353,neighborhood:0.001\", \"BioGrid\": \"physical\", \"BioGrid_PubMed\": \"33957083,26344197\", \"BioGrid_Type\": \"Proximity Label-MS,Co-fractionation\", \"BioGrid_Score\": \"2875.0,0.077584439\", \"String_Score_Physical\": 379, \"String_Score_Combined\": 969}", "selected": false}, "selected": false}, {"data": {"id": "2311203", "source": "2311071", "target": "2311080", "SCORE": "594", "shared_interaction": "Direct", "source_original": "10525", "Name_B": "SDF2L1", "Name_A": "HYOU1", "target_original": "23753", "Gene_B": "23753", "interaction": "Direct", "SUID": 2311203, "TYPE": "Direct", "Gene_A": "10525", "support": "{\"StringDB\": \"physical\", \"StringEvidence\": \"textmining:0.721,experiments:0.366,database:0.333,coexpression:0.253\", \"String_Score_Physical\": 594, \"String_Score_Combined\": 915}", "selected": false}, "selected": false}, {"data": {"id": "2311149", "source": "2311068", "target": "2311056", "SCORE": "208", "shared_interaction": "Direct", "source_original": "10109", "Name_B": "CALU", "Name_A": "ARPC2", "target_original": "813", "Gene_B": "813", "interaction": "Direct", "SUID": 2311149, "TYPE": "Direct", "Gene_A": "10109", "support": "{\"BioGrid\": \"physical\", \"BioGrid_PubMed\": \"22863883\", \"BioGrid_Type\": \"Co-fractionation\"}", "selected": false}, "selected": false}, {"data": {"id": "2311146", "source": "2311068", "target": "2311062", "SCORE": "294", "shared_interaction": "Direct", "source_original": "10109", "Name_B": "PFKP", "Name_A": "ARPC2", "target_original": "5214", "Gene_B": "5214", "interaction": "Direct", "SUID": 2311146, "TYPE": "Direct", "Gene_A": "10109", "support": "{\"InWeb_IM\": \"inference\"}", "selected": false}, "selected": false}, {"data": {"id": "2311299", "source": "2311059", "target": "2311065", "SCORE": "406", "shared_interaction": "Direct", "source_original": "1736", "Name_B": "DDX21", "Name_A": "DKC1", "target_original": "9188", "Gene_B": "9188", "interaction": "Direct", "SUID": 2311299, "TYPE": "Direct", "Gene_A": "1736", "support": "{\"StringDB\": \"physical\", \"StringEvidence\": \"experiments:0.381,coexpression:0.273,textmining:0.211,neighborhood:0.010\", \"InWeb_IM\": \"inference\", \"BioGrid\": \"physical\", \"BioGrid_PubMed\": \"35271311,33961781\", \"BioGrid_Type\": \"Affinity Capture-MS\", \"BioGrid_Score\": \"0.868282927\", \"String_Score_Physical\": 406, \"String_Score_Combined\": 663}", "selected": false}, "selected": false}, {"data": {"id": "2311296", "source": "2311059", "target": "2311086", "SCORE": "999", "shared_interaction": "Direct", "source_original": "1736", "Name_B": "NHP2", "Name_A": "DKC1", "target_original": "55651", "Gene_B": "55651", "interaction": "Direct", "SUID": 2311296, "TYPE": "Direct", "Gene_A": "1736", "support": "{\"StringDB\": \"physical\", \"StringEvidence\": \"textmining:0.995,experiments:0.991,coexpression:0.912,database:0.896,cooccurrence:0.237,neighborhood:0.033\", \"OmniPath\": \"pathwayextra\", \"OmniPath_Reference\": \"Wang\", \"InWeb_IM\": \"experimental\", \"BioGrid\": \"physical\", \"BioGrid_PubMed\": \"35831314,35271311,33961781,26344197,22939629,19095616\", \"BioGrid_Type\": \"Affinity Capture-Western,Affinity Capture-MS,Co-fractionation\", \"BioGrid_Score\": \"0.998,0.634895112,0.881711026\", \"String_Score_Physical\": 999, \"String_Score_Combined\": 999}", "selected": false}, "selected": false}, {"data": {"id": "2311293", "source": "2311059", "target": "2311062", "SCORE": "294", "shared_interaction": "Direct", "source_original": "1736", "Name_B": "PFKP", "Name_A": "DKC1", "target_original": "5214", "Gene_B": "5214", "interaction": "Direct", "SUID": 2311293, "TYPE": "Direct", "Gene_A": "1736", "support": "{\"InWeb_IM\": \"inference\"}", "selected": false}, "selected": false}, {"data": {"id": "2311395", "source": "2311053", "target": "2311011", "SCORE": "600", "shared_interaction": "Direct", "source_original": "54732", "Name_B": "CD59", "Name_A": "TMED9", "target_original": "966", "Gene_B": "966", "interaction": "Direct", "SUID": 2311395, "TYPE": "Direct", "Gene_A": "54732", "support": "{\"StringDB\": \"physical\", \"StringEvidence\": \"database:0.583,textmining:0.114\", \"InWeb_IM\": \"inference\", \"String_Score_Physical\": 600, \"String_Score_Combined\": 645}", "selected": false}, "selected": false}, {"data": {"id": "2311362", "source": "2311050", "target": "2311029", "SCORE": "900", "shared_interaction": "Direct", "source_original": "29925", "Name_B": "PMM2", "Name_A": "GMPPB", "target_original": "5373", "Gene_B": "5373", "interaction": "Direct", "SUID": 2311362, "TYPE": "Direct", "Gene_A": "29925", "support": "{\"StringDB\": \"physical\", \"StringEvidence\": \"database:0.896,textmining:0.625,coexpression:0.086,neighborhood:0.073\", \"InWeb_IM\": \"inference\", \"String_Score_Physical\": 900, \"String_Score_Combined\": 968}", "selected": false}, "selected": false}, {"data": {"id": "2311359", "source": "2311050", "target": "2311026", "SCORE": "294", "shared_interaction": "Direct", "source_original": "29925", "Name_B": "PKM", "Name_A": "GMPPB", "target_original": "5315", "Gene_B": "5315", "interaction": "Direct", "SUID": 2311359, "TYPE": "Direct", "Gene_A": "29925", "support": "{\"StringDB\": \"functional\", \"StringEvidence\": \"textmining:0.053,coexpression:0.051,neighborhood:0.038\", \"InWeb_IM\": \"inference\", \"String_Score_Combined\": 169, \"String_Score_Physical\": 294}", "selected": false}, "selected": false}, {"data": {"id": "2311356", "source": "2311050", "target": "2311023", "SCORE": "294", "shared_interaction": "Direct", "source_original": "29925", "Name_B": "NME1", "Name_A": "GMPPB", "target_original": "4830", "Gene_B": "4830", "interaction": "Direct", "SUID": 2311356, "TYPE": "Direct", "Gene_A": "29925", "support": "{\"InWeb_IM\": \"inference\"}", "selected": false}, "selected": false}, {"data": {"id": "2311323", "source": "2311047", "target": "2311011", "SCORE": "600", "shared_interaction": "Direct", "source_original": "23423", "Name_B": "CD59", "Name_A": "TMED3", "target_original": "966", "Gene_B": "966", "interaction": "Direct", "SUID": 2311323, "TYPE": "Direct", "Gene_A": "23423", "support": "{\"StringDB\": \"physical\", \"StringEvidence\": \"database:0.583\", \"InWeb_IM\": \"inference\", \"String_Score_Physical\": 600, \"String_Score_Combined\": 600}", "selected": false}, "selected": false}, {"data": {"id": "2311320", "source": "2311047", "target": "2311053", "SCORE": "678", "shared_interaction": "Direct", "source_original": "23423", "Name_B": "TMED9", "Name_A": "TMED3", "target_original": "54732", "Gene_B": "54732", "interaction": "Direct", "SUID": 2311320, "TYPE": "Direct", "Gene_A": "23423", "support": "{\"StringDB\": \"physical\", \"StringEvidence\": \"textmining:0.757,database:0.583,experiments:0.196,coexpression:0.108\", \"BioGrid\": \"physical\", \"BioGrid_PubMed\": \"33961781\", \"BioGrid_Type\": \"Affinity Capture-MS\", \"BioGrid_Score\": \"0.999689957\", \"String_Score_Physical\": 678, \"String_Score_Combined\": 781}", "selected": false}, "selected": false}, {"data": {"id": "2311230", "source": "2311044", "target": "2311011", "SCORE": "600", "shared_interaction": "Direct", "source_original": "10652", "Name_B": "CD59", "Name_A": "YKT6", "target_original": "966", "Gene_B": "966", "interaction": "Direct", "SUID": 2311230, "TYPE": "Direct", "Gene_A": "10652", "support": "{\"StringDB\": \"physical\", \"StringEvidence\": \"database:0.583\", \"InWeb_IM\": \"inference\", \"String_Score_Physical\": 600, \"String_Score_Combined\": 600}", "selected": false}, "selected": false}, {"data": {"id": "2311227", "source": "2311044", "target": "2311038", "SCORE": "294", "shared_interaction": "Direct", "source_original": "10652", "Name_B": "YWHAH", "Name_A": "YKT6", "target_original": "7533", "Gene_B": "7533", "interaction": "Direct", "SUID": 2311227, "TYPE": "Direct", "Gene_A": "10652", "support": "{\"InWeb_IM\": \"inference\"}", "selected": false}, "selected": false}, {"data": {"id": "2311224", "source": "2311044", "target": "2311053", "SCORE": "606", "shared_interaction": "Direct", "source_original": "10652", "Name_B": "TMED9", "Name_A": "YKT6", "target_original": "54732", "Gene_B": "54732", "interaction": "Direct", "SUID": 2311224, "TYPE": "Direct", "Gene_A": "10652", "support": "{\"StringDB\": \"physical\", \"StringEvidence\": \"database:0.583,coexpression:0.058,experiments:0.016,textmining:0.001\", \"InWeb_IM\": \"inference\", \"String_Score_Physical\": 606, \"String_Score_Combined\": 629}", "selected": false}, "selected": false}, {"data": {"id": "2311221", "source": "2311044", "target": "2311050", "SCORE": "294", "shared_interaction": "Direct", "source_original": "10652", "Name_B": "GMPPB", "Name_A": "YKT6", "target_original": "29925", "Gene_B": "29925", "interaction": "Direct", "SUID": 2311221, "TYPE": "Direct", "Gene_A": "10652", "support": "{\"InWeb_IM\": \"inference\"}", "selected": false}, "selected": false}, {"data": {"id": "2311218", "source": "2311044", "target": "2311047", "SCORE": "606", "shared_interaction": "Direct", "source_original": "10652", "Name_B": "TMED3", "Name_A": "YKT6", "target_original": "23423", "Gene_B": "23423", "interaction": "Direct", "SUID": 2311218, "TYPE": "Direct", "Gene_A": "10652", "support": "{\"StringDB\": \"physical\", \"StringEvidence\": \"database:0.583,coexpression:0.022,experiments:0.016,textmining:0.015\", \"InWeb_IM\": \"inference\", \"String_Score_Physical\": 606, \"String_Score_Combined\": 620}", "selected": false}, "selected": false}, {"data": {"id": "2311215", "source": "2311044", "target": "2311017", "SCORE": "294", "shared_interaction": "Direct", "source_original": "10652", "Name_B": "CTPS1", "Name_A": "YKT6", "target_original": "1503", "Gene_B": "1503", "interaction": "Direct", "SUID": 2311215, "TYPE": "Direct", "Gene_A": "10652", "support": "{\"InWeb_IM\": \"inference\"}", "selected": false}, "selected": false}, {"data": {"id": "2311212", "source": "2311044", "target": "2311014", "SCORE": "902", "shared_interaction": "Direct", "source_original": "10652", "Name_B": "COPA", "Name_A": "YKT6", "target_original": "1314", "Gene_B": "1314", "interaction": "Direct", "SUID": 2311212, "TYPE": "Direct", "Gene_A": "10652", "support": "{\"StringDB\": \"physical\", \"StringEvidence\": \"database:0.896,coexpression:0.040,textmining:0.036,experiments:0.028\", \"OmniPath\": \"pathwayextra\", \"OmniPath_Reference\": \"Wang\", \"InWeb_IM\": \"inference\", \"String_Score_Physical\": 902, \"String_Score_Combined\": 910}", "selected": false}, "selected": false}, {"data": {"id": "2311182", "source": "2311041", "target": "2311038", "SCORE": "287", "shared_interaction": "Direct", "source_original": "10381", "Name_B": "YWHAH", "Name_A": "TUBB3", "target_original": "7533", "Gene_B": "7533", "interaction": "Direct", "SUID": 2311182, "TYPE": "Direct", "Gene_A": "10381", "support": "{\"StringDB\": \"physical\", \"StringEvidence\": \"experiments:0.257,textmining:0.089,coexpression:0.022\", \"String_Score_Physical\": 287, \"String_Score_Combined\": 364}", "selected": false}, "selected": false}, {"data": {"id": "2311179", "source": "2311041", "target": "2311029", "SCORE": "294", "shared_interaction": "Direct", "source_original": "10381", "Name_B": "PMM2", "Name_A": "TUBB3", "target_original": "5373", "Gene_B": "5373", "interaction": "Direct", "SUID": 2311179, "TYPE": "Direct", "Gene_A": "10381", "support": "{\"InWeb_IM\": \"inference\"}", "selected": false}, "selected": false}, {"data": {"id": "2311176", "source": "2311041", "target": "2311026", "SCORE": "294", "shared_interaction": "Direct", "source_original": "10381", "Name_B": "PKM", "Name_A": "TUBB3", "target_original": "5315", "Gene_B": "5315", "interaction": "Direct", "SUID": 2311176, "TYPE": "Direct", "Gene_A": "10381", "support": "{\"InWeb_IM\": \"inference\"}", "selected": false}, "selected": false}, {"data": {"id": "2311173", "source": "2311041", "target": "2311017", "SCORE": "294", "shared_interaction": "Direct", "source_original": "10381", "Name_B": "CTPS1", "Name_A": "TUBB3", "target_original": "1503", "Gene_B": "1503", "interaction": "Direct", "SUID": 2311173, "TYPE": "Direct", "Gene_A": "10381", "support": "{\"InWeb_IM\": \"inference\"}", "selected": false}, "selected": false}, {"data": {"id": "2311422", "source": "2311035", "target": "2311008", "SCORE": "748", "shared_interaction": "Direct", "source_original": "7170", "Name_B": "ACTN1", "Name_A": "TPM3", "target_original": "87", "Gene_B": "87", "interaction": "Direct", "SUID": 2311422, "TYPE": "Direct", "Gene_A": "7170", "support": "{\"StringDB\": \"physical\", \"StringEvidence\": \"experiments:0.738,textmining:0.462,coexpression:0.210\", \"BioGrid\": \"physical\", \"BioGrid_PubMed\": \"26344197\", \"BioGrid_Type\": \"Co-fractionation\", \"BioGrid_Score\": \"0.901887872\", \"String_Score_Physical\": 748, \"String_Score_Combined\": 893}", "selected": false}, "selected": false}, {"data": {"id": "2311419", "source": "2311032", "target": "2311011", "SCORE": "294", "shared_interaction": "Direct", "source_original": "7168", "Name_B": "CD59", "Name_A": "TPM1", "target_original": "966", "Gene_B": "966", "interaction": "Direct", "SUID": 2311419, "TYPE": "Direct", "Gene_A": "7168", "support": "{\"InWeb_IM\": \"inference\"}", "selected": false}, "selected": false}, {"data": {"id": "2311416", "source": "2311032", "target": "2311008", "SCORE": "749", "shared_interaction": "Direct", "source_original": "7168", "Name_B": "ACTN1", "Name_A": "TPM1", "target_original": "87", "Gene_B": "87", "interaction": "Direct", "SUID": 2311416, "TYPE": "Direct", "Gene_A": "7168", "support": "{\"StringDB\": \"physical\", \"StringEvidence\": \"experiments:0.739,textmining:0.617,coexpression:0.239\", \"InWeb_IM\": \"inference\", \"BioGrid\": \"physical\", \"BioGrid_PubMed\": \"26344197\", \"BioGrid_Type\": \"Co-fractionation\", \"BioGrid_Score\": \"0.919531917\", \"String_Score_Physical\": 749, \"String_Score_Combined\": 926}", "selected": false}, "selected": false}, {"data": {"id": "2311413", "source": "2311032", "target": "2311035", "SCORE": "986", "shared_interaction": "Direct", "source_original": "7168", "Name_B": "TPM3", "Name_A": "TPM1", "target_original": "7170", "Gene_B": "7170", "interaction": "Direct", "SUID": 2311413, "TYPE": "Direct", "Gene_A": "7168", "support": "{\"StringDB\": \"physical\", \"StringEvidence\": \"database:0.896,experiments:0.869,textmining:0.556,cooccurrence:0.406\", \"InWeb_IM\": \"experimental\", \"BioGrid\": \"physical\", \"BioGrid_PubMed\": \"33961781,26344197,26186194,22939629\", \"BioGrid_Type\": \"Affinity Capture-MS,Co-fractionation\", \"BioGrid_Score\": \"0.907,0.533507612,0.991470007,0.807086988\", \"String_Score_Physical\": 986, \"String_Score_Combined\": 987}", "selected": false}, "selected": false}, {"data": {"id": "2311389", "source": "2311026", "target": "2311035", "SCORE": "246", "shared_interaction": "Direct", "source_original": "5315", "Name_B": "TPM3", "Name_A": "PKM", "target_original": "7170", "Gene_B": "7170", "interaction": "Direct", "SUID": 2311389, "TYPE": "Direct", "Gene_A": "5315", "support": "{\"StringDB\": \"physical\", \"StringEvidence\": \"experiments:0.215,coexpression:0.056,textmining:0.042\", \"String_Score_Physical\": 246, \"String_Score_Combined\": 318}", "selected": false}, "selected": false}, {"data": {"id": "2311386", "source": "2311026", "target": "2311032", "SCORE": "246", "shared_interaction": "Direct", "source_original": "5315", "Name_B": "TPM1", "Name_A": "PKM", "target_original": "7168", "Gene_B": "7168", "interaction": "Direct", "SUID": 2311386, "TYPE": "Direct", "Gene_A": "5315", "support": "{\"StringDB\": \"physical\", \"StringEvidence\": \"textmining:0.415,experiments:0.215,coexpression:0.025\", \"InWeb_IM\": \"inference\", \"String_Score_Physical\": 246, \"String_Score_Combined\": 570}", "selected": false}, "selected": false}, {"data": {"id": "2311383", "source": "2311026", "target": "2311029", "SCORE": "294", "shared_interaction": "Direct", "source_original": "5315", "Name_B": "PMM2", "Name_A": "PKM", "target_original": "5373", "Gene_B": "5373", "interaction": "Direct", "SUID": 2311383, "TYPE": "Direct", "Gene_A": "5315", "support": "{\"InWeb_IM\": \"inference\"}", "selected": false}, "selected": false}, {"data": {"id": "2311377", "source": "2311023", "target": "2311029", "SCORE": "294", "shared_interaction": "Direct", "source_original": "4830", "Name_B": "PMM2", "Name_A": "NME1", "target_original": "5373", "Gene_B": "5373", "interaction": "Direct", "SUID": 2311377, "TYPE": "Direct", "Gene_A": "4830", "support": "{\"StringDB\": \"functional\", \"StringEvidence\": \"textmining:0.095,coexpression:0.024\", \"InWeb_IM\": \"inference\", \"String_Score_Combined\": 152, \"String_Score_Physical\": 294}", "selected": false}, "selected": false}, {"data": {"id": "2311374", "source": "2311023", "target": "2311026", "SCORE": "800", "shared_interaction": "Direct", "source_original": "4830", "Name_B": "PKM", "Name_A": "NME1", "target_original": "5315", "Gene_B": "5315", "interaction": "Direct", "SUID": 2311374, "TYPE": "Direct", "Gene_A": "4830", "support": "{\"StringDB\": \"physical\", \"StringEvidence\": \"database:0.791,textmining:0.151,coexpression:0.066\", \"BioGrid\": \"physical\", \"BioGrid_PubMed\": \"35831314\", \"BioGrid_Type\": \"Co-fractionation\", \"String_Score_Physical\": 800, \"String_Score_Combined\": 841}", "selected": false}, "selected": false}, {"data": {"id": "2311341", "source": "2311020", "target": "2311038", "SCORE": "244", "shared_interaction": "Direct", "source_original": "2597", "Name_B": "YWHAH", "Name_A": "GAPDH", "target_original": "7533", "Gene_B": "7533", "interaction": "Direct", "SUID": 2311341, "TYPE": "Direct", "Gene_A": "2597", "support": "{\"StringDB\": \"physical\", \"StringEvidence\": \"textmining:0.220,experiments:0.213,coexpression:0.022\", \"String_Score_Physical\": 244, \"String_Score_Combined\": 423}", "selected": false}, "selected": false}, {"data": {"id": "2311338", "source": "2311020", "target": "2311029", "SCORE": "294", "shared_interaction": "Direct", "source_original": "2597", "Name_B": "PMM2", "Name_A": "GAPDH", "target_original": "5373", "Gene_B": "5373", "interaction": "Direct", "SUID": 2311338, "TYPE": "Direct", "Gene_A": "2597", "support": "{\"InWeb_IM\": \"inference\"}", "selected": false}, "selected": false}, {"data": {"id": "2311335", "source": "2311020", "target": "2311026", "SCORE": "493", "shared_interaction": "Direct", "source_original": "2597", "Name_B": "PKM", "Name_A": "GAPDH", "target_original": "5315", "Gene_B": "5315", "interaction": "Direct", "SUID": 2311335, "TYPE": "Direct", "Gene_A": "2597", "support": "{\"StringDB\": \"physical\", \"StringEvidence\": \"textmining:0.755,coexpression:0.693,experiments:0.472,neighborhood:0.098\", \"InWeb_IM\": \"inference\", \"BioGrid\": \"physical\", \"BioGrid_PubMed\": \"26344197,22939629\", \"BioGrid_Type\": \"Co-fractionation\", \"BioGrid_Score\": \"0.515159715,0.795\", \"String_Score_Physical\": 493, \"String_Score_Combined\": 965}", "selected": false}, "selected": false}, {"data": {"id": "2311332", "source": "2311020", "target": "2311050", "SCORE": "294", "shared_interaction": "Direct", "source_original": "2597", "Name_B": "GMPPB", "Name_A": "GAPDH", "target_original": "29925", "Gene_B": "29925", "interaction": "Direct", "SUID": 2311332, "TYPE": "Direct", "Gene_A": "2597", "support": "{\"StringDB\": \"functional\", \"StringEvidence\": \"textmining:0.092,neighborhood:0.030,coexpression:0.022\", \"InWeb_IM\": \"inference\", \"String_Score_Combined\": 173, \"String_Score_Physical\": 294}", "selected": false}, "selected": false}, {"data": {"id": "2311290", "source": "2311017", "target": "2311029", "SCORE": "294", "shared_interaction": "Direct", "source_original": "1503", "Name_B": "PMM2", "Name_A": "CTPS1", "target_original": "5373", "Gene_B": "5373", "interaction": "Direct", "SUID": 2311290, "TYPE": "Direct", "Gene_A": "1503", "support": "{\"InWeb_IM\": \"inference\"}", "selected": false}, "selected": false}, {"data": {"id": "2311287", "source": "2311017", "target": "2311026", "SCORE": "294", "shared_interaction": "Direct", "source_original": "1503", "Name_B": "PKM", "Name_A": "CTPS1", "target_original": "5315", "Gene_B": "5315", "interaction": "Direct", "SUID": 2311287, "TYPE": "Direct", "Gene_A": "1503", "support": "{\"InWeb_IM\": \"inference\", \"BioGrid\": \"physical\", \"BioGrid_PubMed\": \"22863883\", \"BioGrid_Type\": \"Co-fractionation\"}", "selected": false}, "selected": false}, {"data": {"id": "2311284", "source": "2311017", "target": "2311050", "SCORE": "294", "shared_interaction": "Direct", "source_original": "1503", "Name_B": "GMPPB", "Name_A": "CTPS1", "target_original": "29925", "Gene_B": "29925", "interaction": "Direct", "SUID": 2311284, "TYPE": "Direct", "Gene_A": "1503", "support": "{\"InWeb_IM\": \"inference\"}", "selected": false}, "selected": false}, {"data": {"id": "2311281", "source": "2311017", "target": "2311020", "SCORE": "294", "shared_interaction": "Direct", "source_original": "1503", "Name_B": "GAPDH", "Name_A": "CTPS1", "target_original": "2597", "Gene_B": "2597", "interaction": "Direct", "SUID": 2311281, "TYPE": "Direct", "Gene_A": "1503", "support": "{\"InWeb_IM\": \"inference\"}", "selected": false}, "selected": false}, {"data": {"id": "2311278", "source": "2311014", "target": "2311011", "SCORE": "600", "shared_interaction": "Direct", "source_original": "1314", "Name_B": "CD59", "Name_A": "COPA", "target_original": "966", "Gene_B": "966", "interaction": "Direct", "SUID": 2311278, "TYPE": "Direct", "Gene_A": "1314", "support": "{\"StringDB\": \"physical\", \"StringEvidence\": \"database:0.583\", \"InWeb_IM\": \"inference\", \"String_Score_Physical\": 600, \"String_Score_Combined\": 600}", "selected": false}, "selected": false}, {"data": {"id": "2311275", "source": "2311014", "target": "2311053", "SCORE": "695", "shared_interaction": "Direct", "source_original": "1314", "Name_B": "TMED9", "Name_A": "COPA", "target_original": "54732", "Gene_B": "54732", "interaction": "Direct", "SUID": 2311275, "TYPE": "Direct", "Gene_A": "1314", "support": "{\"StringDB\": \"physical\", \"StringEvidence\": \"database:0.583,experiments:0.239,textmining:0.043,coexpression:0.042\", \"String_Score_Physical\": 695, \"String_Score_Combined\": 720}", "selected": false}, "selected": false}, {"data": {"id": "2311272", "source": "2311014", "target": "2311020", "SCORE": "294", "shared_interaction": "Direct", "source_original": "1314", "Name_B": "GAPDH", "Name_A": "COPA", "target_original": "2597", "Gene_B": "2597", "interaction": "Direct", "SUID": 2311272, "TYPE": "Direct", "Gene_A": "1314", "support": "{\"InWeb_IM\": \"inference\"}", "selected": false}, "selected": false}, {"data": {"id": "2311269", "source": "2311014", "target": "2311047", "SCORE": "720", "shared_interaction": "Direct", "source_original": "1314", "Name_B": "TMED3", "Name_A": "COPA", "target_original": "23423", "Gene_B": "23423", "interaction": "Direct", "SUID": 2311269, "TYPE": "Direct", "Gene_A": "1314", "support": "{\"StringDB\": \"physical\", \"StringEvidence\": \"database:0.708,textmining:0.089\", \"String_Score_Physical\": 720, \"String_Score_Combined\": 744}", "selected": false}, "selected": false}, {"data": {"id": "2311266", "source": "2311014", "target": "2311017", "SCORE": "294", "shared_interaction": "Direct", "source_original": "1314", "Name_B": "CTPS1", "Name_A": "COPA", "target_original": "1503", "Gene_B": "1503", "interaction": "Direct", "SUID": 2311266, "TYPE": "Direct", "Gene_A": "1314", "support": "{\"InWeb_IM\": \"inference\"}", "selected": false}, "selected": false}, {"data": {"id": "2311437", "source": "2311002", "target": "2311005", "SCORE": "947", "shared_interaction": "Direct", "source_original": "84617", "Name_B": "TUBA1C", "Name_A": "TUBB6", "target_original": "84790", "Gene_B": "84790", "interaction": "Direct", "SUID": 2311437, "TYPE": "Direct", "Gene_A": "84617", "support": "{\"StringDB\": \"physical\", \"StringEvidence\": \"database:0.791,experiments:0.736,textmining:0.456,coexpression:0.177\", \"BioGrid\": \"physical\", \"BioGrid_PubMed\": \"26496610,22939629\", \"BioGrid_Type\": \"Affinity Capture-MS,Co-fractionation\", \"BioGrid_Score\": \"0.896\", \"String_Score_Physical\": 947, \"String_Score_Combined\": 958}", "selected": false}, "selected": false}, {"data": {"id": "2311317", "source": "2310999", "target": "2311005", "SCORE": "676", "shared_interaction": "Direct", "source_original": "22948", "Name_B": "TUBA1C", "Name_A": "CCT5", "target_original": "84790", "Gene_B": "84790", "interaction": "Direct", "SUID": 2311317, "TYPE": "Direct", "Gene_A": "22948", "support": "{\"StringDB\": \"physical\", \"StringEvidence\": \"database:0.583,coexpression:0.233,experiments:0.192,textmining:0.032\", \"InWeb_IM\": \"experimental\", \"BioGrid\": \"physical\", \"BioGrid_PubMed\": \"26496610\", \"BioGrid_Type\": \"Affinity Capture-MS\", \"String_Score_Physical\": 676, \"String_Score_Combined\": 760}", "selected": false}, "selected": false}, {"data": {"id": "2311314", "source": "2310999", "target": "2311002", "SCORE": "644", "shared_interaction": "Direct", "source_original": "22948", "Name_B": "TUBB6", "Name_A": "CCT5", "target_original": "84617", "Gene_B": "84617", "interaction": "Direct", "SUID": 2311314, "TYPE": "Direct", "Gene_A": "22948", "support": "{\"StringDB\": \"physical\", \"StringEvidence\": \"database:0.583,textmining:0.152,experiments:0.112,coexpression:0.052\", \"InWeb_IM\": \"inference\", \"String_Score_Physical\": 644, \"String_Score_Combined\": 714}", "selected": false}, "selected": false}, {"data": {"id": "2311311", "source": "2310999", "target": "2310990", "SCORE": "247", "shared_interaction": "Direct", "source_original": "22948", "Name_B": "TUBG1", "Name_A": "CCT5", "target_original": "7283", "Gene_B": "7283", "interaction": "Direct", "SUID": 2311311, "TYPE": "Direct", "Gene_A": "22948", "support": "{\"StringDB\": \"physical\", \"StringEvidence\": \"experiments:0.215,coexpression:0.089,textmining:0.022\", \"InWeb_IM\": \"experimental\", \"BioGrid\": \"physical\", \"BioGrid_PubMed\": \"29568061,26496610,23443559\", \"BioGrid_Type\": \"Affinity Capture-MS\", \"String_Score_Physical\": 247, \"String_Score_Combined\": 329}", "selected": false}, "selected": false}, {"data": {"id": "2311308", "source": "2310999", "target": "2310987", "SCORE": "644", "shared_interaction": "Direct", "source_original": "22948", "Name_B": "TUBB2A", "Name_A": "CCT5", "target_original": "7280", "Gene_B": "7280", "interaction": "Direct", "SUID": 2311308, "TYPE": "Direct", "Gene_A": "22948", "support": "{\"StringDB\": \"physical\", \"StringEvidence\": \"database:0.583,textmining:0.282,experiments:0.112,coexpression:0.024\", \"InWeb_IM\": \"inference\", \"String_Score_Physical\": 644, \"String_Score_Combined\": 751}", "selected": false}, "selected": false}, {"data": {"id": "2311200", "source": "2310996", "target": "2311005", "SCORE": "915", "shared_interaction": "Direct", "source_original": "10383", "Name_B": "TUBA1C", "Name_A": "TUBB4B", "target_original": "84790", "Gene_B": "84790", "interaction": "Direct", "SUID": 2311200, "TYPE": "Direct", "Gene_A": "10383", "support": "{\"StringDB\": \"physical\", \"StringEvidence\": \"database:0.791,textmining:0.607,experiments:0.578,coexpression:0.555\", \"BioGrid\": \"physical\", \"BioGrid_PubMed\": \"35831314,35271311,26496610,22863883\", \"BioGrid_Type\": \"Affinity Capture-MS,Co-fractionation\", \"String_Score_Physical\": 915, \"String_Score_Combined\": 964}", "selected": false}, "selected": false}, {"data": {"id": "2311197", "source": "2310996", "target": "2311002", "SCORE": "364", "shared_interaction": "Direct", "source_original": "10383", "Name_B": "TUBB6", "Name_A": "TUBB4B", "target_original": "84617", "Gene_B": "84617", "interaction": "Direct", "SUID": 2311197, "TYPE": "Direct", "Gene_A": "10383", "support": "{\"StringDB\": \"physical\", \"StringEvidence\": \"textmining:0.596,database:0.270,experiments:0.092,coexpression:0.050\", \"BioGrid\": \"physical\", \"BioGrid_PubMed\": \"22863883\", \"BioGrid_Type\": \"Co-fractionation\", \"String_Score_Physical\": 364, \"String_Score_Combined\": 401}", "selected": false}, "selected": false}, {"data": {"id": "2311194", "source": "2310996", "target": "2310990", "SCORE": "284", "shared_interaction": "Direct", "source_original": "10383", "Name_B": "TUBG1", "Name_A": "TUBB4B", "target_original": "7283", "Gene_B": "7283", "interaction": "Direct", "SUID": 2311194, "TYPE": "Direct", "Gene_A": "10383", "support": "{\"StringDB\": \"physical\", \"StringEvidence\": \"textmining:0.463,experiments:0.254,coexpression:0.184\", \"InWeb_IM\": \"experimental\", \"BioGrid\": \"physical\", \"BioGrid_PubMed\": \"23443559\", \"BioGrid_Type\": \"Affinity Capture-MS\", \"String_Score_Physical\": 284, \"String_Score_Combined\": 449}", "selected": false}, "selected": false}, {"data": {"id": "2311191", "source": "2310996", "target": "2310987", "SCORE": "867", "shared_interaction": "Direct", "source_original": "10383", "Name_B": "TUBB2A", "Name_A": "TUBB4B", "target_original": "7280", "Gene_B": "7280", "interaction": "Direct", "SUID": 2311191, "TYPE": "Direct", "Gene_A": "10383", "support": "{\"StringDB\": \"physical\", \"StringEvidence\": \"experiments:0.811,textmining:0.723,database:0.270,coexpression:0.095\", \"BioGrid\": \"physical\", \"BioGrid_PubMed\": \"33961781,22939629,22863883\", \"BioGrid_Type\": \"Affinity Capture-MS,Co-fractionation\", \"BioGrid_Score\": \"0.936164978,0.883\", \"String_Score_Physical\": 867, \"String_Score_Combined\": 881}", "selected": false}, "selected": false}, {"data": {"id": "2311188", "source": "2310996", "target": "2310999", "SCORE": "644", "shared_interaction": "Direct", "source_original": "10383", "Name_B": "CCT5", "Name_A": "TUBB4B", "target_original": "22948", "Gene_B": "22948", "interaction": "Direct", "SUID": 2311188, "TYPE": "Direct", "Gene_A": "10383", "support": "{\"StringDB\": \"physical\", \"StringEvidence\": \"database:0.583,textmining:0.281,coexpression:0.152,experiments:0.112\", \"InWeb_IM\": \"inference\", \"BioGrid\": \"physical\", \"BioGrid_PubMed\": \"35271311\", \"BioGrid_Type\": \"Affinity Capture-MS\", \"String_Score_Physical\": 644, \"String_Score_Combined\": 783}", "selected": false}, "selected": false}, {"data": {"id": "2311185", "source": "2310996", "target": "2310984", "SCORE": "264", "shared_interaction": "Direct", "source_original": "10383", "Name_B": "AP2M1", "Name_A": "TUBB4B", "target_original": "1173", "Gene_B": "1173", "interaction": "Direct", "SUID": 2311185, "TYPE": "Direct", "Gene_A": "10383", "support": "{\"StringDB\": \"physical\", \"StringEvidence\": \"experiments:0.233,coexpression:0.175,textmining:0.049\", \"BioGrid\": \"physical\", \"BioGrid_PubMed\": \"19380743\", \"BioGrid_Type\": \"Affinity Capture-MS\", \"String_Score_Physical\": 264, \"String_Score_Combined\": 423}", "selected": false}, "selected": false}, {"data": {"id": "2311170", "source": "2310993", "target": "2311005", "SCORE": "910", "shared_interaction": "Direct", "source_original": "10376", "Name_B": "TUBA1C", "Name_A": "TUBA1B", "target_original": "84790", "Gene_B": "84790", "interaction": "Direct", "SUID": 2311170, "TYPE": "Direct", "Gene_A": "10376", "support": "{\"StringDB\": \"physical\", \"StringEvidence\": \"experiments:0.872,coexpression:0.781,textmining:0.499,database:0.270\", \"BioGrid\": \"physical\", \"BioGrid_PubMed\": \"33961781,28514442,26496610,22939629\", \"BioGrid_Type\": \"Affinity Capture-MS,Co-fractionation\", \"BioGrid_Score\": \"0.998598755,0.785,0.996115761\", \"String_Score_Physical\": 910, \"String_Score_Combined\": 980}", "selected": false}, "selected": false}, {"data": {"id": "2311167", "source": "2310993", "target": "2311002", "SCORE": "942", "shared_interaction": "Direct", "source_original": "10376", "Name_B": "TUBB6", "Name_A": "TUBA1B", "target_original": "84617", "Gene_B": "84617", "interaction": "Direct", "SUID": 2311167, "TYPE": "Direct", "Gene_A": "10376", "support": "{\"StringDB\": \"physical\", \"StringEvidence\": \"database:0.791,experiments:0.711,textmining:0.619,coexpression:0.086\", \"BioGrid\": \"physical\", \"BioGrid_PubMed\": \"35271311,22939629\", \"BioGrid_Type\": \"Affinity Capture-MS,Co-fractionation\", \"BioGrid_Score\": \"0.971\", \"String_Score_Physical\": 942, \"String_Score_Combined\": 949}", "selected": false}, "selected": false}, {"data": {"id": "2311164", "source": "2310993", "target": "2310990", "SCORE": "368", "shared_interaction": "Direct", "source_original": "10376", "Name_B": "TUBG1", "Name_A": "TUBA1B", "target_original": "7283", "Gene_B": "7283", "interaction": "Direct", "SUID": 2311164, "TYPE": "Direct", "Gene_A": "10376", "support": "{\"StringDB\": \"physical\", \"StringEvidence\": \"textmining:0.540,experiments:0.342,coexpression:0.100\", \"InWeb_IM\": \"inference\", \"String_Score_Physical\": 368, \"String_Score_Combined\": 486}", "selected": false}, "selected": false}, {"data": {"id": "2311161", "source": "2310993", "target": "2310987", "SCORE": "995", "shared_interaction": "Direct", "source_original": "10376", "Name_B": "TUBB2A", "Name_A": "TUBA1B", "target_original": "7280", "Gene_B": "7280", "interaction": "Direct", "SUID": 2311161, "TYPE": "Direct", "Gene_A": "10376", "support": "{\"StringDB\": \"physical\", \"StringEvidence\": \"experiments:0.960,database:0.896,textmining:0.592,coexpression:0.205\", \"BioGrid\": \"physical\", \"BioGrid_PubMed\": \"35271311,22939629\", \"BioGrid_Type\": \"Affinity Capture-MS,Co-fractionation\", \"BioGrid_Score\": \"0.991\", \"String_Score_Physical\": 995, \"String_Score_Combined\": 996}", "selected": false}, "selected": false}, {"data": {"id": "2311158", "source": "2310993", "target": "2310999", "SCORE": "644", "shared_interaction": "Direct", "source_original": "10376", "Name_B": "CCT5", "Name_A": "TUBA1B", "target_original": "22948", "Gene_B": "22948", "interaction": "Direct", "SUID": 2311158, "TYPE": "Direct", "Gene_A": "10376", "support": "{\"StringDB\": \"physical\", \"StringEvidence\": \"database:0.583,textmining:0.188,coexpression:0.137,experiments:0.112\", \"InWeb_IM\": \"inference\", \"BioGrid\": \"physical\", \"BioGrid_PubMed\": \"35271311,33961781\", \"BioGrid_Type\": \"Affinity Capture-MS\", \"BioGrid_Score\": \"0.852853782\", \"String_Score_Physical\": 644, \"String_Score_Combined\": 750}", "selected": false}, "selected": false}, {"data": {"id": "2311155", "source": "2310993", "target": "2310984", "SCORE": "208", "shared_interaction": "Direct", "source_original": "10376", "Name_B": "AP2M1", "Name_A": "TUBA1B", "target_original": "1173", "Gene_B": "1173", "interaction": "Direct", "SUID": 2311155, "TYPE": "Direct", "Gene_A": "10376", "support": "{\"StringDB\": \"physical\", \"StringEvidence\": \"experiments:0.175,coexpression:0.136,textmining:0.062\", \"BioGrid\": \"physical\", \"BioGrid_PubMed\": \"24189400\", \"BioGrid_Type\": \"Affinity Capture-MS\", \"String_Score_Physical\": 208, \"String_Score_Combined\": 358}", "selected": false}, "selected": false}, {"data": {"id": "2311152", "source": "2310993", "target": "2310996", "SCORE": "946", "shared_interaction": "Direct", "source_original": "10376", "Name_B": "TUBB4B", "Name_A": "TUBA1B", "target_original": "10383", "Gene_B": "10383", "interaction": "Direct", "SUID": 2311152, "TYPE": "Direct", "Gene_A": "10376", "support": "{\"StringDB\": \"physical\", \"StringEvidence\": \"coexpression:0.950,database:0.791,experiments:0.734,textmining:0.635\", \"BioGrid\": \"physical\", \"BioGrid_PubMed\": \"35831314,35271311,22939629\", \"BioGrid_Type\": \"Affinity Capture-MS,Co-fractionation\", \"BioGrid_Score\": \"0.974\", \"String_Score_Physical\": 946, \"String_Score_Combined\": 997}", "selected": false}, "selected": false}, {"data": {"id": "2311434", "source": "2310990", "target": "2311005", "SCORE": "311", "shared_interaction": "Direct", "source_original": "7283", "Name_B": "TUBA1C", "Name_A": "TUBG1", "target_original": "84790", "Gene_B": "84790", "interaction": "Direct", "SUID": 2311434, "TYPE": "Direct", "Gene_A": "7283", "support": "{\"StringDB\": \"physical\", \"StringEvidence\": \"textmining:0.484,experiments:0.282,coexpression:0.125\", \"InWeb_IM\": \"experimental\", \"BioGrid\": \"physical\", \"BioGrid_PubMed\": \"26496610,23443559\", \"BioGrid_Type\": \"Affinity Capture-MS\", \"String_Score_Physical\": 311, \"String_Score_Combined\": 448}", "selected": false}, "selected": false}, {"data": {"id": "2311431", "source": "2310990", "target": "2311002", "SCORE": "294", "shared_interaction": "Direct", "source_original": "7283", "Name_B": "TUBB6", "Name_A": "TUBG1", "target_original": "84617", "Gene_B": "84617", "interaction": "Direct", "SUID": 2311431, "TYPE": "Direct", "Gene_A": "7283", "support": "{\"StringDB\": \"functional\", \"StringEvidence\": \"textmining:0.548,coexpression:0.062\", \"InWeb_IM\": \"inference\", \"String_Score_Combined\": 164, \"String_Score_Physical\": 294}", "selected": false}, "selected": false}, {"data": {"id": "2311428", "source": "2310987", "target": "2311005", "SCORE": "922", "shared_interaction": "Direct", "source_original": "7280", "Name_B": "TUBA1C", "Name_A": "TUBB2A", "target_original": "84790", "Gene_B": "84790", "interaction": "Direct", "SUID": 2311428, "TYPE": "Direct", "Gene_A": "7280", "support": "{\"StringDB\": \"physical\", \"StringEvidence\": \"database:0.791,experiments:0.613,textmining:0.551,coexpression:0.208\", \"BioGrid\": \"physical\", \"BioGrid_PubMed\": \"22863883\", \"BioGrid_Type\": \"Co-fractionation\", \"String_Score_Physical\": 922, \"String_Score_Combined\": 941}", "selected": false}, "selected": false}, {"data": {"id": "2311425", "source": "2310987", "target": "2311002", "SCORE": "300", "shared_interaction": "Direct", "source_original": "7280", "Name_B": "TUBB6", "Name_A": "TUBB2A", "target_original": "84617", "Gene_B": "84617", "interaction": "Direct", "SUID": 2311425, "TYPE": "Direct", "Gene_A": "7280", "support": "{\"StringDB\": \"physical\", \"StringEvidence\": \"textmining:0.587,database:0.270,coexpression:0.057\", \"BioGrid\": \"physical\", \"BioGrid_PubMed\": \"33961781\", \"BioGrid_Type\": \"Affinity Capture-MS\", \"BioGrid_Score\": \"0.86141852\", \"String_Score_Physical\": 300, \"String_Score_Combined\": 345}", "selected": false}, "selected": false}, {"data": {"id": "2311263", "source": "2310984", "target": "2311005", "SCORE": "258", "shared_interaction": "Direct", "source_original": "1173", "Name_B": "TUBA1C", "Name_A": "AP2M1", "target_original": "84790", "Gene_B": "84790", "interaction": "Direct", "SUID": 2311263, "TYPE": "Direct", "Gene_A": "1173", "support": "{\"StringDB\": \"physical\", \"StringEvidence\": \"experiments:0.227,coexpression:0.073,textmining:0.006\", \"BioGrid\": \"physical\", \"BioGrid_PubMed\": \"19380743\", \"BioGrid_Type\": \"Affinity Capture-MS\", \"String_Score_Physical\": 258, \"String_Score_Combined\": 317}", "selected": false}, "selected": false}, {"data": {"id": "2311260", "source": "2310984", "target": "2310987", "SCORE": "277", "shared_interaction": "Direct", "source_original": "1173", "Name_B": "TUBB2A", "Name_A": "AP2M1", "target_original": "7280", "Gene_B": "7280", "interaction": "Direct", "SUID": 2311260, "TYPE": "Direct", "Gene_A": "1173", "support": "{\"StringDB\": \"physical\", \"StringEvidence\": \"experiments:0.247,textmining:0.122,coexpression:0.049\", \"BioGrid\": \"physical\", \"BioGrid_PubMed\": \"19380743\", \"BioGrid_Type\": \"Affinity Capture-MS\", \"String_Score_Physical\": 277, \"String_Score_Combined\": 397}", "selected": false}, "selected": false}]}}, "Turquoise_MCODE_ALL_PPIColorByCluster": {"format_version": "1.0", "generated_by": "cytoscape-3.9.1", "target_cytoscapejs_version": "~2.1", "data": {"shared_name": "Turquoise_MCODE_ALL_PPIColorByCluster", "name": "Turquoise_MCODE_ALL_PPIColorByCluster", "SUID": 2311842, "__Annotations": [], "selected": true}, "elements": {"nodes": [{"data": {"id": "2312400", "shared_name": "7414", "MCODE_SCORE": 1.0, "Gene": "7414", "Symbol": "VCL", "name": "7414", "MCODE_TYPE": "Clustered", "SUID": 2312400, "DEGREE": 2.0, "id_original": "7414", "MCODE_CLUSTER_ID": 11.0, "selected": false, "canonicalName": "VCL"}, "position": {"x": -237.34524662626336, "y": 789.0166955293823}, "selected": false}, {"data": {"id": "2312397", "shared_name": "1983", "MCODE_SCORE": 1.0, "Gene": "1983", "Symbol": "EIF5", "name": "1983", "MCODE_TYPE": "Clustered", "SUID": 2312397, "DEGREE": 2.0, "id_original": "1983", "MCODE_CLUSTER_ID": 11.0, "selected": false, "canonicalName": "EIF5"}, "position": {"x": -130.10042507780145, "y": 799.6559777559448}, "selected": false}, {"data": {"id": "2312394", "shared_name": "1155", "MCODE_SCORE": 1.0, "Gene": "1155", "Symbol": "TBCB", "name": "1155", "MCODE_TYPE": "Clustered", "SUID": 2312394, "DEGREE": 2.0, "id_original": "1155", "MCODE_CLUSTER_ID": 11.0, "selected": false, "canonicalName": "TBCB"}, "position": {"x": -192.94934780729363, "y": 887.2405114473511}, "selected": false}, {"data": {"id": "2312391", "shared_name": "54205", "MCODE_SCORE": 1.0, "Gene": "54205", "Symbol": "CYCS", "name": "54205", "MCODE_TYPE": "Clustered", "SUID": 2312391, "DEGREE": 2.0, "id_original": "54205", "MCODE_CLUSTER_ID": 10.0, "selected": false, "canonicalName": "CYCS"}, "position": {"x": -30.100425077801447, "y": 789.0166955293823}, "selected": false}, {"data": {"id": "2312388", "shared_name": "23645", "MCODE_SCORE": 1.0, "Gene": "23645", "Symbol": "PPP1R15A", "name": "23645", "MCODE_TYPE": "Seed", "SUID": 2312388, "DEGREE": 2.0, "id_original": "23645", "MCODE_CLUSTER_ID": 10.0, "selected": false, "canonicalName": "PPP1R15A"}, "position": {"x": 10.493216203326483, "y": 888.8707604707886}, "selected": false}, {"data": {"id": "2312385", "shared_name": "5524", "MCODE_SCORE": 1.0, "Gene": "5524", "Symbol": "PTPA", "name": "5524", "MCODE_TYPE": "Clustered", "SUID": 2312385, "DEGREE": 2.0, "id_original": "5524", "MCODE_CLUSTER_ID": 10.0, "selected": false, "canonicalName": "PTPA"}, "position": {"x": 76.6598955856507, "y": 803.7638268770386}, "selected": false}, {"data": {"id": "2312382", "shared_name": "5530", "MCODE_SCORE": 1.0, "Gene": "5530", "Symbol": "PPP3CA", "name": "5530", "MCODE_TYPE": "Clustered", "SUID": 2312382, "DEGREE": 2.0, "id_original": "5530", "MCODE_CLUSTER_ID": 9.0, "selected": false, "canonicalName": "PPP3CA"}, "position": {"x": 176.6598955856507, "y": 789.0166955293823}, "selected": false}, {"data": {"id": "2312379", "shared_name": "5331", "MCODE_SCORE": 1.0, "Gene": "5331", "Symbol": "PLCB3", "name": "5331", "MCODE_TYPE": "Clustered", "SUID": 2312379, "DEGREE": 2.0, "id_original": "5331", "MCODE_CLUSTER_ID": 9.0, "selected": false, "canonicalName": "PLCB3"}, "position": {"x": 283.9047171341126, "y": 799.6559777559448}, "selected": false}, {"data": {"id": "2312376", "shared_name": "3710", "MCODE_SCORE": 1.0, "Gene": "3710", "Symbol": "ITPR3", "name": "3710", "MCODE_TYPE": "Clustered", "SUID": 2312376, "DEGREE": 2.0, "id_original": "3710", "MCODE_CLUSTER_ID": 9.0, "selected": false, "canonicalName": "ITPR3"}, "position": {"x": 221.05579440462043, "y": 887.2405114473511}, "selected": false}, {"data": {"id": "2312373", "shared_name": "29980", "MCODE_SCORE": 1.2857142857142858, "Gene": "29980", "Symbol": "DONSON", "name": "29980", "MCODE_TYPE": "Clustered", "SUID": 2312373, "DEGREE": 2.0, "id_original": "29980", "MCODE_CLUSTER_ID": 8.0, "selected": false, "canonicalName": "DONSON"}, "position": {"x": -337.34524662626336, "y": 917.9687218965698}, "selected": false}, {"data": {"id": "2312370", "shared_name": "23594", "MCODE_SCORE": 1.2857142857142858, "Gene": "23594", "Symbol": "ORC6", "name": "23594", "MCODE_TYPE": "Clustered", "SUID": 2312370, "DEGREE": 2.0, "id_original": "23594", "MCODE_CLUSTER_ID": 8.0, "selected": false, "canonicalName": "ORC6"}, "position": {"x": -541.0859998000915, "y": 1005.7323937715698}, "selected": false}, {"data": {"id": "2312367", "shared_name": "10527", "MCODE_SCORE": 1.2857142857142858, "Gene": "10527", "Symbol": "IPO7", "name": "10527", "MCODE_TYPE": "Seed", "SUID": 2312367, "DEGREE": 2.0, "id_original": "10527", "MCODE_CLUSTER_ID": 8.0, "selected": false, "canonicalName": "IPO7"}, "position": {"x": -588.5701154006774, "y": 789.0166955293823}, "selected": false}, {"data": {"id": "2312364", "shared_name": "8914", "MCODE_SCORE": 1.2857142857142858, "Gene": "8914", "Symbol": "TIMELESS", "name": "8914", "MCODE_TYPE": "Clustered", "SUID": 2312364, "DEGREE": 2.0, "id_original": "8914", "MCODE_CLUSTER_ID": 8.0, "selected": false, "canonicalName": "TIMELESS"}, "position": {"x": -358.0938885940368, "y": 1022.0410638155151}, "selected": false}, {"data": {"id": "2312361", "shared_name": "4176", "MCODE_SCORE": 1.2857142857142858, "Gene": "4176", "Symbol": "MCM7", "name": "4176", "MCODE_TYPE": "Clustered", "SUID": 2312361, "DEGREE": 4.0, "id_original": "4176", "MCODE_CLUSTER_ID": 8.0, "selected": false, "canonicalName": "MCM7"}, "position": {"x": -445.6525710357482, "y": 950.3659997286011}, "selected": false}, {"data": {"id": "2312358", "shared_name": "2673", "MCODE_SCORE": 1.2857142857142858, "Gene": "2673", "Symbol": "GFPT1", "name": "2673", "MCODE_TYPE": "Clustered", "SUID": 2312358, "DEGREE": 2.0, "id_original": "2673", "MCODE_CLUSTER_ID": 8.0, "selected": false, "canonicalName": "GFPT1"}, "position": {"x": -660.613236738568, "y": 866.7384057344605}, "selected": false}, {"data": {"id": "2312355", "shared_name": "1017", "MCODE_SCORE": 1.2857142857142858, "Gene": "1017", "Symbol": "CDK2", "name": "1017", "MCODE_TYPE": "Clustered", "SUID": 2312355, "DEGREE": 4.0, "id_original": "1017", "MCODE_CLUSTER_ID": 8.0, "selected": false, "canonicalName": "CDK2"}, "position": {"x": -551.1227963699157, "y": 895.9084191621948}, "selected": false}, {"data": {"id": "2312352", "shared_name": "122704", "MCODE_SCORE": 1.5909090909090908, "Gene": "122704", "Symbol": "MRPL52", "name": "122704", "MCODE_TYPE": "Clustered", "SUID": 2312352, "DEGREE": 2.0, "id_original": "122704", "MCODE_CLUSTER_ID": 1.0, "selected": false, "canonicalName": "MRPL52"}, "position": {"x": -915.190987898236, "y": 495.11409237996827}, "selected": false}, {"data": {"id": "2312349", "shared_name": "89941", "MCODE_SCORE": 1.5909090909090908, "Gene": "89941", "Symbol": "RHOT2", "name": "89941", "MCODE_TYPE": "Clustered", "SUID": 2312349, "DEGREE": 3.0, "id_original": "89941", "MCODE_CLUSTER_ID": 1.0, "selected": false, "canonicalName": "RHOT2"}, "position": {"x": -564.424802137738, "y": -20.101346462805168}, "selected": false}, {"data": {"id": "2312346", "shared_name": "84365", "MCODE_SCORE": 1.5909090909090908, "Gene": "84365", "Symbol": "NIFK", "name": "84365", "MCODE_TYPE": "Clustered", "SUID": 2312346, "DEGREE": 3.0, "id_original": "84365", "MCODE_CLUSTER_ID": 1.0, "selected": false, "canonicalName": "NIFK"}, "position": {"x": -599.4335721267516, "y": 159.5152459444214}, "selected": false}, {"data": {"id": "2312343", "shared_name": "83855", "MCODE_SCORE": 1.5909090909090908, "Gene": "83855", "Symbol": "KLF16", "name": "83855", "MCODE_TYPE": "Clustered", "SUID": 2312343, "DEGREE": 4.0, "id_original": "83855", "MCODE_CLUSTER_ID": 1.0, "selected": false, "canonicalName": "KLF16"}, "position": {"x": -553.123776747113, "y": 217.83322384969483}, "selected": false}, {"data": {"id": "2312340", "shared_name": "80179", "MCODE_SCORE": 1.5909090909090908, "Gene": "80179", "Symbol": "MYO19", "name": "80179", "MCODE_TYPE": "Clustered", "SUID": 2312340, "DEGREE": 2.0, "id_original": "80179", "MCODE_CLUSTER_ID": 1.0, "selected": false, "canonicalName": "MYO19"}, "position": {"x": -666.863580061322, "y": 4.291719943444832}, "selected": false}, {"data": {"id": "2312337", "shared_name": "58477", "MCODE_SCORE": 1.5909090909090908, "Gene": "58477", "Symbol": "SRPRB", "name": "58477", "MCODE_TYPE": "Clustered", "SUID": 2312337, "DEGREE": 3.0, "id_original": "58477", "MCODE_CLUSTER_ID": 1.0, "selected": false, "canonicalName": "SRPRB"}, "position": {"x": -418.0911038650329, "y": 153.76173642293702}, "selected": false}, {"data": {"id": "2312334", "shared_name": "55970", "MCODE_SCORE": 1.5909090909090908, "Gene": "55970", "Symbol": "GNG12", "name": "55970", "MCODE_TYPE": "Clustered", "SUID": 2312334, "DEGREE": 5.0, "id_original": "55970", "MCODE_CLUSTER_ID": 1.0, "selected": false, "canonicalName": "GNG12"}, "position": {"x": -420.6515362991149, "y": 266.6703515352417}, "selected": false}, {"data": {"id": "2312331", "shared_name": "55839", "MCODE_SCORE": 1.5909090909090908, "Gene": "55839", "Symbol": "CENPN", "name": "55839", "MCODE_TYPE": "Clustered", "SUID": 2312331, "DEGREE": 3.0, "id_original": "55839", "MCODE_CLUSTER_ID": 1.0, "selected": false, "canonicalName": "CENPN"}, "position": {"x": -754.8232510818298, "y": 194.05862668172608}, "selected": false}, {"data": {"id": "2312328", "shared_name": "54998", "MCODE_SCORE": 1.5909090909090908, "Gene": "54998", "Symbol": "AURKAIP1", "name": "54998", "MCODE_TYPE": "Clustered", "SUID": 2312328, "DEGREE": 2.0, "id_original": "54998", "MCODE_CLUSTER_ID": 1.0, "selected": false, "canonicalName": "AURKAIP1"}, "position": {"x": -866.4188321365173, "y": 589.8126550020386}, "selected": false}, {"data": {"id": "2312325", "shared_name": "54331", "MCODE_SCORE": 1.5909090909090908, "Gene": "54331", "Symbol": "GNG2", "name": "54331", "MCODE_TYPE": "Clustered", "SUID": 2312325, "DEGREE": 3.0, "id_original": "54331", "MCODE_CLUSTER_ID": 1.0, "selected": false, "canonicalName": "GNG2"}, "position": {"x": -360.80396397245477, "y": 381.41558697835694}, "selected": false}, {"data": {"id": "2312322", "shared_name": "51433", "MCODE_SCORE": 1.5909090909090908, "Gene": "51433", "Symbol": "ANAPC5", "name": "51433", "MCODE_TYPE": "Clustered", "SUID": 2312322, "DEGREE": 2.0, "id_original": "51433", "MCODE_CLUSTER_ID": 1.0, "selected": false, "canonicalName": "ANAPC5"}, "position": {"x": -712.7828610671813, "y": 398.8593850435425}, "selected": false}, {"data": {"id": "2312319", "shared_name": "24140", "MCODE_SCORE": 1.5909090909090908, "Gene": "24140", "Symbol": "FTSJ1", "name": "24140", "MCODE_TYPE": "Clustered", "SUID": 2312319, "DEGREE": 2.0, "id_original": "24140", "MCODE_CLUSTER_ID": 1.0, "selected": false, "canonicalName": "FTSJ1"}, "position": {"x": -519.0378278030212, "y": 42.68683102742921}, "selected": false}, {"data": {"id": "2312316", "shared_name": "23657", "MCODE_SCORE": 1.5909090909090908, "Gene": "23657", "Symbol": "SLC7A11", "name": "23657", "MCODE_TYPE": "Clustered", "SUID": 2312316, "DEGREE": 2.0, "id_original": "23657", "MCODE_CLUSTER_ID": 1.0, "selected": false, "canonicalName": "SLC7A11"}, "position": {"x": -388.6062863601501, "y": -9.245328396398918}, "selected": false}, {"data": {"id": "2312313", "shared_name": "11339", "MCODE_SCORE": 1.5909090909090908, "Gene": "11339", "Symbol": "OIP5", "name": "11339", "MCODE_TYPE": "Clustered", "SUID": 2312313, "DEGREE": 2.0, "id_original": "11339", "MCODE_CLUSTER_ID": 1.0, "selected": false, "canonicalName": "OIP5"}, "position": {"x": -889.6469815505798, "y": 177.20039609090577}, "selected": false}, {"data": {"id": "2312310", "shared_name": "11004", "MCODE_SCORE": 1.5909090909090908, "Gene": "11004", "Symbol": "KIF2C", "name": "11004", "MCODE_TYPE": "Clustered", "SUID": 2312310, "DEGREE": 3.0, "id_original": "11004", "MCODE_CLUSTER_ID": 1.0, "selected": false, "canonicalName": "KIF2C"}, "position": {"x": -814.6493008865173, "y": 408.5173898042847}, "selected": false}, {"data": {"id": "2312307", "shared_name": "10971", "MCODE_SCORE": 1.5909090909090908, "Gene": "10971", "Symbol": "YWHAQ", "name": "10971", "MCODE_TYPE": "Clustered", "SUID": 2312307, "DEGREE": 6.0, "id_original": "10971", "MCODE_CLUSTER_ID": 1.0, "selected": false, "canonicalName": "YWHAQ"}, "position": {"x": -742.5572598708923, "y": 349.8314652742554}, "selected": false}, {"data": {"id": "2312304", "shared_name": "10483", "MCODE_SCORE": 1.5909090909090908, "Gene": "10483", "Symbol": "SEC23B", "name": "10483", "MCODE_TYPE": "Clustered", "SUID": 2312304, "DEGREE": 2.0, "id_original": "10483", "MCODE_CLUSTER_ID": 1.0, "selected": false, "canonicalName": "SEC23B"}, "position": {"x": -419.2271435989196, "y": 550.9212365450073}, "selected": false}, {"data": {"id": "2312301", "shared_name": "10197", "MCODE_SCORE": 1.5909090909090908, "Gene": "10197", "Symbol": "PSME3", "name": "10197", "MCODE_TYPE": "Clustered", "SUID": 2312301, "DEGREE": 4.0, "id_original": "10197", "MCODE_CLUSTER_ID": 1.0, "selected": false, "canonicalName": "PSME3"}, "position": {"x": -703.9271939529235, "y": 235.71389248983155}, "selected": false}, {"data": {"id": "2312298", "shared_name": "10097", "MCODE_SCORE": 1.5909090909090908, "Gene": "10097", "Symbol": "ACTR2", "name": "10097", "MCODE_TYPE": "Clustered", "SUID": 2312298, "DEGREE": 3.0, "id_original": "10097", "MCODE_CLUSTER_ID": 1.0, "selected": false, "canonicalName": "ACTR2"}, "position": {"x": -688.2762387527282, "y": 126.5487695039917}, "selected": false}, {"data": {"id": "2312295", "shared_name": "10011", "MCODE_SCORE": 1.5909090909090908, "Gene": "10011", "Symbol": "SRA1", "name": "10011", "MCODE_TYPE": "Clustered", "SUID": 2312295, "DEGREE": 2.0, "id_original": "10011", "MCODE_CLUSTER_ID": 1.0, "selected": false, "canonicalName": "SRA1"}, "position": {"x": -536.1220715774352, "y": 537.5370660127808}, "selected": false}, {"data": {"id": "2312292", "shared_name": "9184", "MCODE_SCORE": 1.5909090909090908, "Gene": "9184", "Symbol": "BUB3", "name": "9184", "MCODE_TYPE": "Clustered", "SUID": 2312292, "DEGREE": 5.0, "id_original": "9184", "MCODE_CLUSTER_ID": 1.0, "selected": false, "canonicalName": "BUB3"}, "position": {"x": -682.2067044509704, "y": 320.970741778772}, "selected": false}, {"data": {"id": "2312289", "shared_name": "8515", "MCODE_SCORE": 1.5909090909090908, "Gene": "8515", "Symbol": "ITGA10", "name": "8515", "MCODE_TYPE": "Clustered", "SUID": 2312289, "DEGREE": 2.0, "id_original": "8515", "MCODE_CLUSTER_ID": 1.0, "selected": false, "canonicalName": "ITGA10"}, "position": {"x": -614.2703107131774, "y": 529.4933953584839}, "selected": false}, {"data": {"id": "2312286", "shared_name": "6520", "MCODE_SCORE": 1.5909090909090908, "Gene": "6520", "Symbol": "SLC3A2", "name": "6520", "MCODE_TYPE": "Clustered", "SUID": 2312286, "DEGREE": 3.0, "id_original": "6520", "MCODE_CLUSTER_ID": 1.0, "selected": false, "canonicalName": "SLC3A2"}, "position": {"x": -337.4050229324157, "y": 78.95187619344483}, "selected": false}, {"data": {"id": "2312283", "shared_name": "6510", "MCODE_SCORE": 1.5909090909090908, "Gene": "6510", "Symbol": "SLC1A5", "name": "6510", "MCODE_TYPE": "Clustered", "SUID": 2312283, "DEGREE": 4.0, "id_original": "6510", "MCODE_CLUSTER_ID": 1.0, "selected": false, "canonicalName": "SLC1A5"}, "position": {"x": -308.90300877225945, "y": 143.36677792684327}, "selected": false}, {"data": {"id": "2312280", "shared_name": "6498", "MCODE_SCORE": 1.5909090909090908, "Gene": "6498", "Symbol": "SKIL", "name": "6498", "MCODE_TYPE": "Clustered", "SUID": 2312280, "DEGREE": 3.0, "id_original": "6498", "MCODE_CLUSTER_ID": 1.0, "selected": false, "canonicalName": "SKIL"}, "position": {"x": -989.3486722244079, "y": 244.8443246187378}, "selected": false}, {"data": {"id": "2312277", "shared_name": "6497", "MCODE_SCORE": 1.5909090909090908, "Gene": "6497", "Symbol": "SKI", "name": "6497", "MCODE_TYPE": "Clustered", "SUID": 2312277, "DEGREE": 2.0, "id_original": "6497", "MCODE_CLUSTER_ID": 1.0, "selected": false, "canonicalName": "SKI"}, "position": {"x": -1032.5687955154235, "y": 344.7488656343628}, "selected": false}, {"data": {"id": "2312274", "shared_name": "5902", "MCODE_SCORE": 1.5909090909090908, "Gene": "5902", "Symbol": "RANBP1", "name": "5902", "MCODE_TYPE": "Clustered", "SUID": 2312274, "DEGREE": 3.0, "id_original": "5902", "MCODE_CLUSTER_ID": 1.0, "selected": false, "canonicalName": "RANBP1"}, "position": {"x": -592.8959286941345, "y": 94.6500878633667}, "selected": false}, {"data": {"id": "2312271", "shared_name": "5899", "MCODE_SCORE": 1.5909090909090908, "Gene": "5899", "Symbol": "RALB", "name": "5899", "MCODE_TYPE": "Clustered", "SUID": 2312271, "DEGREE": 2.0, "id_original": "5899", "MCODE_CLUSTER_ID": 1.0, "selected": false, "canonicalName": "RALB"}, "position": {"x": -349.78907139432977, "y": 325.5103850664307}, "selected": false}, {"data": {"id": "2312268", "shared_name": "5599", "MCODE_SCORE": 1.5909090909090908, "Gene": "5599", "Symbol": "MAPK8", "name": "5599", "MCODE_TYPE": "Clustered", "SUID": 2312268, "DEGREE": 6.0, "id_original": "5599", "MCODE_CLUSTER_ID": 1.0, "selected": false, "canonicalName": "MAPK8"}, "position": {"x": -484.9821065200622, "y": 325.1598525346924}, "selected": false}, {"data": {"id": "2312265", "shared_name": "5366", "MCODE_SCORE": 1.5909090909090908, "Gene": "5366", "Symbol": "PMAIP1", "name": "5366", "MCODE_TYPE": "Clustered", "SUID": 2312265, "DEGREE": 8.0, "id_original": "5366", "MCODE_CLUSTER_ID": 1.0, "selected": false, "canonicalName": "PMAIP1"}, "position": {"x": -360.47646458280633, "y": 208.6429086031128}, "selected": false}, {"data": {"id": "2312262", "shared_name": "5160", "MCODE_SCORE": 1.5909090909090908, "Gene": "5160", "Symbol": "PDHA1", "name": "5160", "MCODE_TYPE": "Clustered", "SUID": 2312262, "DEGREE": 3.0, "id_original": "5160", "MCODE_CLUSTER_ID": 1.0, "selected": false, "canonicalName": "PDHA1"}, "position": {"x": -659.1856778396423, "y": 273.2547669710327}, "selected": false}, {"data": {"id": "2312259", "shared_name": "5033", "MCODE_SCORE": 1.5909090909090908, "Gene": "5033", "Symbol": "P4HA1", "name": "5033", "MCODE_TYPE": "Clustered", "SUID": 2312259, "DEGREE": 2.0, "id_original": "5033", "MCODE_CLUSTER_ID": 1.0, "selected": false, "canonicalName": "P4HA1"}, "position": {"x": -792.7176297439391, "y": 492.9667840303589}, "selected": false}, {"data": {"id": "2312256", "shared_name": "4809", "MCODE_SCORE": 1.5909090909090908, "Gene": "4809", "Symbol": "SNU13", "name": "4809", "MCODE_TYPE": "Clustered", "SUID": 2312256, "DEGREE": 3.0, "id_original": "4809", "MCODE_CLUSTER_ID": 1.0, "selected": false, "canonicalName": "SNU13"}, "position": {"x": -489.84134609830926, "y": 258.7773537935425}, "selected": false}, {"data": {"id": "2312253", "shared_name": "4093", "MCODE_SCORE": 1.5909090909090908, "Gene": "4093", "Symbol": "SMAD9", "name": "4093", "MCODE_TYPE": "Clustered", "SUID": 2312253, "DEGREE": 3.0, "id_original": "4093", "MCODE_CLUSTER_ID": 1.0, "selected": false, "canonicalName": "SMAD9"}, "position": {"x": -907.207833601361, "y": 333.162694275539}, "selected": false}, {"data": {"id": "2312250", "shared_name": "3998", "MCODE_SCORE": 1.5909090909090908, "Gene": "3998", "Symbol": "LMAN1", "name": "3998", "MCODE_TYPE": "Clustered", "SUID": 2312250, "DEGREE": 6.0, "id_original": "3998", "MCODE_CLUSTER_ID": 1.0, "selected": false, "canonicalName": "LMAN1"}, "position": {"x": -456.32158787382195, "y": 108.6296258272339}, "selected": false}, {"data": {"id": "2312247", "shared_name": "3835", "MCODE_SCORE": 1.5909090909090908, "Gene": "3835", "Symbol": "KIF22", "name": "3835", "MCODE_TYPE": "Clustered", "SUID": 2312247, "DEGREE": 2.0, "id_original": "3835", "MCODE_CLUSTER_ID": 1.0, "selected": false, "canonicalName": "KIF22"}, "position": {"x": -811.1903470290954, "y": 304.8406853975464}, "selected": false}, {"data": {"id": "2312244", "shared_name": "3693", "MCODE_SCORE": 1.5909090909090908, "Gene": "3693", "Symbol": "ITGB5", "name": "3693", "MCODE_TYPE": "Clustered", "SUID": 2312244, "DEGREE": 3.0, "id_original": "3693", "MCODE_CLUSTER_ID": 1.0, "selected": false, "canonicalName": "ITGB5"}, "position": {"x": -514.1539691222961, "y": 456.1612878145386}, "selected": false}, {"data": {"id": "2312241", "shared_name": "3614", "MCODE_SCORE": 1.5909090909090908, "Gene": "3614", "Symbol": "IMPDH1", "name": "3614", "MCODE_TYPE": "Clustered", "SUID": 2312241, "DEGREE": 2.0, "id_original": "3614", "MCODE_CLUSTER_ID": 1.0, "selected": false, "canonicalName": "IMPDH1"}, "position": {"x": -439.3743069900329, "y": 423.48510983602296}, "selected": false}, {"data": {"id": "2312238", "shared_name": "3611", "MCODE_SCORE": 1.5909090909090908, "Gene": "3611", "Symbol": "ILK", "name": "3611", "MCODE_TYPE": "Clustered", "SUID": 2312238, "DEGREE": 2.0, "id_original": "3611", "MCODE_CLUSTER_ID": 1.0, "selected": false, "canonicalName": "ILK"}, "position": {"x": -704.4401486648376, "y": -48.08797976358642}, "selected": false}, {"data": {"id": "2312235", "shared_name": "2782", "MCODE_SCORE": 1.5909090909090908, "Gene": "2782", "Symbol": "GNB1", "name": "2782", "MCODE_TYPE": "Clustered", "SUID": 2312235, "DEGREE": 5.0, "id_original": "2782", "MCODE_CLUSTER_ID": 1.0, "selected": false, "canonicalName": "GNB1"}, "position": {"x": -321.2056058181579, "y": 278.44525006429444}, "selected": false}, {"data": {"id": "2312232", "shared_name": "2079", "MCODE_SCORE": 1.5909090909090908, "Gene": "2079", "Symbol": "ERH", "name": "2079", "MCODE_TYPE": "Clustered", "SUID": 2312232, "DEGREE": 2.0, "id_original": "2079", "MCODE_CLUSTER_ID": 1.0, "selected": false, "canonicalName": "ERH"}, "position": {"x": -758.7122891677673, "y": 79.82930234090577}, "selected": false}, {"data": {"id": "2312229", "shared_name": "483", "MCODE_SCORE": 1.5909090909090908, "Gene": "483", "Symbol": "ATP1B3", "name": "483", "MCODE_TYPE": "Clustered", "SUID": 2312229, "DEGREE": 2.0, "id_original": "483", "MCODE_CLUSTER_ID": 1.0, "selected": false, "canonicalName": "ATP1B3"}, "position": {"x": -420.59848911893914, "y": 350.2570691408325}, "selected": false}, {"data": {"id": "2312226", "shared_name": "226", "MCODE_SCORE": 1.5909090909090908, "Gene": "226", "Symbol": "ALDOA", "name": "226", "MCODE_TYPE": "Clustered", "SUID": 2312226, "DEGREE": 3.0, "id_original": "226", "MCODE_CLUSTER_ID": 1.0, "selected": false, "canonicalName": "ALDOA"}, "position": {"x": -586.2615216506774, "y": 274.6800599397827}, "selected": false}, {"data": {"id": "2312223", "shared_name": "81", "MCODE_SCORE": 1.5909090909090908, "Gene": "81", "Symbol": "ACTN4", "name": "81", "MCODE_TYPE": "Clustered", "SUID": 2312223, "DEGREE": 6.0, "id_original": "81", "MCODE_CLUSTER_ID": 1.0, "selected": false, "canonicalName": "ACTN4"}, "position": {"x": -613.6237958205993, "y": 409.7170815767456}, "selected": false}, {"data": {"id": "2312220", "shared_name": "83858", "MCODE_SCORE": 1.75, "Gene": "83858", "Symbol": "ATAD3B", "name": "83858", "MCODE_TYPE": "Clustered", "SUID": 2312220, "DEGREE": 2.0, "id_original": "83858", "MCODE_CLUSTER_ID": 7.0, "selected": false, "canonicalName": "ATAD3B"}, "position": {"x": 2334.3784623609727, "y": -48.08797976358642}, "selected": false}, {"data": {"id": "2312217", "shared_name": "23788", "MCODE_SCORE": 1.75, "Gene": "23788", "Symbol": "MTCH2", "name": "23788", "MCODE_TYPE": "Clustered", "SUID": 2312217, "DEGREE": 3.0, "id_original": "23788", "MCODE_CLUSTER_ID": 7.0, "selected": false, "canonicalName": "MTCH2"}, "position": {"x": 2224.093430088634, "y": -34.50423189981689}, "selected": false}, {"data": {"id": "2312214", "shared_name": "10165", "MCODE_SCORE": 1.75, "Gene": "10165", "Symbol": "SLC25A13", "name": "10165", "MCODE_TYPE": "Clustered", "SUID": 2312214, "DEGREE": 2.0, "id_original": "10165", "MCODE_CLUSTER_ID": 7.0, "selected": false, "canonicalName": "SLC25A13"}, "position": {"x": 2288.0939412580674, "y": 134.9912743868042}, "selected": false}, {"data": {"id": "2312211", "shared_name": "6541", "MCODE_SCORE": 1.75, "Gene": "6541", "Symbol": "SLC7A1", "name": "6541", "MCODE_TYPE": "Clustered", "SUID": 2312211, "DEGREE": 3.0, "id_original": "6541", "MCODE_CLUSTER_ID": 7.0, "selected": false, "canonicalName": "SLC7A1"}, "position": {"x": 2134.6336827741807, "y": -38.00762698038329}, "selected": false}, {"data": {"id": "2312208", "shared_name": "6535", "MCODE_SCORE": 1.75, "Gene": "6535", "Symbol": "SLC6A8", "name": "6535", "MCODE_TYPE": "Clustered", "SUID": 2312208, "DEGREE": 2.0, "id_original": "6535", "MCODE_CLUSTER_ID": 7.0, "selected": false, "canonicalName": "SLC6A8"}, "position": {"x": 2052.028076695079, "y": 137.4389519991089}, "selected": false}, {"data": {"id": "2312205", "shared_name": "5879", "MCODE_SCORE": 1.75, "Gene": "5879", "Symbol": "RAC1", "name": "5879", "MCODE_TYPE": "Clustered", "SUID": 2312205, "DEGREE": 9.0, "id_original": "5879", "MCODE_CLUSTER_ID": 7.0, "selected": false, "canonicalName": "RAC1"}, "position": {"x": 2121.6382909284775, "y": 62.762992888848885}, "selected": false}, {"data": {"id": "2312202", "shared_name": "5795", "MCODE_SCORE": 1.75, "Gene": "5795", "Symbol": "PTPRJ", "name": "5795", "MCODE_TYPE": "Clustered", "SUID": 2312202, "DEGREE": 3.0, "id_original": "5795", "MCODE_CLUSTER_ID": 7.0, "selected": false, "canonicalName": "PTPRJ"}, "position": {"x": 2065.120544956798, "y": -6.366967648107902}, "selected": false}, {"data": {"id": "2312199", "shared_name": "4771", "MCODE_SCORE": 1.75, "Gene": "4771", "Symbol": "NF2", "name": "4771", "MCODE_TYPE": "Clustered", "SUID": 2312199, "DEGREE": 4.0, "id_original": "4771", "MCODE_CLUSTER_ID": 7.0, "selected": false, "canonicalName": "NF2"}, "position": {"x": 2256.0697560774033, "y": 37.60309079305421}, "selected": false}, {"data": {"id": "2312196", "shared_name": "1729", "MCODE_SCORE": 1.75, "Gene": "1729", "Symbol": "DIAPH1", "name": "1729", "MCODE_TYPE": "Clustered", "SUID": 2312196, "DEGREE": 2.0, "id_original": "1729", "MCODE_CLUSTER_ID": 7.0, "selected": false, "canonicalName": "DIAPH1"}, "position": {"x": 2104.6031194196885, "y": 182.42412045614014}, "selected": false}, {"data": {"id": "2312193", "shared_name": "1000", "MCODE_SCORE": 1.75, "Gene": "1000", "Symbol": "CDH2", "name": "1000", "MCODE_TYPE": "Clustered", "SUID": 2312193, "DEGREE": 2.0, "id_original": "1000", "MCODE_CLUSTER_ID": 7.0, "selected": false, "canonicalName": "CDH2"}, "position": {"x": 1989.7429814802354, "y": 56.54668995754014}, "selected": false}, {"data": {"id": "2312190", "shared_name": "388", "MCODE_SCORE": 1.75, "Gene": "388", "Symbol": "RHOB", "name": "388", "MCODE_TYPE": "Clustered", "SUID": 2312190, "DEGREE": 8.0, "id_original": "388", "MCODE_CLUSTER_ID": 7.0, "selected": false, "canonicalName": "RHOB"}, "position": {"x": 2173.074646519298, "y": 90.14477780477296}, "selected": false}, {"data": {"id": "2312187", "shared_name": "230", "MCODE_SCORE": 1.75, "Gene": "230", "Symbol": "ALDOC", "name": "230", "MCODE_TYPE": "Clustered", "SUID": 2312187, "DEGREE": 2.0, "id_original": "230", "MCODE_CLUSTER_ID": 7.0, "selected": false, "canonicalName": "ALDOC"}, "position": {"x": 2189.1343389021104, "y": 183.68505337850343}, "selected": false}, {"data": {"id": "2312184", "shared_name": "161742", "MCODE_SCORE": 1.903225806451613, "Gene": "161742", "Symbol": "SPRED1", "name": "161742", "MCODE_TYPE": "Clustered", "SUID": 2312184, "DEGREE": 4.0, "id_original": "161742", "MCODE_CLUSTER_ID": 2.0, "selected": false, "canonicalName": "SPRED1"}, "position": {"x": 128.7555758224671, "y": 76.73791745321046}, "selected": false}, {"data": {"id": "2312181", "shared_name": "93436", "MCODE_SCORE": 1.903225806451613, "Gene": "93436", "Symbol": "ARMC6", "name": "93436", "MCODE_TYPE": "Clustered", "SUID": 2312181, "DEGREE": 3.0, "id_original": "93436", "MCODE_CLUSTER_ID": 2.0, "selected": false, "canonicalName": "ARMC6"}, "position": {"x": 5.94654910432746, "y": 412.31955197469483}, "selected": false}, {"data": {"id": "2312178", "shared_name": "84993", "MCODE_SCORE": 1.903225806451613, "Gene": "84993", "Symbol": "UBL7", "name": "84993", "MCODE_TYPE": "Clustered", "SUID": 2312178, "DEGREE": 2.0, "id_original": "84993", "MCODE_CLUSTER_ID": 2.0, "selected": false, "canonicalName": "UBL7"}, "position": {"x": -70.42405827177117, "y": 219.14200070516358}, "selected": false}, {"data": {"id": "2312175", "shared_name": "84251", "MCODE_SCORE": 1.903225806451613, "Gene": "84251", "Symbol": "SGIP1", "name": "84251", "MCODE_TYPE": "Clustered", "SUID": 2312175, "DEGREE": 3.0, "id_original": "84251", "MCODE_CLUSTER_ID": 2.0, "selected": false, "canonicalName": "SGIP1"}, "position": {"x": -75.9408124221618, "y": 643.1411462129761}, "selected": false}, {"data": {"id": "2312172", "shared_name": "84056", "MCODE_SCORE": 1.903225806451613, "Gene": "84056", "Symbol": "KATNAL1", "name": "84056", "MCODE_TYPE": "Clustered", "SUID": 2312172, "DEGREE": 2.0, "id_original": "84056", "MCODE_CLUSTER_ID": 2.0, "selected": false, "canonicalName": "KATNAL1"}, "position": {"x": 75.13358943330695, "y": 77.0477929414917}, "selected": false}, {"data": {"id": "2312169", "shared_name": "80115", "MCODE_SCORE": 1.903225806451613, "Gene": "80115", "Symbol": "BAIAP2L2", "name": "80115", "MCODE_TYPE": "Clustered", "SUID": 2312169, "DEGREE": 3.0, "id_original": "80115", "MCODE_CLUSTER_ID": 2.0, "selected": false, "canonicalName": "BAIAP2L2"}, "position": {"x": 1.280083345050116, "y": 689.0166955293823}, "selected": false}, {"data": {"id": "2312166", "shared_name": "55577", "MCODE_SCORE": 1.903225806451613, "Gene": "55577", "Symbol": "NAGK", "name": "55577", "MCODE_TYPE": "Clustered", "SUID": 2312166, "DEGREE": 4.0, "id_original": "55577", "MCODE_CLUSTER_ID": 2.0, "selected": false, "canonicalName": "NAGK"}, "position": {"x": 237.7828432785218, "y": 75.48967221395264}, "selected": false}, {"data": {"id": "2312163", "shared_name": "23210", "MCODE_SCORE": 1.903225806451613, "Gene": "23210", "Symbol": "JMJD6", "name": "23210", "MCODE_TYPE": "Clustered", "SUID": 2312163, "DEGREE": 2.0, "id_original": "23210", "MCODE_CLUSTER_ID": 2.0, "selected": false, "canonicalName": "JMJD6"}, "position": {"x": 103.23546473848273, "y": 497.5199303926636}, "selected": false}, {"data": {"id": "2312160", "shared_name": "10985", "MCODE_SCORE": 1.903225806451613, "Gene": "10985", "Symbol": "GCN1", "name": "10985", "MCODE_TYPE": "Clustered", "SUID": 2312160, "DEGREE": 7.0, "id_original": "10985", "MCODE_CLUSTER_ID": 2.0, "selected": false, "canonicalName": "GCN1"}, "position": {"x": -2.080120397930841, "y": 280.8191552461792}, "selected": false}, {"data": {"id": "2312157", "shared_name": "9219", "MCODE_SCORE": 1.903225806451613, "Gene": "9219", "Symbol": "MTA2", "name": "9219", "MCODE_TYPE": "Clustered", "SUID": 2312157, "DEGREE": 3.0, "id_original": "9219", "MCODE_CLUSTER_ID": 2.0, "selected": false, "canonicalName": "MTA2"}, "position": {"x": -139.70874149931024, "y": 258.27719357625733}, "selected": false}, {"data": {"id": "2312154", "shared_name": "8607", "MCODE_SCORE": 1.903225806451613, "Gene": "8607", "Symbol": "RUVBL1", "name": "8607", "MCODE_TYPE": "Clustered", "SUID": 2312154, "DEGREE": 4.0, "id_original": "8607", "MCODE_CLUSTER_ID": 2.0, "selected": false, "canonicalName": "RUVBL1"}, "position": {"x": 15.017258332843085, "y": 227.3324609102417}, "selected": false}, {"data": {"id": "2312151", "shared_name": "8546", "MCODE_SCORE": 1.903225806451613, "Gene": "8546", "Symbol": "AP3B1", "name": "8546", "MCODE_TYPE": "Clustered", "SUID": 2312151, "DEGREE": 4.0, "id_original": "8546", "MCODE_CLUSTER_ID": 2.0, "selected": false, "canonicalName": "AP3B1"}, "position": {"x": 51.87502162324836, "y": 609.3428674043823}, "selected": false}, {"data": {"id": "2312148", "shared_name": "8079", "MCODE_SCORE": 1.903225806451613, "Gene": "8079", "Symbol": "MLF2", "name": "8079", "MCODE_TYPE": "Clustered", "SUID": 2312148, "DEGREE": 3.0, "id_original": "8079", "MCODE_CLUSTER_ID": 2.0, "selected": false, "canonicalName": "MLF2"}, "position": {"x": 81.64212672578742, "y": 361.5741601289917}, "selected": false}, {"data": {"id": "2312145", "shared_name": "7411", "MCODE_SCORE": 1.903225806451613, "Gene": "7411", "Symbol": "VBP1", "name": "7411", "MCODE_TYPE": "Clustered", "SUID": 2312145, "DEGREE": 2.0, "id_original": "7411", "MCODE_CLUSTER_ID": 2.0, "selected": false, "canonicalName": "VBP1"}, "position": {"x": -208.90300877225945, "y": 198.74341061727296}, "selected": false}, {"data": {"id": "2312142", "shared_name": "5954", "MCODE_SCORE": 1.903225806451613, "Gene": "5954", "Symbol": "RCN1", "name": "5954", "MCODE_TYPE": "Seed", "SUID": 2312142, "DEGREE": 3.0, "id_original": "5954", "MCODE_CLUSTER_ID": 2.0, "selected": false, "canonicalName": "RCN1"}, "position": {"x": 87.02207057344367, "y": 296.68579342977296}, "selected": false}, {"data": {"id": "2312139", "shared_name": "5704", "MCODE_SCORE": 1.903225806451613, "Gene": "5704", "Symbol": "PSMC4", "name": "5704", "MCODE_TYPE": "Clustered", "SUID": 2312139, "DEGREE": 8.0, "id_original": "5704", "MCODE_CLUSTER_ID": 2.0, "selected": false, "canonicalName": "PSMC4"}, "position": {"x": 69.40476100313117, "y": 194.49087765828858}, "selected": false}, {"data": {"id": "2312136", "shared_name": "5688", "MCODE_SCORE": 1.903225806451613, "Gene": "5688", "Symbol": "PSMA7", "name": "5688", "MCODE_TYPE": "Clustered", "SUID": 2312136, "DEGREE": 5.0, "id_original": "5688", "MCODE_CLUSTER_ID": 2.0, "selected": false, "canonicalName": "PSMA7"}, "position": {"x": 3.729880021685858, "y": 142.05066159383546}, "selected": false}, {"data": {"id": "2312133", "shared_name": "4851", "MCODE_SCORE": 1.903225806451613, "Gene": "4851", "Symbol": "NOTCH1", "name": "4851", "MCODE_TYPE": "Clustered", "SUID": 2312133, "DEGREE": 5.0, "id_original": "4851", "MCODE_CLUSTER_ID": 2.0, "selected": false, "canonicalName": "NOTCH1"}, "position": {"x": 32.23519008027961, "y": 51.52205136434327}, "selected": false}, {"data": {"id": "2312130", "shared_name": "4683", "MCODE_SCORE": 1.903225806451613, "Gene": "4683", "Symbol": "NBN", "name": "4683", "MCODE_TYPE": "Clustered", "SUID": 2312130, "DEGREE": 3.0, "id_original": "4683", "MCODE_CLUSTER_ID": 2.0, "selected": false, "canonicalName": "NBN"}, "position": {"x": -91.93782169950555, "y": 53.14389279500733}, "selected": false}, {"data": {"id": "2312127", "shared_name": "4172", "MCODE_SCORE": 1.903225806451613, "Gene": "4172", "Symbol": "MCM3", "name": "4172", "MCODE_TYPE": "Clustered", "SUID": 2312127, "DEGREE": 5.0, "id_original": "4172", "MCODE_CLUSTER_ID": 2.0, "selected": false, "canonicalName": "MCM3"}, "position": {"x": 135.59450404512336, "y": 152.33752682821046}, "selected": false}, {"data": {"id": "2312124", "shared_name": "3980", "MCODE_SCORE": 1.903225806451613, "Gene": "3980", "Symbol": "LIG3", "name": "3980", "MCODE_TYPE": "Clustered", "SUID": 2312124, "DEGREE": 2.0, "id_original": "3980", "MCODE_CLUSTER_ID": 2.0, "selected": false, "canonicalName": "LIG3"}, "position": {"x": -194.04725010526727, "y": 87.4916863741089}, "selected": false}, {"data": {"id": "2312121", "shared_name": "3939", "MCODE_SCORE": 1.903225806451613, "Gene": "3939", "Symbol": "LDHA", "name": "3939", "MCODE_TYPE": "Clustered", "SUID": 2312121, "DEGREE": 4.0, "id_original": "3939", "MCODE_CLUSTER_ID": 2.0, "selected": false, "canonicalName": "LDHA"}, "position": {"x": 251.0424410568421, "y": 194.51877072469483}, "selected": false}, {"data": {"id": "2312118", "shared_name": "3845", "MCODE_SCORE": 1.903225806451613, "Gene": "3845", "Symbol": "KRAS", "name": "3845", "MCODE_TYPE": "Clustered", "SUID": 2312118, "DEGREE": 3.0, "id_original": "3845", "MCODE_CLUSTER_ID": 2.0, "selected": false, "canonicalName": "KRAS"}, "position": {"x": 124.12491481172492, "y": -39.739934414465324}, "selected": false}, {"data": {"id": "2312115", "shared_name": "3028", "MCODE_SCORE": 1.903225806451613, "Gene": "3028", "Symbol": "HSD17B10", "name": "3028", "MCODE_TYPE": "Clustered", "SUID": 2312115, "DEGREE": 6.0, "id_original": "3028", "MCODE_CLUSTER_ID": 2.0, "selected": false, "canonicalName": "HSD17B10"}, "position": {"x": 180.96376674043586, "y": 237.4663720430542}, "selected": false}, {"data": {"id": "2312112", "shared_name": "3015", "MCODE_SCORE": 1.903225806451613, "Gene": "3015", "Symbol": "H2AZ1", "name": "3015", "MCODE_TYPE": "Clustered", "SUID": 2312112, "DEGREE": 7.0, "id_original": "3015", "MCODE_CLUSTER_ID": 2.0, "selected": false, "canonicalName": "H2AZ1"}, "position": {"x": -105.2730649246032, "y": 178.82547238485108}, "selected": false}, {"data": {"id": "2312109", "shared_name": "2771", "MCODE_SCORE": 1.903225806451613, "Gene": "2771", "Symbol": "GNAI2", "name": "2771", "MCODE_TYPE": "Clustered", "SUID": 2312109, "DEGREE": 2.0, "id_original": "2771", "MCODE_CLUSTER_ID": 2.0, "selected": false, "canonicalName": "GNAI2"}, "position": {"x": 240.78014247285773, "y": -48.08797976358642}, "selected": false}, {"data": {"id": "2312106", "shared_name": "1786", "MCODE_SCORE": 1.903225806451613, "Gene": "1786", "Symbol": "DNMT1", "name": "1786", "MCODE_TYPE": "Clustered", "SUID": 2312106, "DEGREE": 3.0, "id_original": "1786", "MCODE_CLUSTER_ID": 2.0, "selected": false, "canonicalName": "DNMT1"}, "position": {"x": -102.87919743192742, "y": 326.77426388875733}, "selected": false}, {"data": {"id": "2312103", "shared_name": "1174", "MCODE_SCORE": 1.903225806451613, "Gene": "1174", "Symbol": "AP1S1", "name": "1174", "MCODE_TYPE": "Clustered", "SUID": 2312103, "DEGREE": 4.0, "id_original": "1174", "MCODE_CLUSTER_ID": 2.0, "selected": false, "canonicalName": "AP1S1"}, "position": {"x": -24.569901777630548, "y": 551.0661340059448}, "selected": false}, {"data": {"id": "2312100", "shared_name": "1072", "MCODE_SCORE": 1.903225806451613, "Gene": "1072", "Symbol": "CFL1", "name": "1072", "MCODE_TYPE": "Clustered", "SUID": 2312100, "DEGREE": 5.0, "id_original": "1072", "MCODE_CLUSTER_ID": 2.0, "selected": false, "canonicalName": "CFL1"}, "position": {"x": 134.32639186250617, "y": 260.69467404500733}, "selected": false}, {"data": {"id": "2312097", "shared_name": "445", "MCODE_SCORE": 1.903225806451613, "Gene": "445", "Symbol": "ASS1", "name": "445", "MCODE_TYPE": "Clustered", "SUID": 2312097, "DEGREE": 3.0, "id_original": "445", "MCODE_CLUSTER_ID": 2.0, "selected": false, "canonicalName": "ASS1"}, "position": {"x": 324.1848665939515, "y": 259.6422753633667}, "selected": false}, {"data": {"id": "2312094", "shared_name": "159", "MCODE_SCORE": 1.903225806451613, "Gene": "159", "Symbol": "ADSS2", "name": "159", "MCODE_TYPE": "Clustered", "SUID": 2312094, "DEGREE": 4.0, "id_original": "159", "MCODE_CLUSTER_ID": 2.0, "selected": false, "canonicalName": "ADSS2"}, "position": {"x": 245.18791835176398, "y": 314.0807519258667}, "selected": false}, {"data": {"id": "2312091", "shared_name": "51659", "MCODE_SCORE": 2.1176470588235294, "Gene": "51659", "Symbol": "GINS2", "name": "51659", "MCODE_TYPE": "Clustered", "SUID": 2312091, "DEGREE": 2.0, "id_original": "51659", "MCODE_CLUSTER_ID": 4.0, "selected": false, "canonicalName": "GINS2"}, "position": {"x": 1270.840832279796, "y": -48.08797976358642}, "selected": false}, {"data": {"id": "2312088", "shared_name": "51645", "MCODE_SCORE": 2.1176470588235294, "Gene": "51645", "Symbol": "PPIL1", "name": "51645", "MCODE_TYPE": "Clustered", "SUID": 2312088, "DEGREE": 4.0, "id_original": "51645", "MCODE_CLUSTER_ID": 4.0, "selected": false, "canonicalName": "PPIL1"}, "position": {"x": 1459.5649571882432, "y": 314.19785550252686}, "selected": false}, {"data": {"id": "2312085", "shared_name": "29088", "MCODE_SCORE": 2.1176470588235294, "Gene": "29088", "Symbol": "MRPL15", "name": "29088", "MCODE_TYPE": "Clustered", "SUID": 2312085, "DEGREE": 3.0, "id_original": "29088", "MCODE_CLUSTER_ID": 4.0, "selected": false, "canonicalName": "MRPL15"}, "position": {"x": 1334.4321904646104, "y": 257.6787209810425}, "selected": false}, {"data": {"id": "2312082", "shared_name": "23560", "MCODE_SCORE": 2.1176470588235294, "Gene": "23560", "Symbol": "GTPBP4", "name": "23560", "MCODE_TYPE": "Clustered", "SUID": 2312082, "DEGREE": 6.0, "id_original": "23560", "MCODE_CLUSTER_ID": 4.0, "selected": false, "canonicalName": "GTPBP4"}, "position": {"x": 1260.2901921735947, "y": 181.8286233247925}, "selected": false}, {"data": {"id": "2312079", "shared_name": "11137", "MCODE_SCORE": 2.1176470588235294, "Gene": "11137", "Symbol": "PWP1", "name": "11137", "MCODE_TYPE": "Clustered", "SUID": 2312079, "DEGREE": 4.0, "id_original": "11137", "MCODE_CLUSTER_ID": 4.0, "selected": false, "canonicalName": "PWP1"}, "position": {"x": 1221.797812150592, "y": 107.87282803670655}, "selected": false}, {"data": {"id": "2312076", "shared_name": "10212", "MCODE_SCORE": 2.1176470588235294, "Gene": "10212", "Symbol": "DDX39A", "name": "10212", "MCODE_TYPE": "Clustered", "SUID": 2312076, "DEGREE": 4.0, "id_original": "10212", "MCODE_CLUSTER_ID": 4.0, "selected": false, "canonicalName": "DDX39A"}, "position": {"x": 1258.804199741954, "y": 319.58237698690186}, "selected": false}, {"data": {"id": "2312073", "shared_name": "9704", "MCODE_SCORE": 2.1176470588235294, "Gene": "9704", "Symbol": "DHX34", "name": "9704", "MCODE_TYPE": "Clustered", "SUID": 2312073, "DEGREE": 3.0, "id_original": "9704", "MCODE_CLUSTER_ID": 4.0, "selected": false, "canonicalName": "DHX34"}, "position": {"x": 1255.1120000349229, "y": 415.858530551355}, "selected": false}, {"data": {"id": "2312070", "shared_name": "9688", "MCODE_SCORE": 2.1176470588235294, "Gene": "9688", "Symbol": "NUP93", "name": "9688", "MCODE_TYPE": "Clustered", "SUID": 2312070, "DEGREE": 4.0, "id_original": "9688", "MCODE_CLUSTER_ID": 4.0, "selected": false, "canonicalName": "NUP93"}, "position": {"x": 1318.9710927473252, "y": 180.691538363855}, "selected": false}, {"data": {"id": "2312067", "shared_name": "9601", "MCODE_SCORE": 2.1176470588235294, "Gene": "9601", "Symbol": "PDIA4", "name": "9601", "MCODE_TYPE": "Clustered", "SUID": 2312067, "DEGREE": 6.0, "id_original": "9601", "MCODE_CLUSTER_ID": 4.0, "selected": false, "canonicalName": "PDIA4"}, "position": {"x": 1268.257523106212, "y": 50.601618319909676}, "selected": false}, {"data": {"id": "2312064", "shared_name": "6434", "MCODE_SCORE": 2.1176470588235294, "Gene": "6434", "Symbol": "TRA2B", "name": "6434", "MCODE_TYPE": "Clustered", "SUID": 2312064, "DEGREE": 3.0, "id_original": "6434", "MCODE_CLUSTER_ID": 4.0, "selected": false, "canonicalName": "TRA2B"}, "position": {"x": 1342.6048741804307, "y": 425.545542270105}, "selected": false}, {"data": {"id": "2312061", "shared_name": "5034", "MCODE_SCORE": 2.1176470588235294, "Gene": "5034", "Symbol": "P4HB", "name": "5034", "MCODE_TYPE": "Clustered", "SUID": 2312061, "DEGREE": 7.0, "id_original": "5034", "MCODE_CLUSTER_ID": 4.0, "selected": false, "canonicalName": "P4HB"}, "position": {"x": 1340.18528799879, "y": 68.03104642049561}, "selected": false}, {"data": {"id": "2312058", "shared_name": "3676", "MCODE_SCORE": 2.1176470588235294, "Gene": "3676", "Symbol": "ITGA4", "name": "3676", "MCODE_TYPE": "Clustered", "SUID": 2312058, "DEGREE": 5.0, "id_original": "3676", "MCODE_CLUSTER_ID": 4.0, "selected": false, "canonicalName": "ITGA4"}, "position": {"x": 1396.3926396833604, "y": 237.19968655721436}, "selected": false}, {"data": {"id": "2312055", "shared_name": "3178", "MCODE_SCORE": 2.1176470588235294, "Gene": "3178", "Symbol": "HNRNPA1", "name": "3178", "MCODE_TYPE": "Clustered", "SUID": 2312055, "DEGREE": 8.0, "id_original": "3178", "MCODE_CLUSTER_ID": 4.0, "selected": false, "canonicalName": "HNRNPA1"}, "position": {"x": 1363.0750432478135, "y": 325.60859158651124}, "selected": false}, {"data": {"id": "2312052", "shared_name": "2521", "MCODE_SCORE": 2.1176470588235294, "Gene": "2521", "Symbol": "FUS", "name": "2521", "MCODE_TYPE": "Clustered", "SUID": 2312052, "DEGREE": 5.0, "id_original": "2521", "MCODE_CLUSTER_ID": 4.0, "selected": false, "canonicalName": "FUS"}, "position": {"x": 1466.9313359724229, "y": 207.42576077596436}, "selected": false}, {"data": {"id": "2312049", "shared_name": "908", "MCODE_SCORE": 2.1176470588235294, "Gene": "908", "Symbol": "CCT6A", "name": "908", "MCODE_TYPE": "Clustered", "SUID": 2312049, "DEGREE": 4.0, "id_original": "908", "MCODE_CLUSTER_ID": 4.0, "selected": false, "canonicalName": "CCT6A"}, "position": {"x": 1361.5647130476182, "y": 135.5065102876831}, "selected": false}, {"data": {"id": "2312046", "shared_name": "871", "MCODE_SCORE": 2.1176470588235294, "Gene": "871", "Symbol": "SERPINH1", "name": "871", "MCODE_TYPE": "Seed", "SUID": 2312046, "DEGREE": 2.0, "id_original": "871", "MCODE_CLUSTER_ID": 4.0, "selected": false, "canonicalName": "SERPINH1"}, "position": {"x": 1352.884750889415, "y": -39.88350436075439}, "selected": false}, {"data": {"id": "2312043", "shared_name": "396", "MCODE_SCORE": 2.1176470588235294, "Gene": "396", "Symbol": "ARHGDIA", "name": "396", "MCODE_TYPE": "Clustered", "SUID": 2312043, "DEGREE": 2.0, "id_original": "396", "MCODE_CLUSTER_ID": 4.0, "selected": false, "canonicalName": "ARHGDIA"}, "position": {"x": 1464.262192295665, "y": 89.10801175252686}, "selected": false}, {"data": {"id": "2312040", "shared_name": "143244", "MCODE_SCORE": 2.2399999999999998, "Gene": "143244", "Symbol": "EIF5AL1", "name": "143244", "MCODE_TYPE": "Clustered", "SUID": 2312040, "DEGREE": 3.0, "id_original": "143244", "MCODE_CLUSTER_ID": 3.0, "selected": false, "canonicalName": "EIF5AL1"}, "position": {"x": 764.7503115402405, "y": 276.51924374715577}, "selected": false}, {"data": {"id": "2312037", "shared_name": "81873", "MCODE_SCORE": 2.2399999999999998, "Gene": "81873", "Symbol": "ARPC5L", "name": "81873", "MCODE_TYPE": "Clustered", "SUID": 2312037, "DEGREE": 4.0, "id_original": "81873", "MCODE_CLUSTER_ID": 3.0, "selected": false, "canonicalName": "ARPC5L"}, "position": {"x": 558.013357804889, "y": 116.17099240438233}, "selected": false}, {"data": {"id": "2312034", "shared_name": "79084", "MCODE_SCORE": 2.2399999999999998, "Gene": "79084", "Symbol": "WDR77", "name": "79084", "MCODE_TYPE": "Clustered", "SUID": 2312034, "DEGREE": 3.0, "id_original": "79084", "MCODE_CLUSTER_ID": 3.0, "selected": false, "canonicalName": "WDR77"}, "position": {"x": 737.7805964218323, "y": 50.90359738485108}, "selected": false}, {"data": {"id": "2312031", "shared_name": "51382", "MCODE_SCORE": 2.2399999999999998, "Gene": "51382", "Symbol": "ATP6V1D", "name": "51382", "MCODE_TYPE": "Clustered", "SUID": 2312031, "DEGREE": 2.0, "id_original": "51382", "MCODE_CLUSTER_ID": 3.0, "selected": false, "canonicalName": "ATP6V1D"}, "position": {"x": 611.1977526413148, "y": 343.98020795003663}, "selected": false}, {"data": {"id": "2312028", "shared_name": "51022", "MCODE_SCORE": 2.2399999999999998, "Gene": "51022", "Symbol": "GLRX2", "name": "51022", "MCODE_TYPE": "Clustered", "SUID": 2312028, "DEGREE": 3.0, "id_original": "51022", "MCODE_CLUSTER_ID": 3.0, "selected": false, "canonicalName": "GLRX2"}, "position": {"x": 491.5879732834046, "y": 275.3950829805542}, "selected": false}, {"data": {"id": "2312025", "shared_name": "26286", "MCODE_SCORE": 2.2399999999999998, "Gene": "26286", "Symbol": "ARFGAP3", "name": "26286", "MCODE_TYPE": "Clustered", "SUID": 2312025, "DEGREE": 5.0, "id_original": "26286", "MCODE_CLUSTER_ID": 3.0, "selected": false, "canonicalName": "ARFGAP3"}, "position": {"x": 1040.0188814865296, "y": 18.663271457116707}, "selected": false}, {"data": {"id": "2312022", "shared_name": "22820", "MCODE_SCORE": 2.2399999999999998, "Gene": "22820", "Symbol": "COPG1", "name": "22820", "MCODE_TYPE": "Clustered", "SUID": 2312022, "DEGREE": 5.0, "id_original": "22820", "MCODE_CLUSTER_ID": 3.0, "selected": false, "canonicalName": "COPG1"}, "position": {"x": 1121.797812150592, "y": 28.392397433679207}, "selected": false}, {"data": {"id": "2312019", "shared_name": "11015", "MCODE_SCORE": 2.2399999999999998, "Gene": "11015", "Symbol": "KDELR3", "name": "11015", "MCODE_TYPE": "Clustered", "SUID": 2312019, "DEGREE": 5.0, "id_original": "11015", "MCODE_CLUSTER_ID": 3.0, "selected": false, "canonicalName": "KDELR3"}, "position": {"x": 1064.0788485275452, "y": 86.28866818563233}, "selected": false}, {"data": {"id": "2312016", "shared_name": "11014", "MCODE_SCORE": 2.2399999999999998, "Gene": "11014", "Symbol": "KDELR2", "name": "11014", "MCODE_TYPE": "Clustered", "SUID": 2312016, "DEGREE": 5.0, "id_original": "11014", "MCODE_CLUSTER_ID": 3.0, "selected": false, "canonicalName": "KDELR2"}, "position": {"x": 1011.4184786544984, "y": -48.08797976358642}, "selected": false}, {"data": {"id": "2312013", "shared_name": "10574", "MCODE_SCORE": 2.2399999999999998, "Gene": "10574", "Symbol": "CCT7", "name": "10574", "MCODE_TYPE": "Clustered", "SUID": 2312013, "DEGREE": 5.0, "id_original": "10574", "MCODE_CLUSTER_ID": 3.0, "selected": false, "canonicalName": "CCT7"}, "position": {"x": 629.3890215622132, "y": 117.14892819539796}, "selected": false}, {"data": {"id": "2312010", "shared_name": "10419", "MCODE_SCORE": 2.2399999999999998, "Gene": "10419", "Symbol": "PRMT5", "name": "10419", "MCODE_TYPE": "Clustered", "SUID": 2312010, "DEGREE": 7.0, "id_original": "10419", "MCODE_CLUSTER_ID": 3.0, "selected": false, "canonicalName": "PRMT5"}, "position": {"x": 747.7991816269105, "y": 170.01169064656983}, "selected": false}, {"data": {"id": "2312007", "shared_name": "10204", "MCODE_SCORE": 2.2399999999999998, "Gene": "10204", "Symbol": "NUTF2", "name": "10204", "MCODE_TYPE": "Clustered", "SUID": 2312007, "DEGREE": 3.0, "id_original": "10204", "MCODE_CLUSTER_ID": 3.0, "selected": false, "canonicalName": "NUTF2"}, "position": {"x": 532.2440554367249, "y": 360.88718655721436}, "selected": false}, {"data": {"id": "2312004", "shared_name": "10096", "MCODE_SCORE": 2.2399999999999998, "Gene": "10096", "Symbol": "ACTR3", "name": "10096", "MCODE_TYPE": "Clustered", "SUID": 2312004, "DEGREE": 4.0, "id_original": "10096", "MCODE_CLUSTER_ID": 3.0, "selected": false, "canonicalName": "ACTR3"}, "position": {"x": 527.4548403488343, "y": 35.59207394735108}, "selected": false}, {"data": {"id": "2312001", "shared_name": "10095", "MCODE_SCORE": 2.2399999999999998, "Gene": "10095", "Symbol": "ARPC1B", "name": "10095", "MCODE_TYPE": "Clustered", "SUID": 2312001, "DEGREE": 4.0, "id_original": "10095", "MCODE_CLUSTER_ID": 3.0, "selected": false, "canonicalName": "ARPC1B"}, "position": {"x": 453.31383387910773, "y": 97.5715966524292}, "selected": false}, {"data": {"id": "2311998", "shared_name": "10092", "MCODE_SCORE": 2.2399999999999998, "Gene": "10092", "Symbol": "ARPC5", "name": "10092", "MCODE_TYPE": "Clustered", "SUID": 2311998, "DEGREE": 4.0, "id_original": "10092", "MCODE_CLUSTER_ID": 3.0, "selected": false, "canonicalName": "ARPC5"}, "position": {"x": 480.8914858566468, "y": 162.86215451375733}, "selected": false}, {"data": {"id": "2311995", "shared_name": "8615", "MCODE_SCORE": 2.2399999999999998, "Gene": "8615", "Symbol": "USO1", "name": "8615", "MCODE_TYPE": "Clustered", "SUID": 2311995, "DEGREE": 8.0, "id_original": "8615", "MCODE_CLUSTER_ID": 3.0, "selected": false, "canonicalName": "USO1"}, "position": {"x": 968.9786288009827, "y": 45.61313107625733}, "selected": false}, {"data": {"id": "2311992", "shared_name": "7534", "MCODE_SCORE": 2.2399999999999998, "Gene": "7534", "Symbol": "YWHAZ", "name": "7534", "MCODE_TYPE": "Clustered", "SUID": 2311992, "DEGREE": 2.0, "id_original": "7534", "MCODE_CLUSTER_ID": 3.0, "selected": false, "canonicalName": "YWHAZ"}, "position": {"x": 887.597098039264, "y": 153.87684872762452}, "selected": false}, {"data": {"id": "2311989", "shared_name": "6631", "MCODE_SCORE": 2.2399999999999998, "Gene": "6631", "Symbol": "SNRPC", "name": "6631", "MCODE_TYPE": "Clustered", "SUID": 2311989, "DEGREE": 3.0, "id_original": "6631", "MCODE_CLUSTER_ID": 3.0, "selected": false, "canonicalName": "SNRPC"}, "position": {"x": 851.4907137619202, "y": -6.969357937414543}, "selected": false}, {"data": {"id": "2311986", "shared_name": "4686", "MCODE_SCORE": 2.2399999999999998, "Gene": "4686", "Symbol": "NCBP1", "name": "4686", "MCODE_TYPE": "Clustered", "SUID": 2311986, "DEGREE": 3.0, "id_original": "4686", "MCODE_CLUSTER_ID": 3.0, "selected": false, "canonicalName": "NCBP1"}, "position": {"x": 852.6413180099671, "y": 92.66733029500733}, "selected": false}, {"data": {"id": "2311983", "shared_name": "4522", "MCODE_SCORE": 2.2399999999999998, "Gene": "4522", "Symbol": "MTHFD1", "name": "4522", "MCODE_TYPE": "Clustered", "SUID": 2311983, "DEGREE": 5.0, "id_original": "4522", "MCODE_CLUSTER_ID": 3.0, "selected": false, "canonicalName": "MTHFD1"}, "position": {"x": 671.6885916458314, "y": 192.7084832491089}, "selected": false}, {"data": {"id": "2311980", "shared_name": "2821", "MCODE_SCORE": 2.2399999999999998, "Gene": "2821", "Symbol": "GPI", "name": "2821", "MCODE_TYPE": "Seed", "SUID": 2311980, "DEGREE": 12.0, "id_original": "2821", "MCODE_CLUSTER_ID": 3.0, "selected": false, "canonicalName": "GPI"}, "position": {"x": 562.7137514816468, "y": 224.25007870809327}, "selected": false}, {"data": {"id": "2311977", "shared_name": "2805", "MCODE_SCORE": 2.2399999999999998, "Gene": "2805", "Symbol": "GOT1", "name": "2805", "MCODE_TYPE": "Clustered", "SUID": 2311977, "DEGREE": 4.0, "id_original": "2805", "MCODE_CLUSTER_ID": 3.0, "selected": false, "canonicalName": "GOT1"}, "position": {"x": 436.022635148639, "y": 329.2251076997925}, "selected": false}, {"data": {"id": "2311974", "shared_name": "2193", "MCODE_SCORE": 2.2399999999999998, "Gene": "2193", "Symbol": "FARSA", "name": "2193", "MCODE_TYPE": "Clustered", "SUID": 2311974, "DEGREE": 2.0, "id_original": "2193", "MCODE_CLUSTER_ID": 3.0, "selected": false, "canonicalName": "FARSA"}, "position": {"x": 424.1848665939515, "y": 227.45642331258546}, "selected": false}, {"data": {"id": "2311971", "shared_name": "1315", "MCODE_SCORE": 2.2399999999999998, "Gene": "1315", "Symbol": "COPB1", "name": "1315", "MCODE_TYPE": "Clustered", "SUID": 2311971, "DEGREE": 5.0, "id_original": "1315", "MCODE_CLUSTER_ID": 3.0, "selected": false, "canonicalName": "COPB1"}, "position": {"x": 1092.2303683029359, "y": -45.60577151163329}, "selected": false}, {"data": {"id": "2311968", "shared_name": "471", "MCODE_SCORE": 2.2399999999999998, "Gene": "471", "Symbol": "ATIC", "name": "471", "MCODE_TYPE": "Clustered", "SUID": 2311968, "DEGREE": 6.0, "id_original": "471", "MCODE_CLUSTER_ID": 3.0, "selected": false, "canonicalName": "ATIC"}, "position": {"x": 665.1158129440491, "y": 259.3742547334839}, "selected": false}, {"data": {"id": "2311965", "shared_name": "64175", "MCODE_SCORE": 2.533333333333333, "Gene": "64175", "Symbol": "P3H1", "name": "64175", "MCODE_TYPE": "Clustered", "SUID": 2311965, "DEGREE": 2.0, "id_original": "64175", "MCODE_CLUSTER_ID": 5.0, "selected": false, "canonicalName": "P3H1"}, "position": {"x": 1667.183105991954, "y": -36.04437395914306}, "selected": false}, {"data": {"id": "2311962", "shared_name": "54431", "MCODE_SCORE": 2.533333333333333, "Gene": "54431", "Symbol": "DNAJC10", "name": "54431", "MCODE_TYPE": "Clustered", "SUID": 2311962, "DEGREE": 6.0, "id_original": "54431", "MCODE_CLUSTER_ID": 5.0, "selected": false, "canonicalName": "DNAJC10"}, "position": {"x": 1777.9849858747666, "y": 35.04287198201905}, "selected": false}, {"data": {"id": "2311959", "shared_name": "29896", "MCODE_SCORE": 2.533333333333333, "Gene": "29896", "Symbol": "TRA2A", "name": "29896", "MCODE_TYPE": "Clustered", "SUID": 2311959, "DEGREE": 2.0, "id_original": "29896", "MCODE_CLUSTER_ID": 5.0, "selected": false, "canonicalName": "TRA2A"}, "position": {"x": 1772.6011357771104, "y": -48.08797976358642}, "selected": false}, {"data": {"id": "2311956", "shared_name": "9588", "MCODE_SCORE": 2.533333333333333, "Gene": "9588", "Symbol": "PRDX6", "name": "9588", "MCODE_TYPE": "Clustered", "SUID": 2311956, "DEGREE": 4.0, "id_original": "9588", "MCODE_CLUSTER_ID": 5.0, "selected": false, "canonicalName": "PRDX6"}, "position": {"x": 1889.7429814802354, "y": 94.03461697713624}, "selected": false}, {"data": {"id": "2311953", "shared_name": "7415", "MCODE_SCORE": 2.533333333333333, "Gene": "7415", "Symbol": "VCP", "name": "7415", "MCODE_TYPE": "Clustered", "SUID": 2311953, "DEGREE": 7.0, "id_original": "7415", "MCODE_CLUSTER_ID": 5.0, "selected": false, "canonicalName": "VCP"}, "position": {"x": 1729.8446660505479, "y": 161.41191342489014}, "selected": false}, {"data": {"id": "2311950", "shared_name": "6628", "MCODE_SCORE": 2.533333333333333, "Gene": "6628", "Symbol": "SNRPB", "name": "6628", "MCODE_TYPE": "Clustered", "SUID": 2311950, "DEGREE": 3.0, "id_original": "6628", "MCODE_CLUSTER_ID": 5.0, "selected": false, "canonicalName": "SNRPB"}, "position": {"x": 1868.1124883161729, "y": 6.312300712030037}, "selected": false}, {"data": {"id": "2311947", "shared_name": "5901", "MCODE_SCORE": 2.533333333333333, "Gene": "5901", "Symbol": "RAN", "name": "5901", "MCODE_TYPE": "Clustered", "SUID": 2311947, "DEGREE": 8.0, "id_original": "5901", "MCODE_CLUSTER_ID": 5.0, "selected": false, "canonicalName": "RAN"}, "position": {"x": 1727.3745732771104, "y": 78.3925423921753}, "selected": false}, {"data": {"id": "2311944", "shared_name": "5245", "MCODE_SCORE": 2.533333333333333, "Gene": "5245", "Symbol": "PHB1", "name": "5245", "MCODE_TYPE": "Clustered", "SUID": 2311944, "DEGREE": 11.0, "id_original": "5245", "MCODE_CLUSTER_ID": 5.0, "selected": false, "canonicalName": "PHB1"}, "position": {"x": 1780.265137241954, "y": 116.3715234102417}, "selected": false}, {"data": {"id": "2311941", "shared_name": "4869", "MCODE_SCORE": 2.533333333333333, "Gene": "4869", "Symbol": "NPM1", "name": "4869", "MCODE_TYPE": "Clustered", "SUID": 2311941, "DEGREE": 7.0, "id_original": "4869", "MCODE_CLUSTER_ID": 5.0, "selected": false, "canonicalName": "NPM1"}, "position": {"x": 1823.1815801130479, "y": 152.96069577352296}, "selected": false}, {"data": {"id": "2311938", "shared_name": "4173", "MCODE_SCORE": 2.533333333333333, "Gene": "4173", "Symbol": "MCM4", "name": "4173", "MCODE_TYPE": "Clustered", "SUID": 2311938, "DEGREE": 3.0, "id_original": "4173", "MCODE_CLUSTER_ID": 5.0, "selected": false, "canonicalName": "MCM4"}, "position": {"x": 1769.1477666364854, "y": 267.61300900594483}, "selected": false}, {"data": {"id": "2311935", "shared_name": "4141", "MCODE_SCORE": 2.533333333333333, "Gene": "4141", "Symbol": "MARS1", "name": "4141", "MCODE_TYPE": "Clustered", "SUID": 2311935, "DEGREE": 4.0, "id_original": "4141", "MCODE_CLUSTER_ID": 5.0, "selected": false, "canonicalName": "MARS1"}, "position": {"x": 1687.587402866954, "y": 179.78357175008546}, "selected": false}, {"data": {"id": "2311932", "shared_name": "1984", "MCODE_SCORE": 2.533333333333333, "Gene": "1984", "Symbol": "EIF5A", "name": "1984", "MCODE_TYPE": "Clustered", "SUID": 2311932, "DEGREE": 5.0, "id_original": "1984", "MCODE_CLUSTER_ID": 5.0, "selected": false, "canonicalName": "EIF5A"}, "position": {"x": 1722.3873296247666, "y": 213.31369259969483}, "selected": false}, {"data": {"id": "2311929", "shared_name": "1289", "MCODE_SCORE": 2.533333333333333, "Gene": "1289", "Symbol": "COL5A1", "name": "1289", "MCODE_TYPE": "Clustered", "SUID": 2311929, "DEGREE": 2.0, "id_original": "1289", "MCODE_CLUSTER_ID": 5.0, "selected": false, "canonicalName": "COL5A1"}, "position": {"x": 1566.9313359724229, "y": 19.93749859945069}, "selected": false}, {"data": {"id": "2311926", "shared_name": "811", "MCODE_SCORE": 2.533333333333333, "Gene": "811", "Symbol": "CALR", "name": "811", "MCODE_TYPE": "Clustered", "SUID": 2311926, "DEGREE": 5.0, "id_original": "811", "MCODE_CLUSTER_ID": 5.0, "selected": false, "canonicalName": "CALR"}, "position": {"x": 1639.379150913829, "y": 117.35106900350343}, "selected": false}, {"data": {"id": "2311923", "shared_name": "526", "MCODE_SCORE": 2.533333333333333, "Gene": "526", "Symbol": "ATP6V1B2", "name": "526", "MCODE_TYPE": "Clustered", "SUID": 2311923, "DEGREE": 7.0, "id_original": "526", "MCODE_CLUSTER_ID": 5.0, "selected": false, "canonicalName": "ATP6V1B2"}, "position": {"x": 1819.9251714216416, "y": 197.27934506551514}, "selected": false}, {"data": {"id": "2311920", "shared_name": "10492", "MCODE_SCORE": 2.9166666666666665, "Gene": "10492", "Symbol": "SYNCRIP", "name": "10492", "MCODE_TYPE": "Clustered", "SUID": 2311920, "DEGREE": 6.0, "id_original": "10492", "MCODE_CLUSTER_ID": 6.0, "selected": false, "canonicalName": "SYNCRIP"}, "position": {"x": -913.4547818435485, "y": 827.5141473116089}, "selected": false}, {"data": {"id": "2311917", "shared_name": "10189", "MCODE_SCORE": 2.9166666666666665, "Gene": "10189", "Symbol": "ALYREF", "name": "10189", "MCODE_TYPE": "Clustered", "SUID": 2311917, "DEGREE": 5.0, "id_original": "10189", "MCODE_CLUSTER_ID": 6.0, "selected": false, "canonicalName": "ALYREF"}, "position": {"x": -828.7393735183532, "y": 789.0166955293823}, "selected": false}, {"data": {"id": "2311914", "shared_name": "9987", "MCODE_SCORE": 2.9166666666666665, "Gene": "9987", "Symbol": "HNRNPDL", "name": "9987", "MCODE_TYPE": "Clustered", "SUID": 2311914, "DEGREE": 5.0, "id_original": "9987", "MCODE_CLUSTER_ID": 6.0, "selected": false, "canonicalName": "HNRNPDL"}, "position": {"x": -912.0105374587829, "y": 1001.0208916963745}, "selected": false}, {"data": {"id": "2311911", "shared_name": "9939", "MCODE_SCORE": 2.9166666666666665, "Gene": "9939", "Symbol": "RBM8A", "name": "9939", "MCODE_TYPE": "Clustered", "SUID": 2311911, "DEGREE": 4.0, "id_original": "9939", "MCODE_CLUSTER_ID": 6.0, "selected": false, "canonicalName": "RBM8A"}, "position": {"x": -760.613236738568, "y": 915.9510674776245}, "selected": false}, {"data": {"id": "2311908", "shared_name": "9276", "MCODE_SCORE": 2.9166666666666665, "Gene": "9276", "Symbol": "COPB2", "name": "9276", "MCODE_TYPE": "Clustered", "SUID": 2311908, "DEGREE": 5.0, "id_original": "9276", "MCODE_CLUSTER_ID": 6.0, "selected": false, "canonicalName": "COPB2"}, "position": {"x": -1031.8548367751891, "y": 952.5601678194214}, "selected": false}, {"data": {"id": "2311905", "shared_name": "7317", "MCODE_SCORE": 2.9166666666666665, "Gene": "7317", "Symbol": "UBA1", "name": "7317", "MCODE_TYPE": "Clustered", "SUID": 2311905, "DEGREE": 4.0, "id_original": "7317", "MCODE_CLUSTER_ID": 6.0, "selected": false, "canonicalName": "UBA1"}, "position": {"x": -980.3154080642516, "y": 998.9315972627808}, "selected": false}, {"data": {"id": "2311902", "shared_name": "4670", "MCODE_SCORE": 2.9166666666666665, "Gene": "4670", "Symbol": "HNRNPM", "name": "4670", "MCODE_TYPE": "Clustered", "SUID": 2311902, "DEGREE": 10.0, "id_original": "4670", "MCODE_CLUSTER_ID": 6.0, "selected": false, "canonicalName": "HNRNPM"}, "position": {"x": -890.9853604568298, "y": 917.8571038545776}, "selected": false}, {"data": {"id": "2311899", "shared_name": "3329", "MCODE_SCORE": 2.9166666666666665, "Gene": "3329", "Symbol": "HSPD1", "name": "3329", "MCODE_TYPE": "Clustered", "SUID": 2311899, "DEGREE": 4.0, "id_original": "3329", "MCODE_CLUSTER_ID": 6.0, "selected": false, "canonicalName": "HSPD1"}, "position": {"x": -1032.5687955154235, "y": 860.9143395723511}, "selected": false}, {"data": {"id": "2311896", "shared_name": "3190", "MCODE_SCORE": 2.9166666666666665, "Gene": "3190", "Symbol": "HNRNPK", "name": "3190", "MCODE_TYPE": "Seed", "SUID": 2311896, "DEGREE": 6.0, "id_original": "3190", "MCODE_CLUSTER_ID": 6.0, "selected": false, "canonicalName": "HNRNPK"}, "position": {"x": -777.8028805984313, "y": 841.3428674043823}, "selected": false}, {"data": {"id": "2311893", "shared_name": "3187", "MCODE_SCORE": 2.9166666666666665, "Gene": "3187", "Symbol": "HNRNPH1", "name": "3187", "MCODE_TYPE": "Clustered", "SUID": 2311893, "DEGREE": 8.0, "id_original": "3187", "MCODE_CLUSTER_ID": 6.0, "selected": false, "canonicalName": "HNRNPH1"}, "position": {"x": -849.0768216384704, "y": 875.2559380830933}, "selected": false}, {"data": {"id": "2311890", "shared_name": "3184", "MCODE_SCORE": 2.9166666666666665, "Gene": "3184", "Symbol": "HNRNPD", "name": "3184", "MCODE_TYPE": "Clustered", "SUID": 2311890, "DEGREE": 6.0, "id_original": "3184", "MCODE_CLUSTER_ID": 6.0, "selected": false, "canonicalName": "HNRNPD"}, "position": {"x": -825.510567976361, "y": 948.853045016687}, "selected": false}, {"data": {"id": "2311887", "shared_name": "2618", "MCODE_SCORE": 2.9166666666666665, "Gene": "2618", "Symbol": "GART", "name": "2618", "MCODE_TYPE": "Clustered", "SUID": 2311887, "DEGREE": 7.0, "id_original": "2618", "MCODE_CLUSTER_ID": 6.0, "selected": false, "canonicalName": "GART"}, "position": {"x": -953.884103132611, "y": 903.9662652315308}, "selected": false}], "edges": [{"data": {"id": "2312748", "source": "2312397", "target": "2312400", "SCORE": "208", "shared_interaction": "Direct", "source_original": "1983", "Name_B": "VCL", "Name_A": "EIF5", "target_original": "7414", "Gene_B": "7414", "interaction": "Direct", "SUID": 2312748, "TYPE": "Direct", "Gene_A": "1983", "support": "{\"BioGrid\": \"physical\", \"BioGrid_PubMed\": \"22863883\", \"BioGrid_Type\": \"Co-fractionation\"}", "selected": false}, "selected": false}, {"data": {"id": "2312676", "source": "2312394", "target": "2312400", "SCORE": "208", "shared_interaction": "Direct", "source_original": "1155", "Name_B": "VCL", "Name_A": "TBCB", "target_original": "7414", "Gene_B": "7414", "interaction": "Direct", "SUID": 2312676, "TYPE": "Direct", "Gene_A": "1155", "support": "{\"BioGrid\": \"physical\", \"BioGrid_PubMed\": \"22863883\", \"BioGrid_Type\": \"Co-fractionation\"}", "selected": false}, "selected": false}, {"data": {"id": "2312673", "source": "2312394", "target": "2312397", "SCORE": "216", "shared_interaction": "Direct", "source_original": "1155", "Name_B": "EIF5", "Name_A": "TBCB", "target_original": "1983", "Gene_B": "1983", "interaction": "Direct", "SUID": 2312673, "TYPE": "Direct", "Gene_A": "1155", "support": "{\"StringDB\": \"physical\", \"StringEvidence\": \"experiments:0.183,coexpression:0.057\", \"BioGrid\": \"physical\", \"BioGrid_PubMed\": \"22863883\", \"BioGrid_Type\": \"Co-fractionation\", \"String_Score_Physical\": 216, \"String_Score_Combined\": 260}", "selected": false}, "selected": false}, {"data": {"id": "2313270", "source": "2312391", "target": "2312385", "SCORE": "720", "shared_interaction": "Direct", "source_original": "54205", "Name_B": "PTPA", "Name_A": "CYCS", "target_original": "5524", "Gene_B": "5524", "interaction": "Direct", "SUID": 2313270, "TYPE": "Direct", "Gene_A": "54205", "support": "{\"StringDB\": \"physical\", \"StringEvidence\": \"database:0.708,textmining:0.369,coexpression:0.023\", \"String_Score_Physical\": 720, \"String_Score_Combined\": 827}", "selected": false}, "selected": false}, {"data": {"id": "2312817", "source": "2312388", "target": "2312385", "SCORE": "720", "shared_interaction": "Direct", "source_original": "23645", "Name_B": "PTPA", "Name_A": "PPP1R15A", "target_original": "5524", "Gene_B": "5524", "interaction": "Direct", "SUID": 2312817, "TYPE": "Direct", "Gene_A": "23645", "support": "{\"StringDB\": \"physical\", \"StringEvidence\": \"database:0.708,textmining:0.204\", \"String_Score_Physical\": 720, \"String_Score_Combined\": 777}", "selected": false}, "selected": false}, {"data": {"id": "2312814", "source": "2312388", "target": "2312391", "SCORE": "720", "shared_interaction": "Direct", "source_original": "23645", "Name_B": "CYCS", "Name_A": "PPP1R15A", "target_original": "54205", "Gene_B": "54205", "interaction": "Direct", "SUID": 2312814, "TYPE": "Direct", "Gene_A": "23645", "support": "{\"StringDB\": \"physical\", \"StringEvidence\": \"database:0.708,textmining:0.364\", \"String_Score_Physical\": 720, \"String_Score_Combined\": 821}", "selected": false}, "selected": false}, {"data": {"id": "2313252", "source": "2312379", "target": "2312382", "SCORE": "607", "shared_interaction": "Direct", "source_original": "5331", "Name_B": "PPP3CA", "Name_A": "PLCB3", "target_original": "5530", "Gene_B": "5530", "interaction": "Direct", "SUID": 2313252, "TYPE": "Direct", "Gene_A": "5331", "support": "{\"StringDB\": \"physical\", \"StringEvidence\": \"database:0.583,textmining:0.032,coexpression:0.024,experiments:0.019\", \"String_Score_Physical\": 607, \"String_Score_Combined\": 629}", "selected": false}, "selected": false}, {"data": {"id": "2313048", "source": "2312376", "target": "2312382", "SCORE": "672", "shared_interaction": "Direct", "source_original": "3710", "Name_B": "PPP3CA", "Name_A": "ITPR3", "target_original": "5530", "Gene_B": "5530", "interaction": "Direct", "SUID": 2313048, "TYPE": "Direct", "Gene_A": "3710", "support": "{\"StringDB\": \"physical\", \"StringEvidence\": \"database:0.635,textmining:0.137,experiments:0.066,coexpression:0.023\", \"String_Score_Physical\": 672, \"String_Score_Combined\": 724}", "selected": false}, "selected": false}, {"data": {"id": "2313045", "source": "2312376", "target": "2312379", "SCORE": "681", "shared_interaction": "Direct", "source_original": "3710", "Name_B": "PLCB3", "Name_A": "ITPR3", "target_original": "5331", "Gene_B": "5331", "interaction": "Direct", "SUID": 2313045, "TYPE": "Direct", "Gene_A": "3710", "support": "{\"StringDB\": \"physical\", \"StringEvidence\": \"database:0.635,textmining:0.395,experiments:0.090,coexpression:0.080\", \"String_Score_Physical\": 681, \"String_Score_Combined\": 822}", "selected": false}, "selected": false}, {"data": {"id": "2312937", "source": "2312373", "target": "2312364", "SCORE": "270", "shared_interaction": "Direct", "source_original": "29980", "Name_B": "TIMELESS", "Name_A": "DONSON", "target_original": "8914", "Gene_B": "8914", "interaction": "Direct", "SUID": 2312937, "TYPE": "Direct", "Gene_A": "29980", "support": "{\"StringDB\": \"physical\", \"StringEvidence\": \"textmining:0.240,experiments:0.239,coexpression:0.197\", \"BioGrid\": \"physical\", \"BioGrid_PubMed\": \"28191891\", \"BioGrid_Type\": \"Affinity Capture-MS\", \"String_Score_Physical\": 270, \"String_Score_Combined\": 554}", "selected": false}, "selected": false}, {"data": {"id": "2312934", "source": "2312373", "target": "2312361", "SCORE": "270", "shared_interaction": "Direct", "source_original": "29980", "Name_B": "MCM7", "Name_A": "DONSON", "target_original": "4176", "Gene_B": "4176", "interaction": "Direct", "SUID": 2312934, "TYPE": "Direct", "Gene_A": "29980", "support": "{\"StringDB\": \"physical\", \"StringEvidence\": \"coexpression:0.251,experiments:0.239,textmining:0.082\", \"BioGrid\": \"physical\", \"BioGrid_PubMed\": \"28191891\", \"BioGrid_Type\": \"Affinity Capture-Western,Affinity Capture-MS\", \"String_Score_Physical\": 270, \"String_Score_Combined\": 498}", "selected": false}, "selected": false}, {"data": {"id": "2312811", "source": "2312370", "target": "2312361", "SCORE": "967", "shared_interaction": "Direct", "source_original": "23594", "Name_B": "MCM7", "Name_A": "ORC6", "target_original": "4176", "Gene_B": "4176", "interaction": "Direct", "SUID": 2312811, "TYPE": "Direct", "Gene_A": "23594", "support": "{\"StringDB\": \"physical\", \"StringEvidence\": \"database:0.896,textmining:0.887,experiments:0.673,coexpression:0.566\", \"InWeb_IM\": \"experimental\", \"BioGrid\": \"physical\", \"BioGrid_PubMed\": \"15232106\", \"BioGrid_Type\": \"Reconstituted Complex\", \"String_Score_Physical\": 967, \"String_Score_Combined\": 998}", "selected": false}, "selected": false}, {"data": {"id": "2312556", "source": "2312367", "target": "2312358", "SCORE": "294", "shared_interaction": "Direct", "source_original": "10527", "Name_B": "GFPT1", "Name_A": "IPO7", "target_original": "2673", "Gene_B": "2673", "interaction": "Direct", "SUID": 2312556, "TYPE": "Direct", "Gene_A": "10527", "support": "{\"InWeb_IM\": \"inference\"}", "selected": false}, "selected": false}, {"data": {"id": "2313132", "source": "2312361", "target": "2312364", "SCORE": "938", "shared_interaction": "Direct", "source_original": "4176", "Name_B": "TIMELESS", "Name_A": "MCM7", "target_original": "8914", "Gene_B": "8914", "interaction": "Direct", "SUID": 2313132, "TYPE": "Direct", "Gene_A": "4176", "support": "{\"StringDB\": \"physical\", \"StringEvidence\": \"experiments:0.936,coexpression:0.820,textmining:0.444\", \"InWeb_IM\": \"experimental\", \"BioGrid\": \"physical\", \"BioGrid_PubMed\": \"33961781,28514442,26186194,21573113\", \"BioGrid_Type\": \"Affinity Capture-Western,Affinity Capture-MS\", \"BioGrid_Score\": \"0.999925154,0.999886288,0.999934316\", \"String_Score_Physical\": 938, \"String_Score_Combined\": 993}", "selected": false}, "selected": false}, {"data": {"id": "2312466", "source": "2312355", "target": "2312361", "SCORE": "651", "shared_interaction": "Direct", "source_original": "1017", "Name_B": "MCM7", "Name_A": "CDK2", "target_original": "4176", "Gene_B": "4176", "interaction": "Direct", "SUID": 2312466, "TYPE": "Direct", "Gene_A": "1017", "support": "{\"StringDB\": \"physical\", \"StringEvidence\": \"textmining:0.710,database:0.583,coexpression:0.363,experiments:0.128\", \"OmniPath\": \"kinaseextra\", \"OmniPath_Reference\": \"ACSN;HPRD_MIMP;MIMP;PhosphoSite_MIMP;PhosphoSite_ProtMapper;PhosphoSite_noref;ProtMapper;REACH_ProtMapper\", \"InWeb_IM\": \"experimental\", \"BioGrid\": \"physical\", \"BioGrid_PubMed\": \"21319273\", \"BioGrid_Type\": \"Affinity Capture-MS\", \"String_Score_Physical\": 651, \"String_Score_Combined\": 935}", "selected": false}, "selected": false}, {"data": {"id": "2312463", "source": "2312355", "target": "2312358", "SCORE": "432", "shared_interaction": "Direct", "source_original": "1017", "Name_B": "GFPT1", "Name_A": "CDK2", "target_original": "2673", "Gene_B": "2673", "interaction": "Direct", "SUID": 2312463, "TYPE": "Direct", "Gene_A": "1017", "support": "{\"OmniPath\": \"omnipath\", \"OmniPath_Reference\": \"KEA;NetworKIN_KEA\", \"InWeb_IM\": \"inference\"}", "selected": false}, "selected": false}, {"data": {"id": "2312460", "source": "2312355", "target": "2312370", "SCORE": "900", "shared_interaction": "Direct", "source_original": "1017", "Name_B": "ORC6", "Name_A": "CDK2", "target_original": "23594", "Gene_B": "23594", "interaction": "Direct", "SUID": 2312460, "TYPE": "Direct", "Gene_A": "1017", "support": "{\"StringDB\": \"physical\", \"StringEvidence\": \"database:0.896,textmining:0.388,coexpression:0.317\", \"InWeb_IM\": \"inference\", \"String_Score_Physical\": 900, \"String_Score_Combined\": 958}", "selected": false}, "selected": false}, {"data": {"id": "2312457", "source": "2312355", "target": "2312367", "SCORE": "294", "shared_interaction": "Direct", "source_original": "1017", "Name_B": "IPO7", "Name_A": "CDK2", "target_original": "10527", "Gene_B": "10527", "interaction": "Direct", "SUID": 2312457, "TYPE": "Direct", "Gene_A": "1017", "support": "{\"InWeb_IM\": \"experimental\", \"BioGrid\": \"physical\", \"BioGrid_PubMed\": \"21319273\", \"BioGrid_Type\": \"Affinity Capture-MS\"}", "selected": false}, "selected": false}, {"data": {"id": "2312691", "source": "2312352", "target": "2312328", "SCORE": "800", "shared_interaction": "Direct", "source_original": "122704", "Name_B": "AURKAIP1", "Name_A": "MRPL52", "target_original": "54998", "Gene_B": "54998", "interaction": "Direct", "SUID": 2312691, "TYPE": "Direct", "Gene_A": "122704", "support": "{\"StringDB\": \"physical\", \"StringEvidence\": \"experiments:0.791,coexpression:0.026\", \"String_Score_Physical\": 800, \"String_Score_Combined\": 805}", "selected": false}, "selected": false}, {"data": {"id": "2313381", "source": "2312340", "target": "2312349", "SCORE": "510", "shared_interaction": "Direct", "source_original": "80179", "Name_B": "RHOT2", "Name_A": "MYO19", "target_original": "89941", "Gene_B": "89941", "interaction": "Direct", "SUID": 2313381, "TYPE": "Direct", "Gene_A": "80179", "support": "{\"StringDB\": \"physical\", \"StringEvidence\": \"textmining:0.614,experiments:0.490,coexpression:0.022\", \"BioGrid\": \"physical\", \"BioGrid_PubMed\": \"33961781,32877691,28514442,26496610\", \"BioGrid_Type\": \"Affinity Capture-MS,Proximity Label-MS\", \"BioGrid_Score\": \"1.0,0.869449075,0.901594276\", \"String_Score_Physical\": 510, \"String_Score_Combined\": 815}", "selected": false}, "selected": false}, {"data": {"id": "2313330", "source": "2312337", "target": "2312283", "SCORE": "208", "shared_interaction": "Direct", "source_original": "58477", "Name_B": "SLC1A5", "Name_A": "SRPRB", "target_original": "6510", "Gene_B": "6510", "interaction": "Direct", "SUID": 2313330, "TYPE": "Direct", "Gene_A": "58477", "support": "{\"BioGrid\": \"physical\", \"BioGrid_PubMed\": \"24981860\", \"BioGrid_Type\": \"Affinity Capture-MS\", \"BioGrid_Score\": \"12.96024784\"}", "selected": false}, "selected": false}, {"data": {"id": "2313300", "source": "2312334", "target": "2312343", "SCORE": "208", "shared_interaction": "Direct", "source_original": "55970", "Name_B": "KLF16", "Name_A": "GNG12", "target_original": "83855", "Gene_B": "83855", "interaction": "Direct", "SUID": 2313300, "TYPE": "Direct", "Gene_A": "55970", "support": "{\"BioGrid\": \"physical\", \"BioGrid_PubMed\": \"35140242\", \"BioGrid_Type\": \"Affinity Capture-MS\"}", "selected": false}, "selected": false}, {"data": {"id": "2313297", "source": "2312334", "target": "2312268", "SCORE": "600", "shared_interaction": "Direct", "source_original": "55970", "Name_B": "MAPK8", "Name_A": "GNG12", "target_original": "5599", "Gene_B": "5599", "interaction": "Direct", "SUID": 2313297, "TYPE": "Direct", "Gene_A": "55970", "support": "{\"StringDB\": \"physical\", \"StringEvidence\": \"database:0.583,coexpression:0.025\", \"String_Score_Physical\": 600, \"String_Score_Combined\": 610}", "selected": false}, "selected": false}, {"data": {"id": "2313294", "source": "2312331", "target": "2312292", "SCORE": "294", "shared_interaction": "Direct", "source_original": "55839", "Name_B": "BUB3", "Name_A": "CENPN", "target_original": "9184", "Gene_B": "9184", "interaction": "Direct", "SUID": 2313294, "TYPE": "Direct", "Gene_A": "55839", "support": "{\"StringDB\": \"functional\", \"StringEvidence\": \"textmining:0.217,coexpression:0.087\", \"InWeb_IM\": \"inference\", \"String_Score_Combined\": 314, \"String_Score_Physical\": 294}", "selected": false}, "selected": false}, {"data": {"id": "2313291", "source": "2312331", "target": "2312346", "SCORE": "196", "shared_interaction": "Direct", "source_original": "55839", "Name_B": "NIFK", "Name_A": "CENPN", "target_original": "84365", "Gene_B": "84365", "interaction": "Direct", "SUID": 2313291, "TYPE": "Direct", "Gene_A": "55839", "support": "{\"StringDB\": \"physical\", \"StringEvidence\": \"experiments:0.162,coexpression:0.036\", \"BioGrid\": \"physical\", \"BioGrid_PubMed\": \"33961781,28514442,26186194\", \"BioGrid_Type\": \"Affinity Capture-MS\", \"BioGrid_Score\": \"0.981618473,0.950256708,0.891952284\", \"String_Score_Physical\": 196, \"String_Score_Combined\": 225}", "selected": false}, "selected": false}, {"data": {"id": "2313276", "source": "2312325", "target": "2312268", "SCORE": "600", "shared_interaction": "Direct", "source_original": "54331", "Name_B": "MAPK8", "Name_A": "GNG2", "target_original": "5599", "Gene_B": "5599", "interaction": "Direct", "SUID": 2313276, "TYPE": "Direct", "Gene_A": "54331", "support": "{\"StringDB\": \"physical\", \"StringEvidence\": \"database:0.583,coexpression:0.022,textmining:0.022\", \"String_Score_Physical\": 600, \"String_Score_Combined\": 617}", "selected": false}, "selected": false}, {"data": {"id": "2313273", "source": "2312325", "target": "2312334", "SCORE": "709", "shared_interaction": "Direct", "source_original": "54331", "Name_B": "GNG12", "Name_A": "GNG2", "target_original": "55970", "Gene_B": "55970", "interaction": "Direct", "SUID": 2313273, "TYPE": "Direct", "Gene_A": "54331", "support": "{\"StringDB\": \"physical\", \"StringEvidence\": \"textmining:0.575,database:0.520,experiments:0.369\", \"String_Score_Physical\": 709, \"String_Score_Combined\": 717}", "selected": false}, "selected": false}, {"data": {"id": "2313213", "source": "2312322", "target": "2312292", "SCORE": "902", "shared_interaction": "Direct", "source_original": "51433", "Name_B": "BUB3", "Name_A": "ANAPC5", "target_original": "9184", "Gene_B": "9184", "interaction": "Direct", "SUID": 2313213, "TYPE": "Direct", "Gene_A": "51433", "support": "{\"StringDB\": \"physical\", \"StringEvidence\": \"experiments:0.756,textmining:0.680,database:0.583,coexpression:0.104\", \"OmniPath\": \"pathwayextra\", \"OmniPath_Reference\": \"Wang\", \"InWeb_IM\": \"experimental\", \"String_Score_Physical\": 902, \"String_Score_Combined\": 971}", "selected": false}, "selected": false}, {"data": {"id": "2312838", "source": "2312319", "target": "2312346", "SCORE": "369", "shared_interaction": "Direct", "source_original": "24140", "Name_B": "NIFK", "Name_A": "FTSJ1", "target_original": "84365", "Gene_B": "84365", "interaction": "Direct", "SUID": 2312838, "TYPE": "Direct", "Gene_A": "24140", "support": "{\"StringDB\": \"physical\", \"StringEvidence\": \"coexpression:0.412,experiments:0.342,textmining:0.060\", \"String_Score_Physical\": 369, \"String_Score_Combined\": 651}", "selected": false}, "selected": false}, {"data": {"id": "2312835", "source": "2312319", "target": "2312274", "SCORE": "294", "shared_interaction": "Direct", "source_original": "24140", "Name_B": "RANBP1", "Name_A": "FTSJ1", "target_original": "5902", "Gene_B": "5902", "interaction": "Direct", "SUID": 2312835, "TYPE": "Direct", "Gene_A": "24140", "support": "{\"InWeb_IM\": \"experimental\"}", "selected": false}, "selected": false}, {"data": {"id": "2312823", "source": "2312316", "target": "2312286", "SCORE": "941", "shared_interaction": "Direct", "source_original": "23657", "Name_B": "SLC3A2", "Name_A": "SLC7A11", "target_original": "6520", "Gene_B": "6520", "interaction": "Direct", "SUID": 2312823, "TYPE": "Direct", "Gene_A": "23657", "support": "{\"StringDB\": \"physical\", \"StringEvidence\": \"textmining:0.990,database:0.791,experiments:0.705,coexpression:0.069\", \"InWeb_IM\": \"inference\", \"BioGrid\": \"physical\", \"BioGrid_PubMed\": \"34709416,32296183,30709928\", \"BioGrid_Type\": \"Affinity Capture-Western,Two-hybrid,Affinity Capture-MS\", \"String_Score_Physical\": 941, \"String_Score_Combined\": 999}", "selected": false}, "selected": false}, {"data": {"id": "2312820", "source": "2312316", "target": "2312250", "SCORE": "213", "shared_interaction": "Direct", "source_original": "23657", "Name_B": "LMAN1", "Name_A": "SLC7A11", "target_original": "3998", "Gene_B": "3998", "interaction": "Direct", "SUID": 2312820, "TYPE": "Direct", "Gene_A": "23657", "support": "{\"StringDB\": \"physical\", \"StringEvidence\": \"experiments:0.179,textmining:0.002\", \"String_Score_Physical\": 213, \"String_Score_Combined\": 214}", "selected": false}, "selected": false}, {"data": {"id": "2312670", "source": "2312313", "target": "2312280", "SCORE": "196", "shared_interaction": "Direct", "source_original": "11339", "Name_B": "SKIL", "Name_A": "OIP5", "target_original": "6498", "Gene_B": "6498", "interaction": "Direct", "SUID": 2312670, "TYPE": "Direct", "Gene_A": "11339", "support": "{\"StringDB\": \"physical\", \"StringEvidence\": \"experiments:0.162\", \"InWeb_IM\": \"experimental\", \"BioGrid\": \"physical\", \"BioGrid_PubMed\": \"25416956\", \"BioGrid_Type\": \"Two-hybrid\", \"String_Score_Physical\": 196, \"String_Score_Combined\": 196}", "selected": false}, "selected": false}, {"data": {"id": "2312667", "source": "2312313", "target": "2312331", "SCORE": "600", "shared_interaction": "Direct", "source_original": "11339", "Name_B": "CENPN", "Name_A": "OIP5", "target_original": "55839", "Gene_B": "55839", "interaction": "Direct", "SUID": 2312667, "TYPE": "Direct", "Gene_A": "11339", "support": "{\"StringDB\": \"physical\", \"StringEvidence\": \"coexpression:0.767,database:0.583,textmining:0.436\", \"InWeb_IM\": \"inference\", \"String_Score_Physical\": 600, \"String_Score_Combined\": 947}", "selected": false}, "selected": false}, {"data": {"id": "2312625", "source": "2312310", "target": "2312292", "SCORE": "213", "shared_interaction": "Direct", "source_original": "11004", "Name_B": "BUB3", "Name_A": "KIF2C", "target_original": "9184", "Gene_B": "9184", "interaction": "Direct", "SUID": 2312625, "TYPE": "Direct", "Gene_A": "11004", "support": "{\"StringDB\": \"physical\", \"StringEvidence\": \"textmining:0.532,experiments:0.179,coexpression:0.093\", \"InWeb_IM\": \"inference\", \"String_Score_Physical\": 213, \"String_Score_Combined\": 665}", "selected": false}, "selected": false}, {"data": {"id": "2312622", "source": "2312310", "target": "2312247", "SCORE": "499", "shared_interaction": "Direct", "source_original": "11004", "Name_B": "KIF22", "Name_A": "KIF2C", "target_original": "3835", "Gene_B": "3835", "interaction": "Direct", "SUID": 2312622, "TYPE": "Direct", "Gene_A": "11004", "support": "{\"StringDB\": \"physical\", \"StringEvidence\": \"coexpression:0.677,textmining:0.561,database:0.479\", \"String_Score_Physical\": 499, \"String_Score_Combined\": 873}", "selected": false}, "selected": false}, {"data": {"id": "2312619", "source": "2312310", "target": "2312352", "SCORE": "208", "shared_interaction": "Direct", "source_original": "11004", "Name_B": "MRPL52", "Name_A": "KIF2C", "target_original": "122704", "Gene_B": "122704", "interaction": "Direct", "SUID": 2312619, "TYPE": "Direct", "Gene_A": "11004", "support": "{\"BioGrid\": \"physical\", \"BioGrid_PubMed\": \"26496610\", \"BioGrid_Type\": \"Affinity Capture-MS\"}", "selected": false}, "selected": false}, {"data": {"id": "2312598", "source": "2312307", "target": "2312223", "SCORE": "294", "shared_interaction": "Direct", "source_original": "10971", "Name_B": "ACTN4", "Name_A": "YWHAQ", "target_original": "81", "Gene_B": "81", "interaction": "Direct", "SUID": 2312598, "TYPE": "Direct", "Gene_A": "10971", "support": "{\"StringDB\": \"functional\", \"StringEvidence\": \"coexpression:0.093,textmining:0.089\", \"InWeb_IM\": \"inference\", \"String_Score_Combined\": 207, \"String_Score_Physical\": 294}", "selected": false}, "selected": false}, {"data": {"id": "2312595", "source": "2312307", "target": "2312262", "SCORE": "294", "shared_interaction": "Direct", "source_original": "10971", "Name_B": "PDHA1", "Name_A": "YWHAQ", "target_original": "5160", "Gene_B": "5160", "interaction": "Direct", "SUID": 2312595, "TYPE": "Direct", "Gene_A": "10971", "support": "{\"InWeb_IM\": \"inference\"}", "selected": false}, "selected": false}, {"data": {"id": "2312592", "source": "2312307", "target": "2312259", "SCORE": "297", "shared_interaction": "Direct", "source_original": "10971", "Name_B": "P4HA1", "Name_A": "YWHAQ", "target_original": "5033", "Gene_B": "5033", "interaction": "Direct", "SUID": 2312592, "TYPE": "Direct", "Gene_A": "10971", "support": "{\"StringDB\": \"physical\", \"StringEvidence\": \"experiments:0.267,coexpression:0.022\", \"String_Score_Physical\": 297, \"String_Score_Combined\": 312}", "selected": false}, "selected": false}, {"data": {"id": "2312589", "source": "2312307", "target": "2312253", "SCORE": "294", "shared_interaction": "Direct", "source_original": "10971", "Name_B": "SMAD9", "Name_A": "YWHAQ", "target_original": "4093", "Gene_B": "4093", "interaction": "Direct", "SUID": 2312589, "TYPE": "Direct", "Gene_A": "10971", "support": "{\"InWeb_IM\": \"experimental\", \"BioGrid\": \"physical\", \"BioGrid_PubMed\": \"15231748\", \"BioGrid_Type\": \"Two-hybrid\"}", "selected": false}, "selected": false}, {"data": {"id": "2312586", "source": "2312307", "target": "2312226", "SCORE": "294", "shared_interaction": "Direct", "source_original": "10971", "Name_B": "ALDOA", "Name_A": "YWHAQ", "target_original": "226", "Gene_B": "226", "interaction": "Direct", "SUID": 2312586, "TYPE": "Direct", "Gene_A": "10971", "support": "{\"InWeb_IM\": \"inference\"}", "selected": false}, "selected": false}, {"data": {"id": "2312538", "source": "2312304", "target": "2312241", "SCORE": "294", "shared_interaction": "Direct", "source_original": "10483", "Name_B": "IMPDH1", "Name_A": "SEC23B", "target_original": "3614", "Gene_B": "3614", "interaction": "Direct", "SUID": 2312538, "TYPE": "Direct", "Gene_A": "10483", "support": "{\"InWeb_IM\": \"inference\"}", "selected": false}, "selected": false}, {"data": {"id": "2312493", "source": "2312301", "target": "2312343", "SCORE": "208", "shared_interaction": "Direct", "source_original": "10197", "Name_B": "KLF16", "Name_A": "PSME3", "target_original": "83855", "Gene_B": "83855", "interaction": "Direct", "SUID": 2312493, "TYPE": "Direct", "Gene_A": "10197", "support": "{\"BioGrid\": \"physical\", \"BioGrid_PubMed\": \"35140242\", \"BioGrid_Type\": \"Affinity Capture-MS\"}", "selected": false}, "selected": false}, {"data": {"id": "2312490", "source": "2312301", "target": "2312322", "SCORE": "432", "shared_interaction": "Direct", "source_original": "10197", "Name_B": "ANAPC5", "Name_A": "PSME3", "target_original": "51433", "Gene_B": "51433", "interaction": "Direct", "SUID": 2312490, "TYPE": "Direct", "Gene_A": "10197", "support": "{\"OmniPath\": \"pathwayextra\", \"OmniPath_Reference\": \"Wang\"}", "selected": false}, "selected": false}, {"data": {"id": "2312487", "source": "2312301", "target": "2312232", "SCORE": "270", "shared_interaction": "Direct", "source_original": "10197", "Name_B": "ERH", "Name_A": "PSME3", "target_original": "2079", "Gene_B": "2079", "interaction": "Direct", "SUID": 2312487, "TYPE": "Direct", "Gene_A": "10197", "support": "{\"StringDB\": \"physical\", \"StringEvidence\": \"coexpression:0.625,experiments:0.239\", \"BioGrid\": \"physical\", \"BioGrid_PubMed\": \"29934401\", \"BioGrid_Type\": \"Affinity Capture-MS\", \"String_Score_Physical\": 270, \"String_Score_Combined\": 725}", "selected": false}, "selected": false}, {"data": {"id": "2312484", "source": "2312301", "target": "2312307", "SCORE": "294", "shared_interaction": "Direct", "source_original": "10197", "Name_B": "YWHAQ", "Name_A": "PSME3", "target_original": "10971", "Gene_B": "10971", "interaction": "Direct", "SUID": 2312484, "TYPE": "Direct", "Gene_A": "10197", "support": "{\"InWeb_IM\": \"experimental\", \"BioGrid\": \"physical\", \"BioGrid_PubMed\": \"15161933\", \"BioGrid_Type\": \"Reconstituted Complex\"}", "selected": false}, "selected": false}, {"data": {"id": "2312448", "source": "2312298", "target": "2312340", "SCORE": "243", "shared_interaction": "Direct", "source_original": "10097", "Name_B": "MYO19", "Name_A": "ACTR2", "target_original": "80179", "Gene_B": "80179", "interaction": "Direct", "SUID": 2312448, "TYPE": "Direct", "Gene_A": "10097", "support": "{\"StringDB\": \"physical\", \"StringEvidence\": \"textmining:0.219,experiments:0.211,coexpression:0.022\", \"BioGrid\": \"physical\", \"BioGrid_PubMed\": \"26496610\", \"BioGrid_Type\": \"Affinity Capture-MS\", \"String_Score_Physical\": 243, \"String_Score_Combined\": 422}", "selected": false}, "selected": false}, {"data": {"id": "2312445", "source": "2312298", "target": "2312274", "SCORE": "208", "shared_interaction": "Direct", "source_original": "10097", "Name_B": "RANBP1", "Name_A": "ACTR2", "target_original": "5902", "Gene_B": "5902", "interaction": "Direct", "SUID": 2312445, "TYPE": "Direct", "Gene_A": "10097", "support": "{\"BioGrid\": \"physical\", \"BioGrid_PubMed\": \"35271311\", \"BioGrid_Type\": \"Affinity Capture-MS\"}", "selected": false}, "selected": false}, {"data": {"id": "2312442", "source": "2312298", "target": "2312262", "SCORE": "294", "shared_interaction": "Direct", "source_original": "10097", "Name_B": "PDHA1", "Name_A": "ACTR2", "target_original": "5160", "Gene_B": "5160", "interaction": "Direct", "SUID": 2312442, "TYPE": "Direct", "Gene_A": "10097", "support": "{\"InWeb_IM\": \"inference\"}", "selected": false}, "selected": false}, {"data": {"id": "2312412", "source": "2312295", "target": "2312223", "SCORE": "388", "shared_interaction": "Direct", "source_original": "10011", "Name_B": "ACTN4", "Name_A": "SRA1", "target_original": "81", "Gene_B": "81", "interaction": "Direct", "SUID": 2312412, "TYPE": "Direct", "Gene_A": "10011", "support": "{\"StringDB\": \"physical\", \"StringEvidence\": \"experiments:0.362\", \"String_Score_Physical\": 388, \"String_Score_Combined\": 388}", "selected": false}, "selected": false}, {"data": {"id": "2312409", "source": "2312295", "target": "2312304", "SCORE": "208", "shared_interaction": "Direct", "source_original": "10011", "Name_B": "SEC23B", "Name_A": "SRA1", "target_original": "10483", "Gene_B": "10483", "interaction": "Direct", "SUID": 2312409, "TYPE": "Direct", "Gene_A": "10011", "support": "{\"BioGrid\": \"physical\", \"BioGrid_PubMed\": \"33961781\", \"BioGrid_Type\": \"Affinity Capture-MS\", \"BioGrid_Score\": \"0.975833548\"}", "selected": false}, "selected": false}, {"data": {"id": "2313354", "source": "2312277", "target": "2312280", "SCORE": "983", "shared_interaction": "Direct", "source_original": "6497", "Name_B": "SKIL", "Name_A": "SKI", "target_original": "6498", "Gene_B": "6498", "interaction": "Direct", "SUID": 2313354, "TYPE": "Direct", "Gene_A": "6497", "support": "{\"StringDB\": \"physical\", \"StringEvidence\": \"database:0.896,experiments:0.839,textmining:0.497\", \"InWeb_IM\": \"experimental\", \"BioGrid\": \"physical\", \"BioGrid_PubMed\": \"9927733,33961781,25059663,16959829,12764135\", \"BioGrid_Type\": \"Affinity Capture-Western,Co-localization,Affinity Capture-MS,Reconstituted Complex\", \"BioGrid_Score\": \"0.999999823\", \"String_Score_Physical\": 983, \"String_Score_Combined\": 985}", "selected": false}, "selected": false}, {"data": {"id": "2313345", "source": "2312274", "target": "2312343", "SCORE": "208", "shared_interaction": "Direct", "source_original": "5902", "Name_B": "KLF16", "Name_A": "RANBP1", "target_original": "83855", "Gene_B": "83855", "interaction": "Direct", "SUID": 2313345, "TYPE": "Direct", "Gene_A": "5902", "support": "{\"BioGrid\": \"physical\", \"BioGrid_PubMed\": \"35140242\", \"BioGrid_Type\": \"Affinity Capture-MS\"}", "selected": false}, "selected": false}, {"data": {"id": "2313309", "source": "2312268", "target": "2312292", "SCORE": "432", "shared_interaction": "Direct", "source_original": "5599", "Name_B": "BUB3", "Name_A": "MAPK8", "target_original": "9184", "Gene_B": "9184", "interaction": "Direct", "SUID": 2313309, "TYPE": "Direct", "Gene_A": "5599", "support": "{\"OmniPath\": \"omnipath\", \"OmniPath_Reference\": \"KEA;NetworKIN_KEA\"}", "selected": false}, "selected": false}, {"data": {"id": "2313306", "source": "2312268", "target": "2312343", "SCORE": "432", "shared_interaction": "Direct", "source_original": "5599", "Name_B": "KLF16", "Name_A": "MAPK8", "target_original": "83855", "Gene_B": "83855", "interaction": "Direct", "SUID": 2313306, "TYPE": "Direct", "Gene_A": "5599", "support": "{\"OmniPath\": \"omnipath\", \"OmniPath_Reference\": \"KEA;NetworKIN_KEA\"}", "selected": false}, "selected": false}, {"data": {"id": "2313303", "source": "2312268", "target": "2312271", "SCORE": "921", "shared_interaction": "Direct", "source_original": "5599", "Name_B": "RALB", "Name_A": "MAPK8", "target_original": "5899", "Gene_B": "5899", "interaction": "Direct", "SUID": 2313303, "TYPE": "Direct", "Gene_A": "5599", "support": "{\"StringDB\": \"physical\", \"StringEvidence\": \"database:0.896,experiments:0.212,textmining:0.070,coexpression:0.043\", \"OmniPath\": \"kinaseextra,pathwayextra\", \"OmniPath_Reference\": \"NCI-PID_ProtMapper;ProtMapper;Wang\", \"String_Score_Physical\": 921, \"String_Score_Combined\": 929}", "selected": false}, "selected": false}, {"data": {"id": "2313267", "source": "2312265", "target": "2312286", "SCORE": "208", "shared_interaction": "Direct", "source_original": "5366", "Name_B": "SLC3A2", "Name_A": "PMAIP1", "target_original": "6520", "Gene_B": "6520", "interaction": "Direct", "SUID": 2313267, "TYPE": "Direct", "Gene_A": "5366", "support": "{\"BioGrid\": \"physical\", \"BioGrid_PubMed\": \"32913203\", \"BioGrid_Type\": \"Affinity Capture-MS\"}", "selected": false}, "selected": false}, {"data": {"id": "2313264", "source": "2312265", "target": "2312283", "SCORE": "208", "shared_interaction": "Direct", "source_original": "5366", "Name_B": "SLC1A5", "Name_A": "PMAIP1", "target_original": "6510", "Gene_B": "6510", "interaction": "Direct", "SUID": 2313264, "TYPE": "Direct", "Gene_A": "5366", "support": "{\"StringDB\": \"functional\", \"StringEvidence\": \"textmining:0.075,coexpression:0.059\", \"BioGrid\": \"physical\", \"BioGrid_PubMed\": \"32913203\", \"BioGrid_Type\": \"Affinity Capture-MS\", \"String_Score_Combined\": 165, \"String_Score_Physical\": 208}", "selected": false}, "selected": false}, {"data": {"id": "2313261", "source": "2312265", "target": "2312271", "SCORE": "432", "shared_interaction": "Direct", "source_original": "5366", "Name_B": "RALB", "Name_A": "PMAIP1", "target_original": "5899", "Gene_B": "5899", "interaction": "Direct", "SUID": 2313261, "TYPE": "Direct", "Gene_A": "5366", "support": "{\"OmniPath\": \"kinaseextra\", \"OmniPath_Reference\": \"ProtMapper;Sparser_ProtMapper\"}", "selected": false}, "selected": false}, {"data": {"id": "2313258", "source": "2312265", "target": "2312337", "SCORE": "208", "shared_interaction": "Direct", "source_original": "5366", "Name_B": "SRPRB", "Name_A": "PMAIP1", "target_original": "58477", "Gene_B": "58477", "interaction": "Direct", "SUID": 2313258, "TYPE": "Direct", "Gene_A": "5366", "support": "{\"BioGrid\": \"physical\", \"BioGrid_PubMed\": \"32913203\", \"BioGrid_Type\": \"Affinity Capture-MS\"}", "selected": false}, "selected": false}, {"data": {"id": "2313255", "source": "2312265", "target": "2312334", "SCORE": "208", "shared_interaction": "Direct", "source_original": "5366", "Name_B": "GNG12", "Name_A": "PMAIP1", "target_original": "55970", "Gene_B": "55970", "interaction": "Direct", "SUID": 2313255, "TYPE": "Direct", "Gene_A": "5366", "support": "{\"BioGrid\": \"physical\", \"BioGrid_PubMed\": \"32913203\", \"BioGrid_Type\": \"Affinity Capture-MS\"}", "selected": false}, "selected": false}, {"data": {"id": "2313216", "source": "2312262", "target": "2312223", "SCORE": "208", "shared_interaction": "Direct", "source_original": "5160", "Name_B": "ACTN4", "Name_A": "PDHA1", "target_original": "81", "Gene_B": "81", "interaction": "Direct", "SUID": 2313216, "TYPE": "Direct", "Gene_A": "5160", "support": "{\"BioGrid\": \"physical\", \"BioGrid_PubMed\": \"29128334\", \"BioGrid_Type\": \"Affinity Capture-MS\", \"BioGrid_Score\": \"0.000393184\"}", "selected": false}, "selected": false}, {"data": {"id": "2313198", "source": "2312259", "target": "2312328", "SCORE": "208", "shared_interaction": "Direct", "source_original": "5033", "Name_B": "AURKAIP1", "Name_A": "P4HA1", "target_original": "54998", "Gene_B": "54998", "interaction": "Direct", "SUID": 2313198, "TYPE": "Direct", "Gene_A": "5033", "support": "{\"BioGrid\": \"physical\", \"BioGrid_PubMed\": \"29568061\", \"BioGrid_Type\": \"Proximity Label-MS\"}", "selected": false}, "selected": false}, {"data": {"id": "2313171", "source": "2312256", "target": "2312346", "SCORE": "953", "shared_interaction": "Direct", "source_original": "4809", "Name_B": "NIFK", "Name_A": "SNU13", "target_original": "84365", "Gene_B": "84365", "interaction": "Direct", "SUID": 2313171, "TYPE": "Direct", "Gene_A": "4809", "support": "{\"StringDB\": \"physical\", \"StringEvidence\": \"experiments:0.952,coexpression:0.834,textmining:0.006\", \"BioGrid\": \"physical\", \"BioGrid_PubMed\": \"22939629\", \"BioGrid_Type\": \"Co-fractionation\", \"BioGrid_Score\": \"0.859\", \"String_Score_Physical\": 953, \"String_Score_Combined\": 992}", "selected": false}, "selected": false}, {"data": {"id": "2313168", "source": "2312256", "target": "2312337", "SCORE": "242", "shared_interaction": "Direct", "source_original": "4809", "Name_B": "SRPRB", "Name_A": "SNU13", "target_original": "58477", "Gene_B": "58477", "interaction": "Direct", "SUID": 2313168, "TYPE": "Direct", "Gene_A": "4809", "support": "{\"StringDB\": \"physical\", \"StringEvidence\": \"experiments:0.211,coexpression:0.082\", \"String_Score_Physical\": 242, \"String_Score_Combined\": 305}", "selected": false}, "selected": false}, {"data": {"id": "2313099", "source": "2312253", "target": "2312280", "SCORE": "213", "shared_interaction": "Direct", "source_original": "4093", "Name_B": "SKIL", "Name_A": "SMAD9", "target_original": "6498", "Gene_B": "6498", "interaction": "Direct", "SUID": 2313099, "TYPE": "Direct", "Gene_A": "4093", "support": "{\"StringDB\": \"physical\", \"StringEvidence\": \"textmining:0.367,experiments:0.179,coexpression:0.023\", \"String_Score_Physical\": 213, \"String_Score_Combined\": 513}", "selected": false}, "selected": false}, {"data": {"id": "2313096", "source": "2312253", "target": "2312277", "SCORE": "684", "shared_interaction": "Direct", "source_original": "4093", "Name_B": "SKI", "Name_A": "SMAD9", "target_original": "6497", "Gene_B": "6497", "interaction": "Direct", "SUID": 2313096, "TYPE": "Direct", "Gene_A": "4093", "support": "{\"StringDB\": \"physical\", \"StringEvidence\": \"database:0.583,textmining:0.273,experiments:0.211,coexpression:0.022\", \"InWeb_IM\": \"inference\", \"String_Score_Physical\": 684, \"String_Score_Combined\": 775}", "selected": false}, "selected": false}, {"data": {"id": "2313093", "source": "2312250", "target": "2312349", "SCORE": "211", "shared_interaction": "Direct", "source_original": "3998", "Name_B": "RHOT2", "Name_A": "LMAN1", "target_original": "89941", "Gene_B": "89941", "interaction": "Direct", "SUID": 2313093, "TYPE": "Direct", "Gene_A": "3998", "support": "{\"StringDB\": \"physical\", \"StringEvidence\": \"experiments:0.178\", \"BioGrid\": \"physical\", \"BioGrid_PubMed\": \"32877691\", \"BioGrid_Type\": \"Proximity Label-MS\", \"BioGrid_Score\": \"1.0\", \"String_Score_Physical\": 211, \"String_Score_Combined\": 211}", "selected": false}, "selected": false}, {"data": {"id": "2313090", "source": "2312250", "target": "2312286", "SCORE": "208", "shared_interaction": "Direct", "source_original": "3998", "Name_B": "SLC3A2", "Name_A": "LMAN1", "target_original": "6520", "Gene_B": "6520", "interaction": "Direct", "SUID": 2313090, "TYPE": "Direct", "Gene_A": "3998", "support": "{\"BioGrid\": \"physical\", \"BioGrid_PubMed\": \"34079125\", \"BioGrid_Type\": \"Proximity Label-MS\", \"BioGrid_Score\": \"17.33\"}", "selected": false}, "selected": false}, {"data": {"id": "2313087", "source": "2312250", "target": "2312283", "SCORE": "208", "shared_interaction": "Direct", "source_original": "3998", "Name_B": "SLC1A5", "Name_A": "LMAN1", "target_original": "6510", "Gene_B": "6510", "interaction": "Direct", "SUID": 2313087, "TYPE": "Direct", "Gene_A": "3998", "support": "{\"BioGrid\": \"physical\", \"BioGrid_PubMed\": \"34079125\", \"BioGrid_Type\": \"Proximity Label-MS\", \"BioGrid_Score\": \"6.41\"}", "selected": false}, "selected": false}, {"data": {"id": "2313084", "source": "2312250", "target": "2312265", "SCORE": "208", "shared_interaction": "Direct", "source_original": "3998", "Name_B": "PMAIP1", "Name_A": "LMAN1", "target_original": "5366", "Gene_B": "5366", "interaction": "Direct", "SUID": 2313084, "TYPE": "Direct", "Gene_A": "3998", "support": "{\"BioGrid\": \"physical\", \"BioGrid_PubMed\": \"32913203\", \"BioGrid_Type\": \"Affinity Capture-MS\"}", "selected": false}, "selected": false}, {"data": {"id": "2313051", "source": "2312247", "target": "2312292", "SCORE": "246", "shared_interaction": "Direct", "source_original": "3835", "Name_B": "BUB3", "Name_A": "KIF22", "target_original": "9184", "Gene_B": "9184", "interaction": "Direct", "SUID": 2313051, "TYPE": "Direct", "Gene_A": "3835", "support": "{\"StringDB\": \"physical\", \"StringEvidence\": \"textmining:0.267,experiments:0.215,coexpression:0.058\", \"String_Score_Physical\": 246, \"String_Score_Combined\": 479}", "selected": false}, "selected": false}, {"data": {"id": "2313042", "source": "2312244", "target": "2312289", "SCORE": "915", "shared_interaction": "Direct", "source_original": "3693", "Name_B": "ITGA10", "Name_A": "ITGB5", "target_original": "8515", "Gene_B": "8515", "interaction": "Direct", "SUID": 2313042, "TYPE": "Direct", "Gene_A": "3693", "support": "{\"StringDB\": \"physical\", \"StringEvidence\": \"database:0.896,textmining:0.610,experiments:0.155,coexpression:0.023\", \"String_Score_Physical\": 915, \"String_Score_Combined\": 967}", "selected": false}, "selected": false}, {"data": {"id": "2313039", "source": "2312244", "target": "2312223", "SCORE": "613", "shared_interaction": "Direct", "source_original": "3693", "Name_B": "ACTN4", "Name_A": "ITGB5", "target_original": "81", "Gene_B": "81", "interaction": "Direct", "SUID": 2313039, "TYPE": "Direct", "Gene_A": "3693", "support": "{\"StringDB\": \"physical\", \"StringEvidence\": \"database:0.583,textmining:0.210,coexpression:0.036,experiments:0.034\", \"String_Score_Physical\": 613, \"String_Score_Combined\": 706}", "selected": false}, "selected": false}, {"data": {"id": "2313036", "source": "2312244", "target": "2312229", "SCORE": "200", "shared_interaction": "Direct", "source_original": "3693", "Name_B": "ATP1B3", "Name_A": "ITGB5", "target_original": "483", "Gene_B": "483", "interaction": "Direct", "SUID": 2313036, "TYPE": "Direct", "Gene_A": "3693", "support": "{\"StringDB\": \"physical\", \"StringEvidence\": \"experiments:0.166,coexpression:0.022,textmining:0.022\", \"InWeb_IM\": \"experimental\", \"BioGrid\": \"physical\", \"BioGrid_PubMed\": \"28514442,26186194\", \"BioGrid_Type\": \"Affinity Capture-MS\", \"BioGrid_Score\": \"0.983370002,0.959226748\", \"String_Score_Physical\": 200, \"String_Score_Combined\": 234}", "selected": false}, "selected": false}, {"data": {"id": "2313024", "source": "2312241", "target": "2312256", "SCORE": "298", "shared_interaction": "Direct", "source_original": "3614", "Name_B": "SNU13", "Name_A": "IMPDH1", "target_original": "4809", "Gene_B": "4809", "interaction": "Direct", "SUID": 2313024, "TYPE": "Direct", "Gene_A": "3614", "support": "{\"StringDB\": \"physical\", \"StringEvidence\": \"experiments:0.269,coexpression:0.200,textmining:0.048\", \"BioGrid\": \"physical\", \"BioGrid_PubMed\": \"26344197\", \"BioGrid_Type\": \"Co-fractionation\", \"BioGrid_Score\": \"0.086778352\", \"String_Score_Physical\": 298, \"String_Score_Combined\": 465}", "selected": false}, "selected": false}, {"data": {"id": "2313021", "source": "2312238", "target": "2312349", "SCORE": "300", "shared_interaction": "Direct", "source_original": "3611", "Name_B": "RHOT2", "Name_A": "ILK", "target_original": "89941", "Gene_B": "89941", "interaction": "Direct", "SUID": 2313021, "TYPE": "Direct", "Gene_A": "3611", "support": "{\"StringDB\": \"physical\", \"StringEvidence\": \"experiments:0.271\", \"BioGrid\": \"physical\", \"BioGrid_PubMed\": \"23455922\", \"BioGrid_Type\": \"Affinity Capture-MS\", \"String_Score_Physical\": 300, \"String_Score_Combined\": 300}", "selected": false}, "selected": false}, {"data": {"id": "2312898", "source": "2312235", "target": "2312283", "SCORE": "208", "shared_interaction": "Direct", "source_original": "2782", "Name_B": "SLC1A5", "Name_A": "GNB1", "target_original": "6510", "Gene_B": "6510", "interaction": "Direct", "SUID": 2312898, "TYPE": "Direct", "Gene_A": "2782", "support": "{\"BioGrid\": \"physical\", \"BioGrid_PubMed\": \"35271311\", \"BioGrid_Type\": \"Affinity Capture-MS\"}", "selected": false}, "selected": false}, {"data": {"id": "2312895", "source": "2312235", "target": "2312268", "SCORE": "600", "shared_interaction": "Direct", "source_original": "2782", "Name_B": "MAPK8", "Name_A": "GNB1", "target_original": "5599", "Gene_B": "5599", "interaction": "Direct", "SUID": 2312895, "TYPE": "Direct", "Gene_A": "2782", "support": "{\"StringDB\": \"physical\", \"StringEvidence\": \"database:0.583,coexpression:0.022\", \"String_Score_Physical\": 600, \"String_Score_Combined\": 608}", "selected": false}, "selected": false}, {"data": {"id": "2312892", "source": "2312235", "target": "2312334", "SCORE": "997", "shared_interaction": "Direct", "source_original": "2782", "Name_B": "GNG12", "Name_A": "GNB1", "target_original": "55970", "Gene_B": "55970", "interaction": "Direct", "SUID": 2312892, "TYPE": "Direct", "Gene_A": "2782", "support": "{\"StringDB\": \"physical\", \"StringEvidence\": \"experiments:0.993,textmining:0.697,database:0.583,coexpression:0.022\", \"BioGrid\": \"physical\", \"BioGrid_PubMed\": \"35271311,19168127,16301321,12782285\", \"BioGrid_Type\": \"Affinity Capture-Western,Affinity Capture-MS,Reconstituted Complex\", \"String_Score_Physical\": 997, \"String_Score_Combined\": 999}", "selected": false}, "selected": false}, {"data": {"id": "2312889", "source": "2312235", "target": "2312325", "SCORE": "999", "shared_interaction": "Direct", "source_original": "2782", "Name_B": "GNG2", "Name_A": "GNB1", "target_original": "54331", "Gene_B": "54331", "interaction": "Direct", "SUID": 2312889, "TYPE": "Direct", "Gene_A": "2782", "support": "{\"StringDB\": \"physical\", \"StringEvidence\": \"experiments:0.999,textmining:0.902,database:0.896,coexpression:0.022\", \"OmniPath\": \"omnipath\", \"OmniPath_Reference\": \"DIP;HPRD;IntAct;Lit-BM-17;SIGNOR;Wang\", \"BioGrid\": \"physical\", \"BioGrid_PubMed\": \"9789084,35271311,33961781,19376773,19168127,16301321,15889144,15782186,12782285,12606627,10339615\", \"BioGrid_Type\": \"Affinity Capture-Western,Affinity Capture-MS,FRET,Reconstituted Complex\", \"BioGrid_Score\": \"0.999887147\", \"String_Score_Physical\": 999, \"String_Score_Combined\": 999}", "selected": false}, "selected": false}, {"data": {"id": "2312886", "source": "2312235", "target": "2312265", "SCORE": "208", "shared_interaction": "Direct", "source_original": "2782", "Name_B": "PMAIP1", "Name_A": "GNB1", "target_original": "5366", "Gene_B": "5366", "interaction": "Direct", "SUID": 2312886, "TYPE": "Direct", "Gene_A": "2782", "support": "{\"BioGrid\": \"physical\", \"BioGrid_PubMed\": \"32913203\", \"BioGrid_Type\": \"Affinity Capture-MS\"}", "selected": false}, "selected": false}, {"data": {"id": "2312766", "source": "2312232", "target": "2312238", "SCORE": "208", "shared_interaction": "Direct", "source_original": "2079", "Name_B": "ILK", "Name_A": "ERH", "target_original": "3611", "Gene_B": "3611", "interaction": "Direct", "SUID": 2312766, "TYPE": "Direct", "Gene_A": "2079", "support": "{\"BioGrid\": \"physical\", \"BioGrid_PubMed\": \"17353931\", \"BioGrid_Type\": \"Affinity Capture-MS\", \"BioGrid_Score\": \"0.302\"}", "selected": false}, "selected": false}, {"data": {"id": "2313174", "source": "2312229", "target": "2312265", "SCORE": "208", "shared_interaction": "Direct", "source_original": "483", "Name_B": "PMAIP1", "Name_A": "ATP1B3", "target_original": "5366", "Gene_B": "5366", "interaction": "Direct", "SUID": 2313174, "TYPE": "Direct", "Gene_A": "483", "support": "{\"BioGrid\": \"physical\", \"BioGrid_PubMed\": \"32913203\", \"BioGrid_Type\": \"Affinity Capture-MS\"}", "selected": false}, "selected": false}, {"data": {"id": "2312778", "source": "2312226", "target": "2312223", "SCORE": "294", "shared_interaction": "Direct", "source_original": "226", "Name_B": "ACTN4", "Name_A": "ALDOA", "target_original": "81", "Gene_B": "81", "interaction": "Direct", "SUID": 2312778, "TYPE": "Direct", "Gene_A": "226", "support": "{\"InWeb_IM\": \"inference\", \"BioGrid\": \"physical\", \"BioGrid_PubMed\": \"26344197\", \"BioGrid_Type\": \"Co-fractionation\", \"BioGrid_Score\": \"0.102400852\"}", "selected": false}, "selected": false}, {"data": {"id": "2312775", "source": "2312226", "target": "2312250", "SCORE": "208", "shared_interaction": "Direct", "source_original": "226", "Name_B": "LMAN1", "Name_A": "ALDOA", "target_original": "3998", "Gene_B": "3998", "interaction": "Direct", "SUID": 2312775, "TYPE": "Direct", "Gene_A": "226", "support": "{\"BioGrid\": \"physical\", \"BioGrid_PubMed\": \"26344197\", \"BioGrid_Type\": \"Co-fractionation\", \"BioGrid_Score\": \"0.079036316\"}", "selected": false}, "selected": false}, {"data": {"id": "2313384", "source": "2312223", "target": "2312289", "SCORE": "600", "shared_interaction": "Direct", "source_original": "81", "Name_B": "ITGA10", "Name_A": "ACTN4", "target_original": "8515", "Gene_B": "8515", "interaction": "Direct", "SUID": 2313384, "TYPE": "Direct", "Gene_A": "81", "support": "{\"StringDB\": \"physical\", \"StringEvidence\": \"database:0.583,textmining:0.048\", \"String_Score_Physical\": 600, \"String_Score_Combined\": 619}", "selected": false}, "selected": false}, {"data": {"id": "2312832", "source": "2312217", "target": "2312220", "SCORE": "208", "shared_interaction": "Direct", "source_original": "23788", "Name_B": "ATAD3B", "Name_A": "MTCH2", "target_original": "83858", "Gene_B": "83858", "interaction": "Direct", "SUID": 2312832, "TYPE": "Direct", "Gene_A": "23788", "support": "{\"BioGrid\": \"physical\", \"BioGrid_PubMed\": \"32877691\", \"BioGrid_Type\": \"Proximity Label-MS\", \"BioGrid_Score\": \"1.0\"}", "selected": false}, "selected": false}, {"data": {"id": "2312829", "source": "2312217", "target": "2312211", "SCORE": "208", "shared_interaction": "Direct", "source_original": "23788", "Name_B": "SLC7A1", "Name_A": "MTCH2", "target_original": "6541", "Gene_B": "6541", "interaction": "Direct", "SUID": 2312829, "TYPE": "Direct", "Gene_A": "23788", "support": "{\"BioGrid\": \"physical\", \"BioGrid_PubMed\": \"33961781,28514442\", \"BioGrid_Type\": \"Affinity Capture-MS\", \"BioGrid_Score\": \"0.998126788,0.999239844\"}", "selected": false}, "selected": false}, {"data": {"id": "2312826", "source": "2312217", "target": "2312205", "SCORE": "208", "shared_interaction": "Direct", "source_original": "23788", "Name_B": "RAC1", "Name_A": "MTCH2", "target_original": "5879", "Gene_B": "5879", "interaction": "Direct", "SUID": 2312826, "TYPE": "Direct", "Gene_A": "23788", "support": "{\"BioGrid\": \"physical\", \"BioGrid_PubMed\": \"31980649\", \"BioGrid_Type\": \"Affinity Capture-MS\"}", "selected": false}, "selected": false}, {"data": {"id": "2312454", "source": "2312214", "target": "2312199", "SCORE": "294", "shared_interaction": "Direct", "source_original": "10165", "Name_B": "NF2", "Name_A": "SLC25A13", "target_original": "4771", "Gene_B": "4771", "interaction": "Direct", "SUID": 2312454, "TYPE": "Direct", "Gene_A": "10165", "support": "{\"InWeb_IM\": \"experimental\", \"BioGrid\": \"physical\", \"BioGrid_PubMed\": \"26549023\", \"BioGrid_Type\": \"Affinity Capture-MS\"}", "selected": false}, "selected": false}, {"data": {"id": "2312451", "source": "2312214", "target": "2312190", "SCORE": "208", "shared_interaction": "Direct", "source_original": "10165", "Name_B": "RHOB", "Name_A": "SLC25A13", "target_original": "388", "Gene_B": "388", "interaction": "Direct", "SUID": 2312451, "TYPE": "Direct", "Gene_A": "10165", "support": "{\"BioGrid\": \"physical\", \"BioGrid_PubMed\": \"34079125\", \"BioGrid_Type\": \"Proximity Label-MS\", \"BioGrid_Score\": \"11.67\"}", "selected": false}, "selected": false}, {"data": {"id": "2313336", "source": "2312205", "target": "2312211", "SCORE": "208", "shared_interaction": "Direct", "source_original": "5879", "Name_B": "SLC7A1", "Name_A": "RAC1", "target_original": "6541", "Gene_B": "6541", "interaction": "Direct", "SUID": 2313336, "TYPE": "Direct", "Gene_A": "5879", "support": "{\"BioGrid\": \"physical\", \"BioGrid_PubMed\": \"31871319\", \"BioGrid_Type\": \"Affinity Capture-MS\"}", "selected": false}, "selected": false}, {"data": {"id": "2313333", "source": "2312205", "target": "2312208", "SCORE": "208", "shared_interaction": "Direct", "source_original": "5879", "Name_B": "SLC6A8", "Name_A": "RAC1", "target_original": "6535", "Gene_B": "6535", "interaction": "Direct", "SUID": 2313333, "TYPE": "Direct", "Gene_A": "5879", "support": "{\"BioGrid\": \"physical\", \"BioGrid_PubMed\": \"31871319\", \"BioGrid_Type\": \"Affinity Capture-MS\"}", "selected": false}, "selected": false}, {"data": {"id": "2313327", "source": "2312202", "target": "2312205", "SCORE": "208", "shared_interaction": "Direct", "source_original": "5795", "Name_B": "RAC1", "Name_A": "PTPRJ", "target_original": "5879", "Gene_B": "5879", "interaction": "Direct", "SUID": 2313327, "TYPE": "Direct", "Gene_A": "5795", "support": "{\"BioGrid\": \"physical\", \"BioGrid_PubMed\": \"31871319\", \"BioGrid_Type\": \"Affinity Capture-MS\"}", "selected": false}, "selected": false}, {"data": {"id": "2313165", "source": "2312199", "target": "2312220", "SCORE": "294", "shared_interaction": "Direct", "source_original": "4771", "Name_B": "ATAD3B", "Name_A": "NF2", "target_original": "83858", "Gene_B": "83858", "interaction": "Direct", "SUID": 2313165, "TYPE": "Direct", "Gene_A": "4771", "support": "{\"InWeb_IM\": \"experimental\", \"BioGrid\": \"physical\", \"BioGrid_PubMed\": \"26549023\", \"BioGrid_Type\": \"Affinity Capture-MS\"}", "selected": false}, "selected": false}, {"data": {"id": "2313162", "source": "2312199", "target": "2312205", "SCORE": "911", "shared_interaction": "Direct", "source_original": "4771", "Name_B": "RAC1", "Name_A": "NF2", "target_original": "5879", "Gene_B": "5879", "interaction": "Direct", "SUID": 2313162, "TYPE": "Direct", "Gene_A": "4771", "support": "{\"StringDB\": \"physical\", \"StringEvidence\": \"database:0.896,textmining:0.229,experiments:0.115,coexpression:0.015\", \"OmniPath\": \"kinaseextra\", \"OmniPath_Reference\": \"ProtMapper;REACH_ProtMapper;Sparser_ProtMapper\", \"BioGrid\": \"physical\", \"BioGrid_PubMed\": \"31871319\", \"BioGrid_Type\": \"Affinity Capture-MS\", \"String_Score_Physical\": 911, \"String_Score_Combined\": 932}", "selected": false}, "selected": false}, {"data": {"id": "2312739", "source": "2312196", "target": "2312205", "SCORE": "208", "shared_interaction": "Direct", "source_original": "1729", "Name_B": "RAC1", "Name_A": "DIAPH1", "target_original": "5879", "Gene_B": "5879", "interaction": "Direct", "SUID": 2312739, "TYPE": "Direct", "Gene_A": "1729", "support": "{\"BioGrid\": \"physical\", \"BioGrid_PubMed\": \"31871319\", \"BioGrid_Type\": \"Affinity Capture-MS\"}", "selected": false}, "selected": false}, {"data": {"id": "2312736", "source": "2312196", "target": "2312190", "SCORE": "294", "shared_interaction": "Direct", "source_original": "1729", "Name_B": "RHOB", "Name_A": "DIAPH1", "target_original": "388", "Gene_B": "388", "interaction": "Direct", "SUID": 2312736, "TYPE": "Direct", "Gene_A": "1729", "support": "{\"InWeb_IM\": \"experimental\", \"BioGrid\": \"physical\", \"BioGrid_PubMed\": \"34079125,31871319\", \"BioGrid_Type\": \"Affinity Capture-MS,Proximity Label-MS\", \"BioGrid_Score\": \"13.23\"}", "selected": false}, "selected": false}, {"data": {"id": "2312406", "source": "2312193", "target": "2312205", "SCORE": "901", "shared_interaction": "Direct", "source_original": "1000", "Name_B": "RAC1", "Name_A": "CDH2", "target_original": "5879", "Gene_B": "5879", "interaction": "Direct", "SUID": 2312406, "TYPE": "Direct", "Gene_A": "1000", "support": "{\"StringDB\": \"physical\", \"StringEvidence\": \"database:0.896,textmining:0.412,experiments:0.019\", \"OmniPath\": \"pathwayextra\", \"OmniPath_Reference\": \"Wang\", \"BioGrid\": \"physical\", \"BioGrid_PubMed\": \"31871319\", \"BioGrid_Type\": \"Affinity Capture-MS\", \"String_Score_Physical\": 901, \"String_Score_Combined\": 942}", "selected": false}, "selected": false}, {"data": {"id": "2312403", "source": "2312193", "target": "2312202", "SCORE": "221", "shared_interaction": "Direct", "source_original": "1000", "Name_B": "PTPRJ", "Name_A": "CDH2", "target_original": "5795", "Gene_B": "5795", "interaction": "Direct", "SUID": 2312403, "TYPE": "Direct", "Gene_A": "1000", "support": "{\"StringDB\": \"physical\", \"StringEvidence\": \"experiments:0.188,textmining:0.133\", \"InWeb_IM\": \"experimental\", \"String_Score_Physical\": 221, \"String_Score_Combined\": 324}", "selected": false}, "selected": false}, {"data": {"id": "2313069", "source": "2312190", "target": "2312211", "SCORE": "208", "shared_interaction": "Direct", "source_original": "388", "Name_B": "SLC7A1", "Name_A": "RHOB", "target_original": "6541", "Gene_B": "6541", "interaction": "Direct", "SUID": 2313069, "TYPE": "Direct", "Gene_A": "388", "support": "{\"BioGrid\": \"physical\", \"BioGrid_PubMed\": \"34079125,31871319\", \"BioGrid_Type\": \"Affinity Capture-MS,Proximity Label-MS\", \"BioGrid_Score\": \"40.0\"}", "selected": false}, "selected": false}, {"data": {"id": "2313066", "source": "2312190", "target": "2312208", "SCORE": "208", "shared_interaction": "Direct", "source_original": "388", "Name_B": "SLC6A8", "Name_A": "RHOB", "target_original": "6535", "Gene_B": "6535", "interaction": "Direct", "SUID": 2313066, "TYPE": "Direct", "Gene_A": "388", "support": "{\"BioGrid\": \"physical\", \"BioGrid_PubMed\": \"34079125,31871319\", \"BioGrid_Type\": \"Affinity Capture-MS,Proximity Label-MS\", \"BioGrid_Score\": \"200.0\"}", "selected": false}, "selected": false}, {"data": {"id": "2313063", "source": "2312190", "target": "2312205", "SCORE": "649", "shared_interaction": "Direct", "source_original": "388", "Name_B": "RAC1", "Name_A": "RHOB", "target_original": "5879", "Gene_B": "5879", "interaction": "Direct", "SUID": 2313063, "TYPE": "Direct", "Gene_A": "388", "support": "{\"StringDB\": \"physical\", \"StringEvidence\": \"textmining:0.570,experiments:0.500,cooccurrence:0.383,database:0.270,coexpression:0.041\", \"BioGrid\": \"physical\", \"BioGrid_PubMed\": \"25301945\", \"BioGrid_Type\": \"Affinity Capture-Western,Affinity Capture-Luminescence\", \"String_Score_Physical\": 649, \"String_Score_Combined\": 683}", "selected": false}, "selected": false}, {"data": {"id": "2313060", "source": "2312190", "target": "2312202", "SCORE": "208", "shared_interaction": "Direct", "source_original": "388", "Name_B": "PTPRJ", "Name_A": "RHOB", "target_original": "5795", "Gene_B": "5795", "interaction": "Direct", "SUID": 2313060, "TYPE": "Direct", "Gene_A": "388", "support": "{\"BioGrid\": \"physical\", \"BioGrid_PubMed\": \"31871319\", \"BioGrid_Type\": \"Affinity Capture-MS\"}", "selected": false}, "selected": false}, {"data": {"id": "2313057", "source": "2312190", "target": "2312199", "SCORE": "279", "shared_interaction": "Direct", "source_original": "388", "Name_B": "NF2", "Name_A": "RHOB", "target_original": "4771", "Gene_B": "4771", "interaction": "Direct", "SUID": 2313057, "TYPE": "Direct", "Gene_A": "388", "support": "{\"StringDB\": \"physical\", \"StringEvidence\": \"experiments:0.248,textmining:0.192,coexpression:0.010\", \"BioGrid\": \"physical\", \"BioGrid_PubMed\": \"34079125,31871319\", \"BioGrid_Type\": \"Affinity Capture-MS,Proximity Label-MS\", \"BioGrid_Score\": \"115.0\", \"String_Score_Physical\": 279, \"String_Score_Combined\": 423}", "selected": false}, "selected": false}, {"data": {"id": "2312790", "source": "2312187", "target": "2312205", "SCORE": "245", "shared_interaction": "Direct", "source_original": "230", "Name_B": "RAC1", "Name_A": "ALDOC", "target_original": "5879", "Gene_B": "5879", "interaction": "Direct", "SUID": 2312790, "TYPE": "Direct", "Gene_A": "230", "support": "{\"StringDB\": \"physical\", \"StringEvidence\": \"experiments:0.214,textmining:0.002\", \"String_Score_Physical\": 245, \"String_Score_Combined\": 247}", "selected": false}, "selected": false}, {"data": {"id": "2312787", "source": "2312187", "target": "2312190", "SCORE": "386", "shared_interaction": "Direct", "source_original": "230", "Name_B": "RHOB", "Name_A": "ALDOC", "target_original": "388", "Gene_B": "388", "interaction": "Direct", "SUID": 2312787, "TYPE": "Direct", "Gene_A": "230", "support": "{\"StringDB\": \"physical\", \"StringEvidence\": \"experiments:0.361,textmining:0.011\", \"String_Score_Physical\": 386, \"String_Score_Combined\": 394}", "selected": false}, "selected": false}, {"data": {"id": "2312733", "source": "2312184", "target": "2312139", "SCORE": "900", "shared_interaction": "Direct", "source_original": "161742", "Name_B": "PSMC4", "Name_A": "SPRED1", "target_original": "5704", "Gene_B": "5704", "interaction": "Direct", "SUID": 2312733, "TYPE": "Direct", "Gene_A": "161742", "support": "{\"StringDB\": \"physical\", \"StringEvidence\": \"database:0.896\", \"String_Score_Physical\": 900, \"String_Score_Combined\": 900}", "selected": false}, "selected": false}, {"data": {"id": "2312730", "source": "2312184", "target": "2312136", "SCORE": "900", "shared_interaction": "Direct", "source_original": "161742", "Name_B": "PSMA7", "Name_A": "SPRED1", "target_original": "5688", "Gene_B": "5688", "interaction": "Direct", "SUID": 2312730, "TYPE": "Direct", "Gene_A": "161742", "support": "{\"StringDB\": \"physical\", \"StringEvidence\": \"database:0.896\", \"String_Score_Physical\": 900, \"String_Score_Combined\": 900}", "selected": false}, "selected": false}, {"data": {"id": "2312727", "source": "2312184", "target": "2312166", "SCORE": "208", "shared_interaction": "Direct", "source_original": "161742", "Name_B": "NAGK", "Name_A": "SPRED1", "target_original": "55577", "Gene_B": "55577", "interaction": "Direct", "SUID": 2312727, "TYPE": "Direct", "Gene_A": "161742", "support": "{\"BioGrid\": \"physical\", \"BioGrid_PubMed\": \"21900206\", \"BioGrid_Type\": \"Two-hybrid\"}", "selected": false}, "selected": false}, {"data": {"id": "2312724", "source": "2312184", "target": "2312118", "SCORE": "876", "shared_interaction": "Direct", "source_original": "161742", "Name_B": "KRAS", "Name_A": "SPRED1", "target_original": "3845", "Gene_B": "3845", "interaction": "Direct", "SUID": 2312724, "TYPE": "Direct", "Gene_A": "161742", "support": "{\"StringDB\": \"physical\", \"StringEvidence\": \"experiments:0.692,database:0.583,textmining:0.550\", \"String_Score_Physical\": 876, \"String_Score_Combined\": 944}", "selected": false}, "selected": false}, {"data": {"id": "2313387", "source": "2312175", "target": "2312151", "SCORE": "360", "shared_interaction": "Direct", "source_original": "84251", "Name_B": "AP3B1", "Name_A": "SGIP1", "target_original": "8546", "Gene_B": "8546", "interaction": "Direct", "SUID": 2313387, "TYPE": "Direct", "Gene_A": "84251", "support": "{\"StringDB\": \"physical\", \"StringEvidence\": \"database:0.333,textmining:0.183,coexpression:0.027\", \"String_Score_Physical\": 360, \"String_Score_Combined\": 491}", "selected": false}, "selected": false}, {"data": {"id": "2313378", "source": "2312169", "target": "2312151", "SCORE": "360", "shared_interaction": "Direct", "source_original": "80115", "Name_B": "AP3B1", "Name_A": "BAIAP2L2", "target_original": "8546", "Gene_B": "8546", "interaction": "Direct", "SUID": 2313378, "TYPE": "Direct", "Gene_A": "80115", "support": "{\"StringDB\": \"physical\", \"StringEvidence\": \"database:0.333\", \"String_Score_Physical\": 360, \"String_Score_Combined\": 360}", "selected": false}, "selected": false}, {"data": {"id": "2313375", "source": "2312169", "target": "2312175", "SCORE": "720", "shared_interaction": "Direct", "source_original": "80115", "Name_B": "SGIP1", "Name_A": "BAIAP2L2", "target_original": "84251", "Gene_B": "84251", "interaction": "Direct", "SUID": 2313375, "TYPE": "Direct", "Gene_A": "80115", "support": "{\"StringDB\": \"physical\", \"StringEvidence\": \"database:0.708\", \"String_Score_Physical\": 720, \"String_Score_Combined\": 720}", "selected": false}, "selected": false}, {"data": {"id": "2312796", "source": "2312163", "target": "2312151", "SCORE": "272", "shared_interaction": "Direct", "source_original": "23210", "Name_B": "AP3B1", "Name_A": "JMJD6", "target_original": "8546", "Gene_B": "8546", "interaction": "Direct", "SUID": 2312796, "TYPE": "Direct", "Gene_A": "23210", "support": "{\"StringDB\": \"physical\", \"StringEvidence\": \"experiments:0.241,textmining:0.195\", \"BioGrid\": \"physical\", \"BioGrid_PubMed\": \"26344197\", \"BioGrid_Type\": \"Co-fractionation\", \"BioGrid_Score\": \"0.075916392\", \"String_Score_Physical\": 272, \"String_Score_Combined\": 413}", "selected": false}, "selected": false}, {"data": {"id": "2312793", "source": "2312163", "target": "2312148", "SCORE": "270", "shared_interaction": "Direct", "source_original": "23210", "Name_B": "MLF2", "Name_A": "JMJD6", "target_original": "8079", "Gene_B": "8079", "interaction": "Direct", "SUID": 2312793, "TYPE": "Direct", "Gene_A": "23210", "support": "{\"StringDB\": \"physical\", \"StringEvidence\": \"experiments:0.239,coexpression:0.003\", \"String_Score_Physical\": 270, \"String_Score_Combined\": 272}", "selected": false}, "selected": false}, {"data": {"id": "2312616", "source": "2312160", "target": "2312181", "SCORE": "258", "shared_interaction": "Direct", "source_original": "10985", "Name_B": "ARMC6", "Name_A": "GCN1", "target_original": "93436", "Gene_B": "93436", "interaction": "Direct", "SUID": 2312616, "TYPE": "Direct", "Gene_A": "10985", "support": "{\"StringDB\": \"physical\", \"StringEvidence\": \"experiments:0.227\", \"BioGrid\": \"physical\", \"BioGrid_PubMed\": \"26496610\", \"BioGrid_Type\": \"Affinity Capture-MS\", \"String_Score_Physical\": 258, \"String_Score_Combined\": 258}", "selected": false}, "selected": false}, {"data": {"id": "2312613", "source": "2312160", "target": "2312148", "SCORE": "208", "shared_interaction": "Direct", "source_original": "10985", "Name_B": "MLF2", "Name_A": "GCN1", "target_original": "8079", "Gene_B": "8079", "interaction": "Direct", "SUID": 2312613, "TYPE": "Direct", "Gene_A": "10985", "support": "{\"BioGrid\": \"physical\", \"BioGrid_PubMed\": \"22863883\", \"BioGrid_Type\": \"Co-fractionation\"}", "selected": false}, "selected": false}, {"data": {"id": "2312610", "source": "2312160", "target": "2312139", "SCORE": "294", "shared_interaction": "Direct", "source_original": "10985", "Name_B": "PSMC4", "Name_A": "GCN1", "target_original": "5704", "Gene_B": "5704", "interaction": "Direct", "SUID": 2312610, "TYPE": "Direct", "Gene_A": "10985", "support": "{\"InWeb_IM\": \"inference\"}", "selected": false}, "selected": false}, {"data": {"id": "2312607", "source": "2312160", "target": "2312136", "SCORE": "294", "shared_interaction": "Direct", "source_original": "10985", "Name_B": "PSMA7", "Name_A": "GCN1", "target_original": "5688", "Gene_B": "5688", "interaction": "Direct", "SUID": 2312607, "TYPE": "Direct", "Gene_A": "10985", "support": "{\"InWeb_IM\": \"inference\"}", "selected": false}, "selected": false}, {"data": {"id": "2312604", "source": "2312160", "target": "2312112", "SCORE": "294", "shared_interaction": "Direct", "source_original": "10985", "Name_B": "H2AZ1", "Name_A": "GCN1", "target_original": "3015", "Gene_B": "3015", "interaction": "Direct", "SUID": 2312604, "TYPE": "Direct", "Gene_A": "10985", "support": "{\"InWeb_IM\": \"inference\"}", "selected": false}, "selected": false}, {"data": {"id": "2312601", "source": "2312160", "target": "2312106", "SCORE": "272", "shared_interaction": "Direct", "source_original": "10985", "Name_B": "DNMT1", "Name_A": "GCN1", "target_original": "1786", "Gene_B": "1786", "interaction": "Direct", "SUID": 2312601, "TYPE": "Direct", "Gene_A": "10985", "support": "{\"StringDB\": \"physical\", \"StringEvidence\": \"experiments:0.241,coexpression:0.074,textmining:0.006\", \"BioGrid\": \"physical\", \"BioGrid_PubMed\": \"26344197\", \"BioGrid_Type\": \"Co-fractionation\", \"BioGrid_Score\": \"0.083311078\", \"String_Score_Physical\": 272, \"String_Score_Combined\": 329}", "selected": false}, "selected": false}, {"data": {"id": "2313390", "source": "2312154", "target": "2312157", "SCORE": "208", "shared_interaction": "Direct", "source_original": "8607", "Name_B": "MTA2", "Name_A": "RUVBL1", "target_original": "9219", "Gene_B": "9219", "interaction": "Direct", "SUID": 2313390, "TYPE": "Direct", "Gene_A": "8607", "support": "{\"StringDB\": \"functional\", \"StringEvidence\": \"textmining:0.125,coexpression:0.005\", \"BioGrid\": \"physical\", \"BioGrid_PubMed\": \"35831314\", \"BioGrid_Type\": \"Co-fractionation\", \"String_Score_Combined\": 165, \"String_Score_Physical\": 208}", "selected": false}, "selected": false}, {"data": {"id": "2313366", "source": "2312145", "target": "2312178", "SCORE": "590", "shared_interaction": "Direct", "source_original": "7411", "Name_B": "UBL7", "Name_A": "VBP1", "target_original": "84993", "Gene_B": "84993", "interaction": "Direct", "SUID": 2313366, "TYPE": "Direct", "Gene_A": "7411", "support": "{\"StringDB\": \"physical\", \"StringEvidence\": \"experiments:0.573,coexpression:0.085,textmining:0.025\", \"BioGrid\": \"physical\", \"BioGrid_PubMed\": \"33961781,32296183,28514442,25416956\", \"BioGrid_Type\": \"Two-hybrid,Affinity Capture-MS\", \"BioGrid_Score\": \"0.999979614,0.999962886\", \"String_Score_Physical\": 590, \"String_Score_Combined\": 634}", "selected": false}, "selected": false}, {"data": {"id": "2313348", "source": "2312142", "target": "2312181", "SCORE": "235", "shared_interaction": "Direct", "source_original": "5954", "Name_B": "ARMC6", "Name_A": "RCN1", "target_original": "93436", "Gene_B": "93436", "interaction": "Direct", "SUID": 2313348, "TYPE": "Direct", "Gene_A": "5954", "support": "{\"StringDB\": \"physical\", \"StringEvidence\": \"experiments:0.202\", \"BioGrid\": \"physical\", \"BioGrid_PubMed\": \"26496610\", \"BioGrid_Type\": \"Affinity Capture-MS\", \"String_Score_Physical\": 235, \"String_Score_Combined\": 235}", "selected": false}, "selected": false}, {"data": {"id": "2313324", "source": "2312139", "target": "2312178", "SCORE": "345", "shared_interaction": "Direct", "source_original": "5704", "Name_B": "UBL7", "Name_A": "PSMC4", "target_original": "84993", "Gene_B": "84993", "interaction": "Direct", "SUID": 2313324, "TYPE": "Direct", "Gene_A": "5704", "support": "{\"StringDB\": \"physical\", \"StringEvidence\": \"experiments:0.318,coexpression:0.160,textmining:0.102\", \"String_Score_Physical\": 345, \"String_Score_Combined\": 506}", "selected": false}, "selected": false}, {"data": {"id": "2313321", "source": "2312139", "target": "2312172", "SCORE": "256", "shared_interaction": "Direct", "source_original": "5704", "Name_B": "KATNAL1", "Name_A": "PSMC4", "target_original": "84056", "Gene_B": "84056", "interaction": "Direct", "SUID": 2313321, "TYPE": "Direct", "Gene_A": "5704", "support": "{\"StringDB\": \"physical\", \"StringEvidence\": \"cooccurrence:0.237,experiments:0.224,coexpression:0.131,textmining:0.076\", \"String_Score_Physical\": 256, \"String_Score_Combined\": 410}", "selected": false}, "selected": false}, {"data": {"id": "2313318", "source": "2312139", "target": "2312148", "SCORE": "189", "shared_interaction": "Direct", "source_original": "5704", "Name_B": "MLF2", "Name_A": "PSMC4", "target_original": "8079", "Gene_B": "8079", "interaction": "Direct", "SUID": 2313318, "TYPE": "Direct", "Gene_A": "5704", "support": "{\"StringDB\": \"physical\", \"StringEvidence\": \"experiments:0.154\", \"String_Score_Physical\": 189, \"String_Score_Combined\": 189}", "selected": false}, "selected": false}, {"data": {"id": "2313315", "source": "2312136", "target": "2312172", "SCORE": "213", "shared_interaction": "Direct", "source_original": "5688", "Name_B": "KATNAL1", "Name_A": "PSMA7", "target_original": "84056", "Gene_B": "84056", "interaction": "Direct", "SUID": 2313315, "TYPE": "Direct", "Gene_A": "5688", "support": "{\"StringDB\": \"physical\", \"StringEvidence\": \"experiments:0.179,textmining:0.039,coexpression:0.033\", \"String_Score_Physical\": 213, \"String_Score_Combined\": 268}", "selected": false}, "selected": false}, {"data": {"id": "2313312", "source": "2312136", "target": "2312139", "SCORE": "997", "shared_interaction": "Direct", "source_original": "5688", "Name_B": "PSMC4", "Name_A": "PSMA7", "target_original": "5704", "Gene_B": "5704", "interaction": "Direct", "SUID": 2313312, "TYPE": "Direct", "Gene_A": "5688", "support": "{\"StringDB\": \"physical\", \"StringEvidence\": \"experiments:0.988,database:0.791,coexpression:0.736,textmining:0.551,cooccurrence:0.200,neighborhood:0.019\", \"InWeb_IM\": \"inference\", \"BioGrid\": \"physical\", \"BioGrid_PubMed\": \"35831314,35271311,26344197,22939629\", \"BioGrid_Type\": \"Affinity Capture-MS,Co-fractionation\", \"BioGrid_Score\": \"1.0,0.999999966\", \"String_Score_Physical\": 997, \"String_Score_Combined\": 999}", "selected": false}, "selected": false}, {"data": {"id": "2313180", "source": "2312133", "target": "2312139", "SCORE": "294", "shared_interaction": "Direct", "source_original": "4851", "Name_B": "PSMC4", "Name_A": "NOTCH1", "target_original": "5704", "Gene_B": "5704", "interaction": "Direct", "SUID": 2313180, "TYPE": "Direct", "Gene_A": "4851", "support": "{\"InWeb_IM\": \"inference\"}", "selected": false}, "selected": false}, {"data": {"id": "2313177", "source": "2312133", "target": "2312136", "SCORE": "294", "shared_interaction": "Direct", "source_original": "4851", "Name_B": "PSMA7", "Name_A": "NOTCH1", "target_original": "5688", "Gene_B": "5688", "interaction": "Direct", "SUID": 2313177, "TYPE": "Direct", "Gene_A": "4851", "support": "{\"InWeb_IM\": \"inference\"}", "selected": false}, "selected": false}, {"data": {"id": "2313150", "source": "2312130", "target": "2312133", "SCORE": "294", "shared_interaction": "Direct", "source_original": "4683", "Name_B": "NOTCH1", "Name_A": "NBN", "target_original": "4851", "Gene_B": "4851", "interaction": "Direct", "SUID": 2313150, "TYPE": "Direct", "Gene_A": "4683", "support": "{\"InWeb_IM\": \"inference\"}", "selected": false}, "selected": false}, {"data": {"id": "2313120", "source": "2312127", "target": "2312142", "SCORE": "294", "shared_interaction": "Direct", "source_original": "4172", "Name_B": "RCN1", "Name_A": "MCM3", "target_original": "5954", "Gene_B": "5954", "interaction": "Direct", "SUID": 2313120, "TYPE": "Direct", "Gene_A": "4172", "support": "{\"InWeb_IM\": \"inference\"}", "selected": false}, "selected": false}, {"data": {"id": "2313117", "source": "2312127", "target": "2312166", "SCORE": "188", "shared_interaction": "Direct", "source_original": "4172", "Name_B": "NAGK", "Name_A": "MCM3", "target_original": "55577", "Gene_B": "55577", "interaction": "Direct", "SUID": 2313117, "TYPE": "Direct", "Gene_A": "4172", "support": "{\"StringDB\": \"physical\", \"StringEvidence\": \"experiments:0.153,coexpression:0.043\", \"BioGrid\": \"physical\", \"BioGrid_PubMed\": \"28514442\", \"BioGrid_Type\": \"Affinity Capture-MS\", \"BioGrid_Score\": \"0.91047997\", \"String_Score_Physical\": 188, \"String_Score_Combined\": 222}", "selected": false}, "selected": false}, {"data": {"id": "2313114", "source": "2312127", "target": "2312133", "SCORE": "294", "shared_interaction": "Direct", "source_original": "4172", "Name_B": "NOTCH1", "Name_A": "MCM3", "target_original": "4851", "Gene_B": "4851", "interaction": "Direct", "SUID": 2313114, "TYPE": "Direct", "Gene_A": "4172", "support": "{\"InWeb_IM\": \"experimental\", \"BioGrid\": \"physical\", \"BioGrid_PubMed\": \"23022380\", \"BioGrid_Type\": \"Affinity Capture-MS\"}", "selected": false}, "selected": false}, {"data": {"id": "2313081", "source": "2312124", "target": "2312130", "SCORE": "695", "shared_interaction": "Direct", "source_original": "3980", "Name_B": "NBN", "Name_A": "LIG3", "target_original": "4683", "Gene_B": "4683", "interaction": "Direct", "SUID": 2313081, "TYPE": "Direct", "Gene_A": "3980", "support": "{\"StringDB\": \"physical\", \"StringEvidence\": \"database:0.583,textmining:0.418,experiments:0.239,coexpression:0.063\", \"InWeb_IM\": \"experimental\", \"BioGrid\": \"physical\", \"BioGrid_PubMed\": \"15758953\", \"BioGrid_Type\": \"Affinity Capture-MS\", \"String_Score_Physical\": 695, \"String_Score_Combined\": 833}", "selected": false}, "selected": false}, {"data": {"id": "2313075", "source": "2312121", "target": "2312166", "SCORE": "246", "shared_interaction": "Direct", "source_original": "3939", "Name_B": "NAGK", "Name_A": "LDHA", "target_original": "55577", "Gene_B": "55577", "interaction": "Direct", "SUID": 2313075, "TYPE": "Direct", "Gene_A": "3939", "support": "{\"StringDB\": \"physical\", \"StringEvidence\": \"experiments:0.215,textmining:0.003\", \"BioGrid\": \"physical\", \"BioGrid_PubMed\": \"22863883\", \"BioGrid_Type\": \"Co-fractionation\", \"String_Score_Physical\": 246, \"String_Score_Combined\": 249}", "selected": false}, "selected": false}, {"data": {"id": "2313072", "source": "2312121", "target": "2312097", "SCORE": "208", "shared_interaction": "Direct", "source_original": "3939", "Name_B": "ASS1", "Name_A": "LDHA", "target_original": "445", "Gene_B": "445", "interaction": "Direct", "SUID": 2313072, "TYPE": "Direct", "Gene_A": "3939", "support": "{\"StringDB\": \"functional\", \"StringEvidence\": \"textmining:0.292,coexpression:0.039,neighborhood:0.016\", \"BioGrid\": \"physical\", \"BioGrid_PubMed\": \"35271311\", \"BioGrid_Type\": \"Affinity Capture-MS\", \"String_Score_Combined\": 357, \"String_Score_Physical\": 208}", "selected": false}, "selected": false}, {"data": {"id": "2313054", "source": "2312118", "target": "2312133", "SCORE": "208", "shared_interaction": "Direct", "source_original": "3845", "Name_B": "NOTCH1", "Name_A": "KRAS", "target_original": "4851", "Gene_B": "4851", "interaction": "Direct", "SUID": 2313054, "TYPE": "Direct", "Gene_A": "3845", "support": "{\"BioGrid\": \"genetic,physical\", \"BioGrid_PubMed\": \"34079125,30639242,30442766,30194290\", \"BioGrid_Type\": \"Negative Genetic,Proximity Label-MS\", \"BioGrid_Score\": \"3.810776075,230.0\"}", "selected": false}, "selected": false}, {"data": {"id": "2312967", "source": "2312115", "target": "2312154", "SCORE": "270", "shared_interaction": "Direct", "source_original": "3028", "Name_B": "RUVBL1", "Name_A": "HSD17B10", "target_original": "8607", "Gene_B": "8607", "interaction": "Direct", "SUID": 2312967, "TYPE": "Direct", "Gene_A": "3028", "support": "{\"StringDB\": \"physical\", \"StringEvidence\": \"experiments:0.239,textmining:0.212,coexpression:0.029\", \"BioGrid\": \"physical\", \"BioGrid_PubMed\": \"29128334,26344197\", \"BioGrid_Type\": \"Affinity Capture-MS,Co-fractionation\", \"BioGrid_Score\": \"0.073363399,0.00154805\", \"String_Score_Physical\": 270, \"String_Score_Combined\": 441}", "selected": false}, "selected": false}, {"data": {"id": "2312964", "source": "2312115", "target": "2312142", "SCORE": "272", "shared_interaction": "Direct", "source_original": "3028", "Name_B": "RCN1", "Name_A": "HSD17B10", "target_original": "5954", "Gene_B": "5954", "interaction": "Direct", "SUID": 2312964, "TYPE": "Direct", "Gene_A": "3028", "support": "{\"StringDB\": \"physical\", \"StringEvidence\": \"experiments:0.241,coexpression:0.008\", \"BioGrid\": \"physical\", \"BioGrid_PubMed\": \"26344197\", \"BioGrid_Type\": \"Co-fractionation\", \"BioGrid_Score\": \"0.110113159\", \"String_Score_Physical\": 272, \"String_Score_Combined\": 278}", "selected": false}, "selected": false}, {"data": {"id": "2312961", "source": "2312115", "target": "2312139", "SCORE": "208", "shared_interaction": "Direct", "source_original": "3028", "Name_B": "PSMC4", "Name_A": "HSD17B10", "target_original": "5704", "Gene_B": "5704", "interaction": "Direct", "SUID": 2312961, "TYPE": "Direct", "Gene_A": "3028", "support": "{\"BioGrid\": \"physical\", \"BioGrid_PubMed\": \"29128334\", \"BioGrid_Type\": \"Affinity Capture-MS\", \"BioGrid_Score\": \"0.000648161\"}", "selected": false}, "selected": false}, {"data": {"id": "2312958", "source": "2312115", "target": "2312097", "SCORE": "294", "shared_interaction": "Direct", "source_original": "3028", "Name_B": "ASS1", "Name_A": "HSD17B10", "target_original": "445", "Gene_B": "445", "interaction": "Direct", "SUID": 2312958, "TYPE": "Direct", "Gene_A": "3028", "support": "{\"StringDB\": \"functional\", \"StringEvidence\": \"textmining:0.136,coexpression:0.022\", \"InWeb_IM\": \"inference\", \"String_Score_Combined\": 189, \"String_Score_Physical\": 294}", "selected": false}, "selected": false}, {"data": {"id": "2312955", "source": "2312115", "target": "2312127", "SCORE": "208", "shared_interaction": "Direct", "source_original": "3028", "Name_B": "MCM3", "Name_A": "HSD17B10", "target_original": "4172", "Gene_B": "4172", "interaction": "Direct", "SUID": 2312955, "TYPE": "Direct", "Gene_A": "3028", "support": "{\"BioGrid\": \"physical\", \"BioGrid_PubMed\": \"29128334\", \"BioGrid_Type\": \"Affinity Capture-MS\", \"BioGrid_Score\": \"0.0016017\"}", "selected": false}, "selected": false}, {"data": {"id": "2312952", "source": "2312112", "target": "2312157", "SCORE": "923", "shared_interaction": "Direct", "source_original": "3015", "Name_B": "MTA2", "Name_A": "H2AZ1", "target_original": "9219", "Gene_B": "9219", "interaction": "Direct", "SUID": 2312952, "TYPE": "Direct", "Gene_A": "3015", "support": "{\"StringDB\": \"physical\", \"StringEvidence\": \"database:0.896,experiments:0.239,textmining:0.147\", \"BioGrid\": \"physical\", \"BioGrid_PubMed\": \"35271311,28242625\", \"BioGrid_Type\": \"Affinity Capture-MS\", \"String_Score_Physical\": 923, \"String_Score_Combined\": 935}", "selected": false}, "selected": false}, {"data": {"id": "2312949", "source": "2312112", "target": "2312154", "SCORE": "978", "shared_interaction": "Direct", "source_original": "3015", "Name_B": "RUVBL1", "Name_A": "H2AZ1", "target_original": "8607", "Gene_B": "8607", "interaction": "Direct", "SUID": 2312949, "TYPE": "Direct", "Gene_A": "3015", "support": "{\"StringDB\": \"physical\", \"StringEvidence\": \"experiments:0.947,textmining:0.729,database:0.583,coexpression:0.104\", \"InWeb_IM\": \"experimental\", \"BioGrid\": \"physical\", \"BioGrid_PubMed\": \"35271311,33961781,28242625,22467210,17721549\", \"BioGrid_Type\": \"Affinity Capture-MS\", \"BioGrid_Score\": \"0.955716275,0.988937318\", \"String_Score_Physical\": 978, \"String_Score_Combined\": 994}", "selected": false}, "selected": false}, {"data": {"id": "2312946", "source": "2312112", "target": "2312145", "SCORE": "245", "shared_interaction": "Direct", "source_original": "3015", "Name_B": "VBP1", "Name_A": "H2AZ1", "target_original": "7411", "Gene_B": "7411", "interaction": "Direct", "SUID": 2312946, "TYPE": "Direct", "Gene_A": "3015", "support": "{\"StringDB\": \"physical\", \"StringEvidence\": \"experiments:0.214,coexpression:0.060,textmining:0.022\", \"String_Score_Physical\": 245, \"String_Score_Combined\": 306}", "selected": false}, "selected": false}, {"data": {"id": "2312943", "source": "2312112", "target": "2312130", "SCORE": "699", "shared_interaction": "Direct", "source_original": "3015", "Name_B": "NBN", "Name_A": "H2AZ1", "target_original": "4683", "Gene_B": "4683", "interaction": "Direct", "SUID": 2312943, "TYPE": "Direct", "Gene_A": "3015", "support": "{\"StringDB\": \"physical\", \"StringEvidence\": \"database:0.635,textmining:0.224,experiments:0.142\", \"String_Score_Physical\": 699, \"String_Score_Combined\": 766}", "selected": false}, "selected": false}, {"data": {"id": "2312940", "source": "2312112", "target": "2312124", "SCORE": "289", "shared_interaction": "Direct", "source_original": "3015", "Name_B": "LIG3", "Name_A": "H2AZ1", "target_original": "3980", "Gene_B": "3980", "interaction": "Direct", "SUID": 2312940, "TYPE": "Direct", "Gene_A": "3015", "support": "{\"StringDB\": \"physical\", \"StringEvidence\": \"experiments:0.259,textmining:0.070,coexpression:0.022\", \"BioGrid\": \"physical\", \"BioGrid_PubMed\": \"35271311\", \"BioGrid_Type\": \"Affinity Capture-MS\", \"String_Score_Physical\": 289, \"String_Score_Combined\": 353}", "selected": false}, "selected": false}, {"data": {"id": "2312883", "source": "2312109", "target": "2312166", "SCORE": "437", "shared_interaction": "Direct", "source_original": "2771", "Name_B": "NAGK", "Name_A": "GNAI2", "target_original": "55577", "Gene_B": "55577", "interaction": "Direct", "SUID": 2312883, "TYPE": "Direct", "Gene_A": "2771", "support": "{\"StringDB\": \"physical\", \"StringEvidence\": \"experiments:0.414,coexpression:0.049\", \"BioGrid\": \"physical\", \"BioGrid_PubMed\": \"22863883\", \"BioGrid_Type\": \"Co-fractionation\", \"String_Score_Physical\": 437, \"String_Score_Combined\": 465}", "selected": false}, "selected": false}, {"data": {"id": "2312880", "source": "2312109", "target": "2312118", "SCORE": "846", "shared_interaction": "Direct", "source_original": "2771", "Name_B": "KRAS", "Name_A": "GNAI2", "target_original": "3845", "Gene_B": "3845", "interaction": "Direct", "SUID": 2312880, "TYPE": "Direct", "Gene_A": "2771", "support": "{\"StringDB\": \"physical\", \"StringEvidence\": \"database:0.791,textmining:0.250,experiments:0.231,coexpression:0.058\", \"OmniPath\": \"pathwayextra\", \"OmniPath_Reference\": \"Wang\", \"InWeb_IM\": \"inference\", \"BioGrid\": \"physical\", \"BioGrid_PubMed\": \"34079125,27684187\", \"BioGrid_Type\": \"Affinity Capture-MS,Proximity Label-MS\", \"BioGrid_Score\": \"20.0\", \"String_Score_Physical\": 846, \"String_Score_Combined\": 891}", "selected": false}, "selected": false}, {"data": {"id": "2312745", "source": "2312106", "target": "2312157", "SCORE": "675", "shared_interaction": "Direct", "source_original": "1786", "Name_B": "MTA2", "Name_A": "DNMT1", "target_original": "9219", "Gene_B": "9219", "interaction": "Direct", "SUID": 2312745, "TYPE": "Direct", "Gene_A": "1786", "support": "{\"StringDB\": \"physical\", \"StringEvidence\": \"experiments:0.661,textmining:0.274,coexpression:0.094\", \"InWeb_IM\": \"experimental\", \"BioGrid\": \"physical\", \"BioGrid_PubMed\": \"23708667,21670149\", \"BioGrid_Type\": \"Affinity Capture-Western,Affinity Capture-MS\", \"String_Score_Physical\": 675, \"String_Score_Combined\": 786}", "selected": false}, "selected": false}, {"data": {"id": "2312742", "source": "2312106", "target": "2312112", "SCORE": "645", "shared_interaction": "Direct", "source_original": "1786", "Name_B": "H2AZ1", "Name_A": "DNMT1", "target_original": "3015", "Gene_B": "3015", "interaction": "Direct", "SUID": 2312742, "TYPE": "Direct", "Gene_A": "1786", "support": "{\"StringDB\": \"physical\", \"StringEvidence\": \"database:0.583,textmining:0.406,experiments:0.113,coexpression:0.100\", \"String_Score_Physical\": 645, \"String_Score_Combined\": 810}", "selected": false}, "selected": false}, {"data": {"id": "2312688", "source": "2312103", "target": "2312181", "SCORE": "208", "shared_interaction": "Direct", "source_original": "1174", "Name_B": "ARMC6", "Name_A": "AP1S1", "target_original": "93436", "Gene_B": "93436", "interaction": "Direct", "SUID": 2312688, "TYPE": "Direct", "Gene_A": "1174", "support": "{\"BioGrid\": \"physical\", \"BioGrid_PubMed\": \"17353931\", \"BioGrid_Type\": \"Affinity Capture-MS\", \"BioGrid_Score\": \"0.372\"}", "selected": false}, "selected": false}, {"data": {"id": "2312685", "source": "2312103", "target": "2312151", "SCORE": "688", "shared_interaction": "Direct", "source_original": "1174", "Name_B": "AP3B1", "Name_A": "AP1S1", "target_original": "8546", "Gene_B": "8546", "interaction": "Direct", "SUID": 2312685, "TYPE": "Direct", "Gene_A": "1174", "support": "{\"StringDB\": \"physical\", \"StringEvidence\": \"database:0.583,textmining:0.229,experiments:0.222,coexpression:0.022\", \"String_Score_Physical\": 688, \"String_Score_Combined\": 765}", "selected": false}, "selected": false}, {"data": {"id": "2312682", "source": "2312103", "target": "2312175", "SCORE": "720", "shared_interaction": "Direct", "source_original": "1174", "Name_B": "SGIP1", "Name_A": "AP1S1", "target_original": "84251", "Gene_B": "84251", "interaction": "Direct", "SUID": 2312682, "TYPE": "Direct", "Gene_A": "1174", "support": "{\"StringDB\": \"physical\", \"StringEvidence\": \"database:0.708,textmining:0.046\", \"String_Score_Physical\": 720, \"String_Score_Combined\": 732}", "selected": false}, "selected": false}, {"data": {"id": "2312679", "source": "2312103", "target": "2312169", "SCORE": "720", "shared_interaction": "Direct", "source_original": "1174", "Name_B": "BAIAP2L2", "Name_A": "AP1S1", "target_original": "80115", "Gene_B": "80115", "interaction": "Direct", "SUID": 2312679, "TYPE": "Direct", "Gene_A": "1174", "support": "{\"StringDB\": \"physical\", \"StringEvidence\": \"database:0.708,coexpression:0.025\", \"String_Score_Physical\": 720, \"String_Score_Combined\": 727}", "selected": false}, "selected": false}, {"data": {"id": "2312583", "source": "2312100", "target": "2312154", "SCORE": "294", "shared_interaction": "Direct", "source_original": "1072", "Name_B": "RUVBL1", "Name_A": "CFL1", "target_original": "8607", "Gene_B": "8607", "interaction": "Direct", "SUID": 2312583, "TYPE": "Direct", "Gene_A": "1072", "support": "{\"InWeb_IM\": \"inference\"}", "selected": false}, "selected": false}, {"data": {"id": "2312580", "source": "2312100", "target": "2312127", "SCORE": "294", "shared_interaction": "Direct", "source_original": "1072", "Name_B": "MCM3", "Name_A": "CFL1", "target_original": "4172", "Gene_B": "4172", "interaction": "Direct", "SUID": 2312580, "TYPE": "Direct", "Gene_A": "1072", "support": "{\"InWeb_IM\": \"inference\"}", "selected": false}, "selected": false}, {"data": {"id": "2312577", "source": "2312100", "target": "2312121", "SCORE": "438", "shared_interaction": "Direct", "source_original": "1072", "Name_B": "LDHA", "Name_A": "CFL1", "target_original": "3939", "Gene_B": "3939", "interaction": "Direct", "SUID": 2312577, "TYPE": "Direct", "Gene_A": "1072", "support": "{\"StringDB\": \"physical\", \"StringEvidence\": \"experiments:0.414,textmining:0.141,coexpression:0.058\", \"BioGrid\": \"physical\", \"BioGrid_PubMed\": \"26344197\", \"BioGrid_Type\": \"Co-fractionation\", \"BioGrid_Score\": \"0.136449132\", \"String_Score_Physical\": 438, \"String_Score_Combined\": 545}", "selected": false}, "selected": false}, {"data": {"id": "2312574", "source": "2312100", "target": "2312094", "SCORE": "526", "shared_interaction": "Direct", "source_original": "1072", "Name_B": "ADSS2", "Name_A": "CFL1", "target_original": "159", "Gene_B": "159", "interaction": "Direct", "SUID": 2312574, "TYPE": "Direct", "Gene_A": "1072", "support": "{\"StringDB\": \"physical\", \"StringEvidence\": \"experiments:0.506,coexpression:0.022,textmining:0.015\", \"String_Score_Physical\": 526, \"String_Score_Combined\": 543}", "selected": false}, "selected": false}, {"data": {"id": "2312571", "source": "2312100", "target": "2312160", "SCORE": "294", "shared_interaction": "Direct", "source_original": "1072", "Name_B": "GCN1", "Name_A": "CFL1", "target_original": "10985", "Gene_B": "10985", "interaction": "Direct", "SUID": 2312571, "TYPE": "Direct", "Gene_A": "1072", "support": "{\"InWeb_IM\": \"inference\"}", "selected": false}, "selected": false}, {"data": {"id": "2312721", "source": "2312094", "target": "2312097", "SCORE": "900", "shared_interaction": "Direct", "source_original": "159", "Name_B": "ASS1", "Name_A": "ADSS2", "target_original": "445", "Gene_B": "445", "interaction": "Direct", "SUID": 2312721, "TYPE": "Direct", "Gene_A": "159", "support": "{\"StringDB\": \"physical\", \"StringEvidence\": \"database:0.896,textmining:0.866,neighborhood:0.171,coexpression:0.151\", \"String_Score_Physical\": 900, \"String_Score_Combined\": 990}", "selected": false}, "selected": false}, {"data": {"id": "2312718", "source": "2312094", "target": "2312121", "SCORE": "609", "shared_interaction": "Direct", "source_original": "159", "Name_B": "LDHA", "Name_A": "ADSS2", "target_original": "3939", "Gene_B": "3939", "interaction": "Direct", "SUID": 2312718, "TYPE": "Direct", "Gene_A": "159", "support": "{\"StringDB\": \"physical\", \"StringEvidence\": \"experiments:0.592,textmining:0.132,coexpression:0.023\", \"String_Score_Physical\": 609, \"String_Score_Combined\": 668}", "selected": false}, "selected": false}, {"data": {"id": "2312715", "source": "2312094", "target": "2312115", "SCORE": "272", "shared_interaction": "Direct", "source_original": "159", "Name_B": "HSD17B10", "Name_A": "ADSS2", "target_original": "3028", "Gene_B": "3028", "interaction": "Direct", "SUID": 2312715, "TYPE": "Direct", "Gene_A": "159", "support": "{\"StringDB\": \"physical\", \"StringEvidence\": \"experiments:0.241\", \"BioGrid\": \"physical\", \"BioGrid_PubMed\": \"26344197\", \"BioGrid_Type\": \"Co-fractionation\", \"BioGrid_Score\": \"0.127660206\", \"String_Score_Physical\": 272, \"String_Score_Combined\": 272}", "selected": false}, "selected": false}, {"data": {"id": "2313219", "source": "2312091", "target": "2312067", "SCORE": "294", "shared_interaction": "Direct", "source_original": "51659", "Name_B": "PDIA4", "Name_A": "GINS2", "target_original": "9601", "Gene_B": "9601", "interaction": "Direct", "SUID": 2313219, "TYPE": "Direct", "Gene_A": "51659", "support": "{\"InWeb_IM\": \"inference\"}", "selected": false}, "selected": false}, {"data": {"id": "2312925", "source": "2312085", "target": "2312088", "SCORE": "213", "shared_interaction": "Direct", "source_original": "29088", "Name_B": "PPIL1", "Name_A": "MRPL15", "target_original": "51645", "Gene_B": "51645", "interaction": "Direct", "SUID": 2312925, "TYPE": "Direct", "Gene_A": "29088", "support": "{\"StringDB\": \"physical\", \"StringEvidence\": \"experiments:0.179,coexpression:0.122\", \"String_Score_Physical\": 213, \"String_Score_Combined\": 308}", "selected": false}, "selected": false}, {"data": {"id": "2312922", "source": "2312085", "target": "2312055", "SCORE": "425", "shared_interaction": "Direct", "source_original": "29088", "Name_B": "HNRNPA1", "Name_A": "MRPL15", "target_original": "3178", "Gene_B": "3178", "interaction": "Direct", "SUID": 2312922, "TYPE": "Direct", "Gene_A": "29088", "support": "{\"StringDB\": \"physical\", \"StringEvidence\": \"experiments:0.400,coexpression:0.027,textmining:0.018\", \"InWeb_IM\": \"experimental\", \"BioGrid\": \"physical\", \"BioGrid_PubMed\": \"26186194,25324306\", \"BioGrid_Type\": \"Affinity Capture-MS\", \"BioGrid_Score\": \"0.803694478\", \"String_Score_Physical\": 425, \"String_Score_Combined\": 450}", "selected": false}, "selected": false}, {"data": {"id": "2312808", "source": "2312082", "target": "2312067", "SCORE": "294", "shared_interaction": "Direct", "source_original": "23560", "Name_B": "PDIA4", "Name_A": "GTPBP4", "target_original": "9601", "Gene_B": "9601", "interaction": "Direct", "SUID": 2312808, "TYPE": "Direct", "Gene_A": "23560", "support": "{\"InWeb_IM\": \"inference\"}", "selected": false}, "selected": false}, {"data": {"id": "2312805", "source": "2312082", "target": "2312049", "SCORE": "294", "shared_interaction": "Direct", "source_original": "23560", "Name_B": "CCT6A", "Name_A": "GTPBP4", "target_original": "908", "Gene_B": "908", "interaction": "Direct", "SUID": 2312805, "TYPE": "Direct", "Gene_A": "23560", "support": "{\"StringDB\": \"functional\", \"StringEvidence\": \"coexpression:0.302,textmining:0.042\", \"InWeb_IM\": \"inference\", \"String_Score_Combined\": 358, \"String_Score_Physical\": 294}", "selected": false}, "selected": false}, {"data": {"id": "2312802", "source": "2312082", "target": "2312061", "SCORE": "294", "shared_interaction": "Direct", "source_original": "23560", "Name_B": "P4HB", "Name_A": "GTPBP4", "target_original": "5034", "Gene_B": "5034", "interaction": "Direct", "SUID": 2312802, "TYPE": "Direct", "Gene_A": "23560", "support": "{\"InWeb_IM\": \"inference\"}", "selected": false}, "selected": false}, {"data": {"id": "2312799", "source": "2312082", "target": "2312085", "SCORE": "258", "shared_interaction": "Direct", "source_original": "23560", "Name_B": "MRPL15", "Name_A": "GTPBP4", "target_original": "29088", "Gene_B": "29088", "interaction": "Direct", "SUID": 2312799, "TYPE": "Direct", "Gene_A": "23560", "support": "{\"StringDB\": \"physical\", \"StringEvidence\": \"experiments:0.227,coexpression:0.128\", \"String_Score_Physical\": 258, \"String_Score_Combined\": 353}", "selected": false}, "selected": false}, {"data": {"id": "2312664", "source": "2312079", "target": "2312067", "SCORE": "294", "shared_interaction": "Direct", "source_original": "11137", "Name_B": "PDIA4", "Name_A": "PWP1", "target_original": "9601", "Gene_B": "9601", "interaction": "Direct", "SUID": 2312664, "TYPE": "Direct", "Gene_A": "11137", "support": "{\"InWeb_IM\": \"inference\"}", "selected": false}, "selected": false}, {"data": {"id": "2312661", "source": "2312079", "target": "2312049", "SCORE": "294", "shared_interaction": "Direct", "source_original": "11137", "Name_B": "CCT6A", "Name_A": "PWP1", "target_original": "908", "Gene_B": "908", "interaction": "Direct", "SUID": 2312661, "TYPE": "Direct", "Gene_A": "11137", "support": "{\"StringDB\": \"functional\", \"StringEvidence\": \"coexpression:0.160\", \"InWeb_IM\": \"inference\", \"String_Score_Combined\": 194, \"String_Score_Physical\": 294}", "selected": false}, "selected": false}, {"data": {"id": "2312658", "source": "2312079", "target": "2312061", "SCORE": "294", "shared_interaction": "Direct", "source_original": "11137", "Name_B": "P4HB", "Name_A": "PWP1", "target_original": "5034", "Gene_B": "5034", "interaction": "Direct", "SUID": 2312658, "TYPE": "Direct", "Gene_A": "11137", "support": "{\"InWeb_IM\": \"inference\"}", "selected": false}, "selected": false}, {"data": {"id": "2312655", "source": "2312079", "target": "2312082", "SCORE": "476", "shared_interaction": "Direct", "source_original": "11137", "Name_B": "GTPBP4", "Name_A": "PWP1", "target_original": "23560", "Gene_B": "23560", "interaction": "Direct", "SUID": 2312655, "TYPE": "Direct", "Gene_A": "11137", "support": "{\"StringDB\": \"physical\", \"StringEvidence\": \"coexpression:0.871,experiments:0.454,textmining:0.426\", \"BioGrid\": \"physical\", \"BioGrid_PubMed\": \"26344197\", \"BioGrid_Type\": \"Co-fractionation\", \"BioGrid_Score\": \"0.204965612\", \"String_Score_Physical\": 476, \"String_Score_Combined\": 961}", "selected": false}, "selected": false}, {"data": {"id": "2312514", "source": "2312076", "target": "2312073", "SCORE": "191", "shared_interaction": "Direct", "source_original": "10212", "Name_B": "DHX34", "Name_A": "DDX39A", "target_original": "9704", "Gene_B": "9704", "interaction": "Direct", "SUID": 2312514, "TYPE": "Direct", "Gene_A": "10212", "support": "{\"StringDB\": \"physical\", \"StringEvidence\": \"textmining:0.313,experiments:0.156,coexpression:0.048\", \"String_Score_Physical\": 191, \"String_Score_Combined\": 471}", "selected": false}, "selected": false}, {"data": {"id": "2312511", "source": "2312076", "target": "2312064", "SCORE": "242", "shared_interaction": "Direct", "source_original": "10212", "Name_B": "TRA2B", "Name_A": "DDX39A", "target_original": "6434", "Gene_B": "6434", "interaction": "Direct", "SUID": 2312511, "TYPE": "Direct", "Gene_A": "10212", "support": "{\"StringDB\": \"physical\", \"StringEvidence\": \"coexpression:0.248,experiments:0.211,textmining:0.188\", \"String_Score_Physical\": 242, \"String_Score_Combined\": 538}", "selected": false}, "selected": false}, {"data": {"id": "2312508", "source": "2312076", "target": "2312055", "SCORE": "242", "shared_interaction": "Direct", "source_original": "10212", "Name_B": "HNRNPA1", "Name_A": "DDX39A", "target_original": "3178", "Gene_B": "3178", "interaction": "Direct", "SUID": 2312508, "TYPE": "Direct", "Gene_A": "10212", "support": "{\"StringDB\": \"physical\", \"StringEvidence\": \"textmining:0.408,coexpression:0.260,experiments:0.211\", \"String_Score_Physical\": 242, \"String_Score_Combined\": 668}", "selected": false}, "selected": false}, {"data": {"id": "2312505", "source": "2312076", "target": "2312082", "SCORE": "216", "shared_interaction": "Direct", "source_original": "10212", "Name_B": "GTPBP4", "Name_A": "DDX39A", "target_original": "23560", "Gene_B": "23560", "interaction": "Direct", "SUID": 2312505, "TYPE": "Direct", "Gene_A": "10212", "support": "{\"StringDB\": \"physical\", \"StringEvidence\": \"experiments:0.182,coexpression:0.174,textmining:0.036\", \"String_Score_Physical\": 216, \"String_Score_Combined\": 376}", "selected": false}, "selected": false}, {"data": {"id": "2313399", "source": "2312067", "target": "2312070", "SCORE": "294", "shared_interaction": "Direct", "source_original": "9601", "Name_B": "NUP93", "Name_A": "PDIA4", "target_original": "9688", "Gene_B": "9688", "interaction": "Direct", "SUID": 2313399, "TYPE": "Direct", "Gene_A": "9601", "support": "{\"InWeb_IM\": \"inference\"}", "selected": false}, "selected": false}, {"data": {"id": "2313351", "source": "2312064", "target": "2312073", "SCORE": "213", "shared_interaction": "Direct", "source_original": "6434", "Name_B": "DHX34", "Name_A": "TRA2B", "target_original": "9704", "Gene_B": "9704", "interaction": "Direct", "SUID": 2313351, "TYPE": "Direct", "Gene_A": "6434", "support": "{\"StringDB\": \"physical\", \"StringEvidence\": \"experiments:0.179,textmining:0.023,coexpression:0.022\", \"String_Score_Physical\": 213, \"String_Score_Combined\": 247}", "selected": false}, "selected": false}, {"data": {"id": "2313210", "source": "2312061", "target": "2312070", "SCORE": "294", "shared_interaction": "Direct", "source_original": "5034", "Name_B": "NUP93", "Name_A": "P4HB", "target_original": "9688", "Gene_B": "9688", "interaction": "Direct", "SUID": 2313210, "TYPE": "Direct", "Gene_A": "5034", "support": "{\"InWeb_IM\": \"inference\"}", "selected": false}, "selected": false}, {"data": {"id": "2313207", "source": "2312061", "target": "2312067", "SCORE": "600", "shared_interaction": "Direct", "source_original": "5034", "Name_B": "PDIA4", "Name_A": "P4HB", "target_original": "9601", "Gene_B": "9601", "interaction": "Direct", "SUID": 2313207, "TYPE": "Direct", "Gene_A": "5034", "support": "{\"StringDB\": \"physical\", \"StringEvidence\": \"textmining:0.818,coexpression:0.590,experiments:0.584\", \"InWeb_IM\": \"inference\", \"BioGrid\": \"physical\", \"BioGrid_PubMed\": \"34079125,26344197,22939629\", \"BioGrid_Type\": \"Proximity Label-MS,Co-fractionation\", \"BioGrid_Score\": \"0.791,0.224323549,508.0\", \"String_Score_Physical\": 600, \"String_Score_Combined\": 861}", "selected": false}, "selected": false}, {"data": {"id": "2313204", "source": "2312061", "target": "2312046", "SCORE": "271", "shared_interaction": "Direct", "source_original": "5034", "Name_B": "SERPINH1", "Name_A": "P4HB", "target_original": "871", "Gene_B": "871", "interaction": "Direct", "SUID": 2313204, "TYPE": "Direct", "Gene_A": "5034", "support": "{\"StringDB\": \"physical\", \"StringEvidence\": \"textmining:0.569,experiments:0.240,coexpression:0.059\", \"BioGrid\": \"physical\", \"BioGrid_PubMed\": \"22939629\", \"BioGrid_Type\": \"Co-fractionation\", \"BioGrid_Score\": \"0.808\", \"String_Score_Physical\": 271, \"String_Score_Combined\": 704}", "selected": false}, "selected": false}, {"data": {"id": "2313201", "source": "2312061", "target": "2312091", "SCORE": "294", "shared_interaction": "Direct", "source_original": "5034", "Name_B": "GINS2", "Name_A": "P4HB", "target_original": "51659", "Gene_B": "51659", "interaction": "Direct", "SUID": 2313201, "TYPE": "Direct", "Gene_A": "5034", "support": "{\"InWeb_IM\": \"inference\"}", "selected": false}, "selected": false}, {"data": {"id": "2313033", "source": "2312058", "target": "2312070", "SCORE": "294", "shared_interaction": "Direct", "source_original": "3676", "Name_B": "NUP93", "Name_A": "ITGA4", "target_original": "9688", "Gene_B": "9688", "interaction": "Direct", "SUID": 2313033, "TYPE": "Direct", "Gene_A": "3676", "support": "{\"InWeb_IM\": \"experimental\", \"BioGrid\": \"physical\", \"BioGrid_PubMed\": \"22623428\", \"BioGrid_Type\": \"Affinity Capture-MS\"}", "selected": false}, "selected": false}, {"data": {"id": "2313030", "source": "2312058", "target": "2312049", "SCORE": "294", "shared_interaction": "Direct", "source_original": "3676", "Name_B": "CCT6A", "Name_A": "ITGA4", "target_original": "908", "Gene_B": "908", "interaction": "Direct", "SUID": 2313030, "TYPE": "Direct", "Gene_A": "3676", "support": "{\"InWeb_IM\": \"experimental\", \"BioGrid\": \"physical\", \"BioGrid_PubMed\": \"22623428\", \"BioGrid_Type\": \"Affinity Capture-MS\"}", "selected": false}, "selected": false}, {"data": {"id": "2313027", "source": "2312058", "target": "2312088", "SCORE": "294", "shared_interaction": "Direct", "source_original": "3676", "Name_B": "PPIL1", "Name_A": "ITGA4", "target_original": "51645", "Gene_B": "51645", "interaction": "Direct", "SUID": 2313027, "TYPE": "Direct", "Gene_A": "3676", "support": "{\"InWeb_IM\": \"experimental\", \"BioGrid\": \"physical\", \"BioGrid_PubMed\": \"22623428\", \"BioGrid_Type\": \"Affinity Capture-MS\"}", "selected": false}, "selected": false}, {"data": {"id": "2312982", "source": "2312055", "target": "2312073", "SCORE": "213", "shared_interaction": "Direct", "source_original": "3178", "Name_B": "DHX34", "Name_A": "HNRNPA1", "target_original": "9704", "Gene_B": "9704", "interaction": "Direct", "SUID": 2312982, "TYPE": "Direct", "Gene_A": "3178", "support": "{\"StringDB\": \"physical\", \"StringEvidence\": \"experiments:0.179,textmining:0.023,coexpression:0.022\", \"String_Score_Physical\": 213, \"String_Score_Combined\": 247}", "selected": false}, "selected": false}, {"data": {"id": "2312979", "source": "2312055", "target": "2312070", "SCORE": "294", "shared_interaction": "Direct", "source_original": "3178", "Name_B": "NUP93", "Name_A": "HNRNPA1", "target_original": "9688", "Gene_B": "9688", "interaction": "Direct", "SUID": 2312979, "TYPE": "Direct", "Gene_A": "3178", "support": "{\"StringDB\": \"functional\", \"StringEvidence\": \"coexpression:0.140,textmining:0.078\", \"InWeb_IM\": \"inference\", \"String_Score_Combined\": 239, \"String_Score_Physical\": 294}", "selected": false}, "selected": false}, {"data": {"id": "2312976", "source": "2312055", "target": "2312064", "SCORE": "676", "shared_interaction": "Direct", "source_original": "3178", "Name_B": "TRA2B", "Name_A": "HNRNPA1", "target_original": "6434", "Gene_B": "6434", "interaction": "Direct", "SUID": 2312976, "TYPE": "Direct", "Gene_A": "3178", "support": "{\"StringDB\": \"physical\", \"StringEvidence\": \"coexpression:0.978,textmining:0.666,experiments:0.662,cooccurrence:0.321\", \"InWeb_IM\": \"experimental\", \"BioGrid\": \"physical\", \"BioGrid_PubMed\": \"35831314,22365833\", \"BioGrid_Type\": \"Two-hybrid,Co-fractionation\", \"String_Score_Physical\": 676, \"String_Score_Combined\": 995}", "selected": false}, "selected": false}, {"data": {"id": "2312973", "source": "2312055", "target": "2312088", "SCORE": "722", "shared_interaction": "Direct", "source_original": "3178", "Name_B": "PPIL1", "Name_A": "HNRNPA1", "target_original": "51645", "Gene_B": "51645", "interaction": "Direct", "SUID": 2312973, "TYPE": "Direct", "Gene_A": "3178", "support": "{\"StringDB\": \"physical\", \"StringEvidence\": \"experiments:0.711,coexpression:0.097,textmining:0.018\", \"InWeb_IM\": \"experimental\", \"BioGrid\": \"physical\", \"BioGrid_PubMed\": \"22365833\", \"BioGrid_Type\": \"Two-hybrid\", \"String_Score_Physical\": 722, \"String_Score_Combined\": 754}", "selected": false}, "selected": false}, {"data": {"id": "2312970", "source": "2312055", "target": "2312058", "SCORE": "294", "shared_interaction": "Direct", "source_original": "3178", "Name_B": "ITGA4", "Name_A": "HNRNPA1", "target_original": "3676", "Gene_B": "3676", "interaction": "Direct", "SUID": 2312970, "TYPE": "Direct", "Gene_A": "3178", "support": "{\"InWeb_IM\": \"experimental\", \"BioGrid\": \"physical\", \"BioGrid_PubMed\": \"22623428\", \"BioGrid_Type\": \"Affinity Capture-MS\"}", "selected": false}, "selected": false}, {"data": {"id": "2312853", "source": "2312052", "target": "2312049", "SCORE": "281", "shared_interaction": "Direct", "source_original": "2521", "Name_B": "CCT6A", "Name_A": "FUS", "target_original": "908", "Gene_B": "908", "interaction": "Direct", "SUID": 2312853, "TYPE": "Direct", "Gene_A": "2521", "support": "{\"StringDB\": \"physical\", \"StringEvidence\": \"experiments:0.251,coexpression:0.046\", \"InWeb_IM\": \"experimental\", \"BioGrid\": \"physical\", \"BioGrid_PubMed\": \"25192599\", \"BioGrid_Type\": \"Affinity Capture-MS\", \"String_Score_Physical\": 281, \"String_Score_Combined\": 314}", "selected": false}, "selected": false}, {"data": {"id": "2312850", "source": "2312052", "target": "2312088", "SCORE": "294", "shared_interaction": "Direct", "source_original": "2521", "Name_B": "PPIL1", "Name_A": "FUS", "target_original": "51645", "Gene_B": "51645", "interaction": "Direct", "SUID": 2312850, "TYPE": "Direct", "Gene_A": "2521", "support": "{\"InWeb_IM\": \"inference\", \"BioGrid\": \"physical\", \"BioGrid_PubMed\": \"35271311\", \"BioGrid_Type\": \"Affinity Capture-MS\"}", "selected": false}, "selected": false}, {"data": {"id": "2312847", "source": "2312052", "target": "2312043", "SCORE": "294", "shared_interaction": "Direct", "source_original": "2521", "Name_B": "ARHGDIA", "Name_A": "FUS", "target_original": "396", "Gene_B": "396", "interaction": "Direct", "SUID": 2312847, "TYPE": "Direct", "Gene_A": "2521", "support": "{\"InWeb_IM\": \"experimental\"}", "selected": false}, "selected": false}, {"data": {"id": "2312844", "source": "2312052", "target": "2312058", "SCORE": "294", "shared_interaction": "Direct", "source_original": "2521", "Name_B": "ITGA4", "Name_A": "FUS", "target_original": "3676", "Gene_B": "3676", "interaction": "Direct", "SUID": 2312844, "TYPE": "Direct", "Gene_A": "2521", "support": "{\"InWeb_IM\": \"experimental\", \"BioGrid\": \"physical\", \"BioGrid_PubMed\": \"22623428\", \"BioGrid_Type\": \"Affinity Capture-MS\"}", "selected": false}, "selected": false}, {"data": {"id": "2312841", "source": "2312052", "target": "2312055", "SCORE": "441", "shared_interaction": "Direct", "source_original": "2521", "Name_B": "HNRNPA1", "Name_A": "FUS", "target_original": "3178", "Gene_B": "3178", "interaction": "Direct", "SUID": 2312841, "TYPE": "Direct", "Gene_A": "2521", "support": "{\"StringDB\": \"physical\", \"StringEvidence\": \"textmining:0.905,coexpression:0.525,experiments:0.418\", \"InWeb_IM\": \"experimental\", \"BioGrid\": \"physical\", \"BioGrid_PubMed\": \"35271311,34079125,29884807,25324306\", \"BioGrid_Type\": \"Affinity Capture-MS,Proximity Label-MS\", \"BioGrid_Score\": \"15.31\", \"String_Score_Physical\": 441, \"String_Score_Combined\": 835}", "selected": false}, "selected": false}, {"data": {"id": "2313393", "source": "2312046", "target": "2312067", "SCORE": "208", "shared_interaction": "Direct", "source_original": "871", "Name_B": "PDIA4", "Name_A": "SERPINH1", "target_original": "9601", "Gene_B": "9601", "interaction": "Direct", "SUID": 2313393, "TYPE": "Direct", "Gene_A": "871", "support": "{\"StringDB\": \"functional\", \"StringEvidence\": \"textmining:0.383,coexpression:0.089\", \"BioGrid\": \"physical\", \"BioGrid_PubMed\": \"34079125\", \"BioGrid_Type\": \"Proximity Label-MS\", \"BioGrid_Score\": \"6.62\", \"String_Score_Combined\": 460, \"String_Score_Physical\": 208}", "selected": false}, "selected": false}, {"data": {"id": "2313078", "source": "2312043", "target": "2312061", "SCORE": "294", "shared_interaction": "Direct", "source_original": "396", "Name_B": "P4HB", "Name_A": "ARHGDIA", "target_original": "5034", "Gene_B": "5034", "interaction": "Direct", "SUID": 2313078, "TYPE": "Direct", "Gene_A": "396", "support": "{\"StringDB\": \"functional\", \"StringEvidence\": \"textmining:0.306,coexpression:0.170\", \"InWeb_IM\": \"inference\", \"String_Score_Combined\": 447, \"String_Score_Physical\": 294}", "selected": false}, "selected": false}, {"data": {"id": "2312712", "source": "2312040", "target": "2311968", "SCORE": "294", "shared_interaction": "Direct", "source_original": "143244", "Name_B": "ATIC", "Name_A": "EIF5AL1", "target_original": "471", "Gene_B": "471", "interaction": "Direct", "SUID": 2312712, "TYPE": "Direct", "Gene_A": "143244", "support": "{\"StringDB\": \"functional\", \"StringEvidence\": \"textmining:0.063,coexpression:0.049,neighborhood:0.017\", \"InWeb_IM\": \"inference\", \"String_Score_Combined\": 159, \"String_Score_Physical\": 294}", "selected": false}, "selected": false}, {"data": {"id": "2312709", "source": "2312040", "target": "2311983", "SCORE": "294", "shared_interaction": "Direct", "source_original": "143244", "Name_B": "MTHFD1", "Name_A": "EIF5AL1", "target_original": "4522", "Gene_B": "4522", "interaction": "Direct", "SUID": 2312709, "TYPE": "Direct", "Gene_A": "143244", "support": "{\"InWeb_IM\": \"inference\"}", "selected": false}, "selected": false}, {"data": {"id": "2312877", "source": "2312025", "target": "2311995", "SCORE": "652", "shared_interaction": "Direct", "source_original": "26286", "Name_B": "USO1", "Name_A": "ARFGAP3", "target_original": "8615", "Gene_B": "8615", "interaction": "Direct", "SUID": 2312877, "TYPE": "Direct", "Gene_A": "26286", "support": "{\"StringDB\": \"physical\", \"StringEvidence\": \"database:0.583,experiments:0.130,coexpression:0.102,textmining:0.062\", \"InWeb_IM\": \"inference\", \"String_Score_Physical\": 652, \"String_Score_Combined\": 706}", "selected": false}, "selected": false}, {"data": {"id": "2312784", "source": "2312022", "target": "2311995", "SCORE": "600", "shared_interaction": "Direct", "source_original": "22820", "Name_B": "USO1", "Name_A": "COPG1", "target_original": "8615", "Gene_B": "8615", "interaction": "Direct", "SUID": 2312784, "TYPE": "Direct", "Gene_A": "22820", "support": "{\"StringDB\": \"physical\", \"StringEvidence\": \"database:0.583,textmining:0.333,coexpression:0.026\", \"InWeb_IM\": \"inference\", \"String_Score_Physical\": 600, \"String_Score_Combined\": 740}", "selected": false}, "selected": false}, {"data": {"id": "2312781", "source": "2312022", "target": "2312025", "SCORE": "813", "shared_interaction": "Direct", "source_original": "22820", "Name_B": "ARFGAP3", "Name_A": "COPG1", "target_original": "26286", "Gene_B": "26286", "interaction": "Direct", "SUID": 2312781, "TYPE": "Direct", "Gene_A": "22820", "support": "{\"StringDB\": \"physical\", \"StringEvidence\": \"database:0.583,experiments:0.533,textmining:0.382,coexpression:0.073\", \"String_Score_Physical\": 813, \"String_Score_Combined\": 892}", "selected": false}, "selected": false}, {"data": {"id": "2312652", "source": "2312019", "target": "2311995", "SCORE": "600", "shared_interaction": "Direct", "source_original": "11015", "Name_B": "USO1", "Name_A": "KDELR3", "target_original": "8615", "Gene_B": "8615", "interaction": "Direct", "SUID": 2312652, "TYPE": "Direct", "Gene_A": "11015", "support": "{\"StringDB\": \"physical\", \"StringEvidence\": \"database:0.583,textmining:0.100,coexpression:0.015\", \"String_Score_Physical\": 600, \"String_Score_Combined\": 645}", "selected": false}, "selected": false}, {"data": {"id": "2312649", "source": "2312019", "target": "2312025", "SCORE": "900", "shared_interaction": "Direct", "source_original": "11015", "Name_B": "ARFGAP3", "Name_A": "KDELR3", "target_original": "26286", "Gene_B": "26286", "interaction": "Direct", "SUID": 2312649, "TYPE": "Direct", "Gene_A": "11015", "support": "{\"StringDB\": \"physical\", \"StringEvidence\": \"database:0.896,textmining:0.662,coexpression:0.026\", \"InWeb_IM\": \"inference\", \"String_Score_Physical\": 900, \"String_Score_Combined\": 967}", "selected": false}, "selected": false}, {"data": {"id": "2312646", "source": "2312019", "target": "2312022", "SCORE": "600", "shared_interaction": "Direct", "source_original": "11015", "Name_B": "COPG1", "Name_A": "KDELR3", "target_original": "22820", "Gene_B": "22820", "interaction": "Direct", "SUID": 2312646, "TYPE": "Direct", "Gene_A": "11015", "support": "{\"StringDB\": \"physical\", \"StringEvidence\": \"database:0.583,textmining:0.333,coexpression:0.058\", \"InWeb_IM\": \"inference\", \"String_Score_Physical\": 600, \"String_Score_Combined\": 748}", "selected": false}, "selected": false}, {"data": {"id": "2312643", "source": "2312019", "target": "2311971", "SCORE": "600", "shared_interaction": "Direct", "source_original": "11015", "Name_B": "COPB1", "Name_A": "KDELR3", "target_original": "1315", "Gene_B": "1315", "interaction": "Direct", "SUID": 2312643, "TYPE": "Direct", "Gene_A": "11015", "support": "{\"StringDB\": \"physical\", \"StringEvidence\": \"database:0.583,textmining:0.153,coexpression:0.132\", \"InWeb_IM\": \"inference\", \"String_Score_Physical\": 600, \"String_Score_Combined\": 705}", "selected": false}, "selected": false}, {"data": {"id": "2312640", "source": "2312016", "target": "2311995", "SCORE": "600", "shared_interaction": "Direct", "source_original": "11014", "Name_B": "USO1", "Name_A": "KDELR2", "target_original": "8615", "Gene_B": "8615", "interaction": "Direct", "SUID": 2312640, "TYPE": "Direct", "Gene_A": "11014", "support": "{\"StringDB\": \"physical\", \"StringEvidence\": \"database:0.583,textmining:0.147,coexpression:0.022\", \"String_Score_Physical\": 600, \"String_Score_Combined\": 666}", "selected": false}, "selected": false}, {"data": {"id": "2312637", "source": "2312016", "target": "2312025", "SCORE": "900", "shared_interaction": "Direct", "source_original": "11014", "Name_B": "ARFGAP3", "Name_A": "KDELR2", "target_original": "26286", "Gene_B": "26286", "interaction": "Direct", "SUID": 2312637, "TYPE": "Direct", "Gene_A": "11014", "support": "{\"StringDB\": \"physical\", \"StringEvidence\": \"database:0.896,textmining:0.333,coexpression:0.026\", \"InWeb_IM\": \"inference\", \"String_Score_Physical\": 900, \"String_Score_Combined\": 934}", "selected": false}, "selected": false}, {"data": {"id": "2312634", "source": "2312016", "target": "2312022", "SCORE": "600", "shared_interaction": "Direct", "source_original": "11014", "Name_B": "COPG1", "Name_A": "KDELR2", "target_original": "22820", "Gene_B": "22820", "interaction": "Direct", "SUID": 2312634, "TYPE": "Direct", "Gene_A": "11014", "support": "{\"StringDB\": \"physical\", \"StringEvidence\": \"database:0.583,textmining:0.356,coexpression:0.077\", \"InWeb_IM\": \"inference\", \"String_Score_Physical\": 600, \"String_Score_Combined\": 762}", "selected": false}, "selected": false}, {"data": {"id": "2312631", "source": "2312016", "target": "2311971", "SCORE": "600", "shared_interaction": "Direct", "source_original": "11014", "Name_B": "COPB1", "Name_A": "KDELR2", "target_original": "1315", "Gene_B": "1315", "interaction": "Direct", "SUID": 2312631, "TYPE": "Direct", "Gene_A": "11014", "support": "{\"StringDB\": \"physical\", \"StringEvidence\": \"textmining:0.792,database:0.583,coexpression:0.157\", \"InWeb_IM\": \"inference\", \"String_Score_Physical\": 600, \"String_Score_Combined\": 929}", "selected": false}, "selected": false}, {"data": {"id": "2312628", "source": "2312016", "target": "2312019", "SCORE": "900", "shared_interaction": "Direct", "source_original": "11014", "Name_B": "KDELR3", "Name_A": "KDELR2", "target_original": "11015", "Gene_B": "11015", "interaction": "Direct", "SUID": 2312628, "TYPE": "Direct", "Gene_A": "11014", "support": "{\"StringDB\": \"physical\", \"StringEvidence\": \"database:0.896,textmining:0.785,coexpression:0.175\", \"InWeb_IM\": \"inference\", \"String_Score_Physical\": 900, \"String_Score_Combined\": 919}", "selected": false}, "selected": false}, {"data": {"id": "2312568", "source": "2312013", "target": "2312034", "SCORE": "651", "shared_interaction": "Direct", "source_original": "10574", "Name_B": "WDR77", "Name_A": "CCT7", "target_original": "79084", "Gene_B": "79084", "interaction": "Direct", "SUID": 2312568, "TYPE": "Direct", "Gene_A": "10574", "support": "{\"StringDB\": \"physical\", \"StringEvidence\": \"experiments:0.637,textmining:0.306,coexpression:0.205\", \"BioGrid\": \"physical\", \"BioGrid_PubMed\": \"33961781,28977470,28514442\", \"BioGrid_Type\": \"Affinity Capture-MS\", \"BioGrid_Score\": \"0.933661744,0.888053888\", \"String_Score_Physical\": 651, \"String_Score_Combined\": 807}", "selected": false}, "selected": false}, {"data": {"id": "2312565", "source": "2312013", "target": "2311968", "SCORE": "294", "shared_interaction": "Direct", "source_original": "10574", "Name_B": "ATIC", "Name_A": "CCT7", "target_original": "471", "Gene_B": "471", "interaction": "Direct", "SUID": 2312565, "TYPE": "Direct", "Gene_A": "10574", "support": "{\"StringDB\": \"functional\", \"StringEvidence\": \"coexpression:0.452,textmining:0.089,neighborhood:0.015\", \"InWeb_IM\": \"inference\", \"String_Score_Combined\": 528, \"String_Score_Physical\": 294}", "selected": false}, "selected": false}, {"data": {"id": "2312562", "source": "2312013", "target": "2311983", "SCORE": "208", "shared_interaction": "Direct", "source_original": "10574", "Name_B": "MTHFD1", "Name_A": "CCT7", "target_original": "4522", "Gene_B": "4522", "interaction": "Direct", "SUID": 2312562, "TYPE": "Direct", "Gene_A": "10574", "support": "{\"BioGrid\": \"physical\", \"BioGrid_PubMed\": \"35831314\", \"BioGrid_Type\": \"Co-fractionation\"}", "selected": false}, "selected": false}, {"data": {"id": "2312559", "source": "2312013", "target": "2311980", "SCORE": "294", "shared_interaction": "Direct", "source_original": "10574", "Name_B": "GPI", "Name_A": "CCT7", "target_original": "2821", "Gene_B": "2821", "interaction": "Direct", "SUID": 2312559, "TYPE": "Direct", "Gene_A": "10574", "support": "{\"StringDB\": \"functional\", \"StringEvidence\": \"coexpression:0.171,textmining:0.101,neighborhood:0.030\", \"InWeb_IM\": \"inference\", \"String_Score_Combined\": 307, \"String_Score_Physical\": 294}", "selected": false}, "selected": false}, {"data": {"id": "2312535", "source": "2312010", "target": "2312034", "SCORE": "998", "shared_interaction": "Direct", "source_original": "10419", "Name_B": "WDR77", "Name_A": "PRMT5", "target_original": "79084", "Gene_B": "79084", "interaction": "Direct", "SUID": 2312535, "TYPE": "Direct", "Gene_A": "10419", "support": "{\"StringDB\": \"physical\", \"StringEvidence\": \"textmining:0.993,experiments:0.984,database:0.896,coexpression:0.550\", \"InWeb_IM\": \"experimental\", \"BioGrid\": \"physical\", \"BioGrid_PubMed\": \"35831314,35046516,34326253,33624332,33020149,30392062,30282801,29846670,29518110,28977470,26763441,26344197,25927346,23071334,22863883,22365833,22169276,21316606,21081503,20951943,18404153,12972618,11756452\", \"BioGrid_Type\": \"Co-purification,Reconstituted Complex,Affinity Capture-MS,Co-crystal Structure,Co-localization,Affinity Capture-Western,Two-hybrid,Co-fractionation\", \"BioGrid_Score\": \"1.0\", \"String_Score_Physical\": 998, \"String_Score_Combined\": 999}", "selected": false}, "selected": false}, {"data": {"id": "2312532", "source": "2312010", "target": "2311992", "SCORE": "294", "shared_interaction": "Direct", "source_original": "10419", "Name_B": "YWHAZ", "Name_A": "PRMT5", "target_original": "7534", "Gene_B": "7534", "interaction": "Direct", "SUID": 2312532, "TYPE": "Direct", "Gene_A": "10419", "support": "{\"InWeb_IM\": \"experimental\", \"BioGrid\": \"physical\", \"BioGrid_PubMed\": \"23455924\", \"BioGrid_Type\": \"Affinity Capture-Luminescence,Two-hybrid\"}", "selected": false}, "selected": false}, {"data": {"id": "2312529", "source": "2312010", "target": "2311968", "SCORE": "294", "shared_interaction": "Direct", "source_original": "10419", "Name_B": "ATIC", "Name_A": "PRMT5", "target_original": "471", "Gene_B": "471", "interaction": "Direct", "SUID": 2312529, "TYPE": "Direct", "Gene_A": "10419", "support": "{\"StringDB\": \"functional\", \"StringEvidence\": \"coexpression:0.234\", \"InWeb_IM\": \"inference\", \"String_Score_Combined\": 265, \"String_Score_Physical\": 294}", "selected": false}, "selected": false}, {"data": {"id": "2312526", "source": "2312010", "target": "2311986", "SCORE": "309", "shared_interaction": "Direct", "source_original": "10419", "Name_B": "NCBP1", "Name_A": "PRMT5", "target_original": "4686", "Gene_B": "4686", "interaction": "Direct", "SUID": 2312526, "TYPE": "Direct", "Gene_A": "10419", "support": "{\"StringDB\": \"physical\", \"StringEvidence\": \"experiments:0.281,coexpression:0.222,textmining:0.035\", \"BioGrid\": \"physical\", \"BioGrid_PubMed\": \"26344197\", \"BioGrid_Type\": \"Co-fractionation\", \"BioGrid_Score\": \"0.072286988\", \"String_Score_Physical\": 309, \"String_Score_Combined\": 482}", "selected": false}, "selected": false}, {"data": {"id": "2312523", "source": "2312010", "target": "2311983", "SCORE": "294", "shared_interaction": "Direct", "source_original": "10419", "Name_B": "MTHFD1", "Name_A": "PRMT5", "target_original": "4522", "Gene_B": "4522", "interaction": "Direct", "SUID": 2312523, "TYPE": "Direct", "Gene_A": "10419", "support": "{\"InWeb_IM\": \"inference\"}", "selected": false}, "selected": false}, {"data": {"id": "2312520", "source": "2312010", "target": "2311980", "SCORE": "294", "shared_interaction": "Direct", "source_original": "10419", "Name_B": "GPI", "Name_A": "PRMT5", "target_original": "2821", "Gene_B": "2821", "interaction": "Direct", "SUID": 2312520, "TYPE": "Direct", "Gene_A": "10419", "support": "{\"InWeb_IM\": \"inference\"}", "selected": false}, "selected": false}, {"data": {"id": "2312517", "source": "2312010", "target": "2312040", "SCORE": "294", "shared_interaction": "Direct", "source_original": "10419", "Name_B": "EIF5AL1", "Name_A": "PRMT5", "target_original": "143244", "Gene_B": "143244", "interaction": "Direct", "SUID": 2312517, "TYPE": "Direct", "Gene_A": "10419", "support": "{\"InWeb_IM\": \"inference\"}", "selected": false}, "selected": false}, {"data": {"id": "2312502", "source": "2312007", "target": "2312028", "SCORE": "248", "shared_interaction": "Direct", "source_original": "10204", "Name_B": "GLRX2", "Name_A": "NUTF2", "target_original": "51022", "Gene_B": "51022", "interaction": "Direct", "SUID": 2312502, "TYPE": "Direct", "Gene_A": "10204", "support": "{\"StringDB\": \"physical\", \"StringEvidence\": \"experiments:0.217,coexpression:0.026\", \"String_Score_Physical\": 248, \"String_Score_Combined\": 268}", "selected": false}, "selected": false}, {"data": {"id": "2312499", "source": "2312007", "target": "2311980", "SCORE": "294", "shared_interaction": "Direct", "source_original": "10204", "Name_B": "GPI", "Name_A": "NUTF2", "target_original": "2821", "Gene_B": "2821", "interaction": "Direct", "SUID": 2312499, "TYPE": "Direct", "Gene_A": "10204", "support": "{\"InWeb_IM\": \"inference\"}", "selected": false}, "selected": false}, {"data": {"id": "2312496", "source": "2312007", "target": "2311977", "SCORE": "294", "shared_interaction": "Direct", "source_original": "10204", "Name_B": "GOT1", "Name_A": "NUTF2", "target_original": "2805", "Gene_B": "2805", "interaction": "Direct", "SUID": 2312496, "TYPE": "Direct", "Gene_A": "10204", "support": "{\"InWeb_IM\": \"inference\"}", "selected": false}, "selected": false}, {"data": {"id": "2312439", "source": "2312004", "target": "2312037", "SCORE": "995", "shared_interaction": "Direct", "source_original": "10096", "Name_B": "ARPC5L", "Name_A": "ACTR3", "target_original": "81873", "Gene_B": "81873", "interaction": "Direct", "SUID": 2312439, "TYPE": "Direct", "Gene_A": "10096", "support": "{\"StringDB\": \"physical\", \"StringEvidence\": \"experiments:0.991,textmining:0.602,database:0.520,coexpression:0.041\", \"BioGrid\": \"physical\", \"BioGrid_PubMed\": \"34079125,33961781,28514442,26344197,24981860,22939629\", \"BioGrid_Type\": \"Affinity Capture-MS,Proximity Label-MS,Co-fractionation\", \"BioGrid_Score\": \"0.96,0.896581186,145.0,0.986444343,0.946033927,112.1327344\", \"String_Score_Physical\": 995, \"String_Score_Combined\": 998}", "selected": false}, "selected": false}, {"data": {"id": "2312436", "source": "2312004", "target": "2312013", "SCORE": "292", "shared_interaction": "Direct", "source_original": "10096", "Name_B": "CCT7", "Name_A": "ACTR3", "target_original": "10574", "Gene_B": "10574", "interaction": "Direct", "SUID": 2312436, "TYPE": "Direct", "Gene_A": "10096", "support": "{\"StringDB\": \"physical\", \"StringEvidence\": \"experiments:0.262,textmining:0.028,coexpression:0.010\", \"BioGrid\": \"physical\", \"BioGrid_PubMed\": \"28514442\", \"BioGrid_Type\": \"Affinity Capture-MS\", \"BioGrid_Score\": \"0.878340979\", \"String_Score_Physical\": 292, \"String_Score_Combined\": 319}", "selected": false}, "selected": false}, {"data": {"id": "2312433", "source": "2312001", "target": "2312037", "SCORE": "998", "shared_interaction": "Direct", "source_original": "10095", "Name_B": "ARPC5L", "Name_A": "ARPC1B", "target_original": "81873", "Gene_B": "81873", "interaction": "Direct", "SUID": 2312433, "TYPE": "Direct", "Gene_A": "10095", "support": "{\"StringDB\": \"physical\", \"StringEvidence\": \"experiments:0.994,textmining:0.862,database:0.791,coexpression:0.028\", \"InWeb_IM\": \"experimental\", \"BioGrid\": \"physical\", \"BioGrid_PubMed\": \"33961781,28514442,26344197,26186194,24981860,22939629\", \"BioGrid_Type\": \"Affinity Capture-MS,Co-fractionation\", \"BioGrid_Score\": \"1.0,88.95123787,0.920420238,0.787,0.931806567,0.973812492\", \"String_Score_Physical\": 998, \"String_Score_Combined\": 999}", "selected": false}, "selected": false}, {"data": {"id": "2312430", "source": "2312001", "target": "2311980", "SCORE": "294", "shared_interaction": "Direct", "source_original": "10095", "Name_B": "GPI", "Name_A": "ARPC1B", "target_original": "2821", "Gene_B": "2821", "interaction": "Direct", "SUID": 2312430, "TYPE": "Direct", "Gene_A": "10095", "support": "{\"InWeb_IM\": \"inference\"}", "selected": false}, "selected": false}, {"data": {"id": "2312427", "source": "2312001", "target": "2312004", "SCORE": "999", "shared_interaction": "Direct", "source_original": "10095", "Name_B": "ACTR3", "Name_A": "ARPC1B", "target_original": "10096", "Gene_B": "10096", "interaction": "Direct", "SUID": 2312427, "TYPE": "Direct", "Gene_A": "10095", "support": "{\"StringDB\": \"physical\", \"StringEvidence\": \"experiments:0.997,textmining:0.946,coexpression:0.939,database:0.896\", \"InWeb_IM\": \"experimental\", \"BioGrid\": \"physical\", \"BioGrid_PubMed\": \"35831314,33961781,29568061,28514442,26344197,26186194,24981860,22939629,22863883,20603326,11741539\", \"BioGrid_Type\": \"Co-purification,Affinity Capture-MS,Proximity Label-MS,Affinity Capture-Western,Co-fractionation\", \"BioGrid_Score\": \"0.997,0.999494229,0.973507383,0.997857535,161.4913248,0.999999927,0.991712451\", \"String_Score_Physical\": 999, \"String_Score_Combined\": 999}", "selected": false}, "selected": false}, {"data": {"id": "2312424", "source": "2311998", "target": "2312037", "SCORE": "876", "shared_interaction": "Direct", "source_original": "10092", "Name_B": "ARPC5L", "Name_A": "ARPC5", "target_original": "81873", "Gene_B": "81873", "interaction": "Direct", "SUID": 2312424, "TYPE": "Direct", "Gene_A": "10092", "support": "{\"StringDB\": \"physical\", \"StringEvidence\": \"database:0.791,textmining:0.735,experiments:0.380\", \"InWeb_IM\": \"inference\", \"BioGrid\": \"genetic,physical\", \"BioGrid_PubMed\": \"33637726,24981860,22863883\", \"BioGrid_Type\": \"Negative Genetic,Affinity Capture-MS,Co-fractionation\", \"BioGrid_Score\": \"112.5066763\", \"String_Score_Physical\": 876, \"String_Score_Combined\": 879}", "selected": false}, "selected": false}, {"data": {"id": "2312421", "source": "2311998", "target": "2311980", "SCORE": "294", "shared_interaction": "Direct", "source_original": "10092", "Name_B": "GPI", "Name_A": "ARPC5", "target_original": "2821", "Gene_B": "2821", "interaction": "Direct", "SUID": 2312421, "TYPE": "Direct", "Gene_A": "10092", "support": "{\"InWeb_IM\": \"inference\"}", "selected": false}, "selected": false}, {"data": {"id": "2312418", "source": "2311998", "target": "2312004", "SCORE": "999", "shared_interaction": "Direct", "source_original": "10092", "Name_B": "ACTR3", "Name_A": "ARPC5", "target_original": "10096", "Gene_B": "10096", "interaction": "Direct", "SUID": 2312418, "TYPE": "Direct", "Gene_A": "10092", "support": "{\"StringDB\": \"physical\", \"StringEvidence\": \"experiments:0.992,coexpression:0.983,textmining:0.945,database:0.896\", \"InWeb_IM\": \"inference\", \"BioGrid\": \"physical\", \"BioGrid_PubMed\": \"35831314,34079125,33961781,28514442,26344197,24981860,22939629,22863883\", \"BioGrid_Type\": \"Affinity Capture-MS,Proximity Label-MS,Co-fractionation\", \"BioGrid_Score\": \"0.997604737,353.1598088,0.99,0.998706111,170.0,0.999021034,0.999983104\", \"String_Score_Physical\": 999, \"String_Score_Combined\": 999}", "selected": false}, "selected": false}, {"data": {"id": "2312415", "source": "2311998", "target": "2312001", "SCORE": "999", "shared_interaction": "Direct", "source_original": "10092", "Name_B": "ARPC1B", "Name_A": "ARPC5", "target_original": "10095", "Gene_B": "10095", "interaction": "Direct", "SUID": 2312415, "TYPE": "Direct", "Gene_A": "10092", "support": "{\"StringDB\": \"physical\", \"StringEvidence\": \"experiments:0.999,textmining:0.938,database:0.896,coexpression:0.654\", \"InWeb_IM\": \"experimental\", \"BioGrid\": \"physical\", \"BioGrid_PubMed\": \"35831314,33961781,29568061,28514442,26344197,26186194,24981860,22939629,22863883\", \"BioGrid_Type\": \"Affinity Capture-MS,Proximity Label-MS,Co-fractionation\", \"BioGrid_Score\": \"1.0,0.96,0.993985758,0.997662988,220.9791432,0.995610665\", \"String_Score_Physical\": 999, \"String_Score_Combined\": 999}", "selected": false}, "selected": false}, {"data": {"id": "2313372", "source": "2311992", "target": "2311995", "SCORE": "294", "shared_interaction": "Direct", "source_original": "7534", "Name_B": "USO1", "Name_A": "YWHAZ", "target_original": "8615", "Gene_B": "8615", "interaction": "Direct", "SUID": 2313372, "TYPE": "Direct", "Gene_A": "7534", "support": "{\"InWeb_IM\": \"inference\"}", "selected": false}, "selected": false}, {"data": {"id": "2313360", "source": "2311989", "target": "2311995", "SCORE": "392", "shared_interaction": "Direct", "source_original": "6631", "Name_B": "USO1", "Name_A": "SNRPC", "target_original": "8615", "Gene_B": "8615", "interaction": "Direct", "SUID": 2313360, "TYPE": "Direct", "Gene_A": "6631", "support": "{\"StringDB\": \"physical\", \"StringEvidence\": \"experiments:0.367\", \"String_Score_Physical\": 392, \"String_Score_Combined\": 392}", "selected": false}, "selected": false}, {"data": {"id": "2313357", "source": "2311989", "target": "2312034", "SCORE": "647", "shared_interaction": "Direct", "source_original": "6631", "Name_B": "WDR77", "Name_A": "SNRPC", "target_original": "79084", "Gene_B": "79084", "interaction": "Direct", "SUID": 2313357, "TYPE": "Direct", "Gene_A": "6631", "support": "{\"StringDB\": \"physical\", \"StringEvidence\": \"experiments:0.632,coexpression:0.086\", \"InWeb_IM\": \"experimental\", \"BioGrid\": \"physical\", \"BioGrid_PubMed\": \"22365833\", \"BioGrid_Type\": \"Two-hybrid\", \"String_Score_Physical\": 647, \"String_Score_Combined\": 677}", "selected": false}, "selected": false}, {"data": {"id": "2313156", "source": "2311986", "target": "2311995", "SCORE": "294", "shared_interaction": "Direct", "source_original": "4686", "Name_B": "USO1", "Name_A": "NCBP1", "target_original": "8615", "Gene_B": "8615", "interaction": "Direct", "SUID": 2313156, "TYPE": "Direct", "Gene_A": "4686", "support": "{\"InWeb_IM\": \"inference\"}", "selected": false}, "selected": false}, {"data": {"id": "2313153", "source": "2311986", "target": "2311989", "SCORE": "925", "shared_interaction": "Direct", "source_original": "4686", "Name_B": "SNRPC", "Name_A": "NCBP1", "target_original": "6631", "Gene_B": "6631", "interaction": "Direct", "SUID": 2313153, "TYPE": "Direct", "Gene_A": "4686", "support": "{\"StringDB\": \"physical\", \"StringEvidence\": \"experiments:0.922,textmining:0.474,coexpression:0.168\", \"InWeb_IM\": \"inference\", \"BioGrid\": \"physical\", \"BioGrid_PubMed\": \"35271311,33961781\", \"BioGrid_Type\": \"Affinity Capture-MS\", \"BioGrid_Score\": \"0.807314766\", \"String_Score_Physical\": 925, \"String_Score_Combined\": 967}", "selected": false}, "selected": false}, {"data": {"id": "2313135", "source": "2311983", "target": "2311968", "SCORE": "294", "shared_interaction": "Direct", "source_original": "4522", "Name_B": "ATIC", "Name_A": "MTHFD1", "target_original": "471", "Gene_B": "471", "interaction": "Direct", "SUID": 2313135, "TYPE": "Direct", "Gene_A": "4522", "support": "{\"InWeb_IM\": \"inference\"}", "selected": false}, "selected": false}, {"data": {"id": "2312919", "source": "2311980", "target": "2312037", "SCORE": "294", "shared_interaction": "Direct", "source_original": "2821", "Name_B": "ARPC5L", "Name_A": "GPI", "target_original": "81873", "Gene_B": "81873", "interaction": "Direct", "SUID": 2312919, "TYPE": "Direct", "Gene_A": "2821", "support": "{\"InWeb_IM\": \"inference\"}", "selected": false}, "selected": false}, {"data": {"id": "2312916", "source": "2311980", "target": "2312031", "SCORE": "294", "shared_interaction": "Direct", "source_original": "2821", "Name_B": "ATP6V1D", "Name_A": "GPI", "target_original": "51382", "Gene_B": "51382", "interaction": "Direct", "SUID": 2312916, "TYPE": "Direct", "Gene_A": "2821", "support": "{\"InWeb_IM\": \"inference\"}", "selected": false}, "selected": false}, {"data": {"id": "2312913", "source": "2311980", "target": "2312028", "SCORE": "294", "shared_interaction": "Direct", "source_original": "2821", "Name_B": "GLRX2", "Name_A": "GPI", "target_original": "51022", "Gene_B": "51022", "interaction": "Direct", "SUID": 2312913, "TYPE": "Direct", "Gene_A": "2821", "support": "{\"InWeb_IM\": \"inference\"}", "selected": false}, "selected": false}, {"data": {"id": "2312910", "source": "2311980", "target": "2311968", "SCORE": "294", "shared_interaction": "Direct", "source_original": "2821", "Name_B": "ATIC", "Name_A": "GPI", "target_original": "471", "Gene_B": "471", "interaction": "Direct", "SUID": 2312910, "TYPE": "Direct", "Gene_A": "2821", "support": "{\"StringDB\": \"functional\", \"StringEvidence\": \"neighborhood:0.160,textmining:0.150,coexpression:0.042\", \"InWeb_IM\": \"inference\", \"String_Score_Combined\": 344, \"String_Score_Physical\": 294}", "selected": false}, "selected": false}, {"data": {"id": "2312907", "source": "2311980", "target": "2311983", "SCORE": "294", "shared_interaction": "Direct", "source_original": "2821", "Name_B": "MTHFD1", "Name_A": "GPI", "target_original": "4522", "Gene_B": "4522", "interaction": "Direct", "SUID": 2312907, "TYPE": "Direct", "Gene_A": "2821", "support": "{\"InWeb_IM\": \"inference\"}", "selected": false}, "selected": false}, {"data": {"id": "2312904", "source": "2311977", "target": "2312028", "SCORE": "294", "shared_interaction": "Direct", "source_original": "2805", "Name_B": "GLRX2", "Name_A": "GOT1", "target_original": "51022", "Gene_B": "51022", "interaction": "Direct", "SUID": 2312904, "TYPE": "Direct", "Gene_A": "2805", "support": "{\"InWeb_IM\": \"inference\"}", "selected": false}, "selected": false}, {"data": {"id": "2312901", "source": "2311977", "target": "2311980", "SCORE": "294", "shared_interaction": "Direct", "source_original": "2805", "Name_B": "GPI", "Name_A": "GOT1", "target_original": "2821", "Gene_B": "2821", "interaction": "Direct", "SUID": 2312901, "TYPE": "Direct", "Gene_A": "2805", "support": "{\"StringDB\": \"functional\", \"StringEvidence\": \"textmining:0.478,coexpression:0.176\", \"InWeb_IM\": \"inference\", \"String_Score_Combined\": 587, \"String_Score_Physical\": 294}", "selected": false}, "selected": false}, {"data": {"id": "2312772", "source": "2311974", "target": "2311980", "SCORE": "294", "shared_interaction": "Direct", "source_original": "2193", "Name_B": "GPI", "Name_A": "FARSA", "target_original": "2821", "Gene_B": "2821", "interaction": "Direct", "SUID": 2312772, "TYPE": "Direct", "Gene_A": "2193", "support": "{\"StringDB\": \"functional\", \"StringEvidence\": \"textmining:0.361,coexpression:0.025,neighborhood:0.002\", \"InWeb_IM\": \"inference\", \"String_Score_Combined\": 403, \"String_Score_Physical\": 294}", "selected": false}, "selected": false}, {"data": {"id": "2312769", "source": "2311974", "target": "2311977", "SCORE": "294", "shared_interaction": "Direct", "source_original": "2193", "Name_B": "GOT1", "Name_A": "FARSA", "target_original": "2805", "Gene_B": "2805", "interaction": "Direct", "SUID": 2312769, "TYPE": "Direct", "Gene_A": "2193", "support": "{\"InWeb_IM\": \"inference\"}", "selected": false}, "selected": false}, {"data": {"id": "2312706", "source": "2311971", "target": "2311995", "SCORE": "608", "shared_interaction": "Direct", "source_original": "1315", "Name_B": "USO1", "Name_A": "COPB1", "target_original": "8615", "Gene_B": "8615", "interaction": "Direct", "SUID": 2312706, "TYPE": "Direct", "Gene_A": "1315", "support": "{\"StringDB\": \"physical\", \"StringEvidence\": \"coexpression:0.673,database:0.583,textmining:0.535,experiments:0.021\", \"InWeb_IM\": \"inference\", \"String_Score_Physical\": 608, \"String_Score_Combined\": 940}", "selected": false}, "selected": false}, {"data": {"id": "2312703", "source": "2311971", "target": "2312025", "SCORE": "900", "shared_interaction": "Direct", "source_original": "1315", "Name_B": "ARFGAP3", "Name_A": "COPB1", "target_original": "26286", "Gene_B": "26286", "interaction": "Direct", "SUID": 2312703, "TYPE": "Direct", "Gene_A": "1315", "support": "{\"StringDB\": \"physical\", \"StringEvidence\": \"experiments:0.752,database:0.583,textmining:0.330,coexpression:0.025\", \"String_Score_Physical\": 900, \"String_Score_Combined\": 935}", "selected": false}, "selected": false}, {"data": {"id": "2312700", "source": "2311971", "target": "2312022", "SCORE": "985", "shared_interaction": "Direct", "source_original": "1315", "Name_B": "COPG1", "Name_A": "COPB1", "target_original": "22820", "Gene_B": "22820", "interaction": "Direct", "SUID": 2312700, "TYPE": "Direct", "Gene_A": "1315", "support": "{\"StringDB\": \"physical\", \"StringEvidence\": \"experiments:0.950,textmining:0.904,coexpression:0.840,database:0.708\", \"BioGrid\": \"physical\", \"BioGrid_PubMed\": \"9751720,9482852,8940050,35831314,35271311,33961781,28514442,26344197,22939629,22863883,14729954,11056392\", \"BioGrid_Type\": \"Reconstituted Complex,Affinity Capture-MS,Affinity Capture-Western,Two-hybrid,Co-fractionation\", \"BioGrid_Score\": \"1.0,0.99988785,0.995,0.999907896\", \"String_Score_Physical\": 985, \"String_Score_Combined\": 999}", "selected": false}, "selected": false}, {"data": {"id": "2313159", "source": "2311968", "target": "2312031", "SCORE": "294", "shared_interaction": "Direct", "source_original": "471", "Name_B": "ATP6V1D", "Name_A": "ATIC", "target_original": "51382", "Gene_B": "51382", "interaction": "Direct", "SUID": 2313159, "TYPE": "Direct", "Gene_A": "471", "support": "{\"InWeb_IM\": \"inference\"}", "selected": false}, "selected": false}, {"data": {"id": "2313288", "source": "2311962", "target": "2311956", "SCORE": "244", "shared_interaction": "Direct", "source_original": "54431", "Name_B": "PRDX6", "Name_A": "DNAJC10", "target_original": "9588", "Gene_B": "9588", "interaction": "Direct", "SUID": 2313288, "TYPE": "Direct", "Gene_A": "54431", "support": "{\"StringDB\": \"physical\", \"StringEvidence\": \"textmining:0.308,experiments:0.213,coexpression:0.022,neighborhood:0.008\", \"String_Score_Physical\": 244, \"String_Score_Combined\": 492}", "selected": false}, "selected": false}, {"data": {"id": "2313285", "source": "2311962", "target": "2311953", "SCORE": "299", "shared_interaction": "Direct", "source_original": "54431", "Name_B": "VCP", "Name_A": "DNAJC10", "target_original": "7415", "Gene_B": "7415", "interaction": "Direct", "SUID": 2313285, "TYPE": "Direct", "Gene_A": "54431", "support": "{\"StringDB\": \"physical\", \"StringEvidence\": \"textmining:0.433,experiments:0.270,coexpression:0.039,neighborhood:0.033\", \"BioGrid\": \"physical\", \"BioGrid_PubMed\": \"18400946\", \"BioGrid_Type\": \"Affinity Capture-Western\", \"String_Score_Physical\": 299, \"String_Score_Combined\": 631}", "selected": false}, "selected": false}, {"data": {"id": "2313282", "source": "2311962", "target": "2311950", "SCORE": "212", "shared_interaction": "Direct", "source_original": "54431", "Name_B": "SNRPB", "Name_A": "DNAJC10", "target_original": "6628", "Gene_B": "6628", "interaction": "Direct", "SUID": 2313282, "TYPE": "Direct", "Gene_A": "54431", "support": "{\"StringDB\": \"physical\", \"StringEvidence\": \"experiments:0.178\", \"String_Score_Physical\": 212, \"String_Score_Combined\": 212}", "selected": false}, "selected": false}, {"data": {"id": "2313279", "source": "2311962", "target": "2311965", "SCORE": "208", "shared_interaction": "Direct", "source_original": "54431", "Name_B": "P3H1", "Name_A": "DNAJC10", "target_original": "64175", "Gene_B": "64175", "interaction": "Direct", "SUID": 2313279, "TYPE": "Direct", "Gene_A": "54431", "support": "{\"BioGrid\": \"physical\", \"BioGrid_PubMed\": \"33957083\", \"BioGrid_Type\": \"Proximity Label-MS\", \"BioGrid_Score\": \"100.0\"}", "selected": false}, "selected": false}, {"data": {"id": "2312931", "source": "2311959", "target": "2311950", "SCORE": "250", "shared_interaction": "Direct", "source_original": "29896", "Name_B": "SNRPB", "Name_A": "TRA2A", "target_original": "6628", "Gene_B": "6628", "interaction": "Direct", "SUID": 2312931, "TYPE": "Direct", "Gene_A": "29896", "support": "{\"StringDB\": \"physical\", \"StringEvidence\": \"experiments:0.218,textmining:0.199,coexpression:0.052\", \"String_Score_Physical\": 250, \"String_Score_Combined\": 430}", "selected": false}, "selected": false}, {"data": {"id": "2312928", "source": "2311959", "target": "2311947", "SCORE": "242", "shared_interaction": "Direct", "source_original": "29896", "Name_B": "RAN", "Name_A": "TRA2A", "target_original": "5901", "Gene_B": "5901", "interaction": "Direct", "SUID": 2312928, "TYPE": "Direct", "Gene_A": "29896", "support": "{\"StringDB\": \"physical\", \"StringEvidence\": \"experiments:0.211,coexpression:0.081,textmining:0.069\", \"String_Score_Physical\": 242, \"String_Score_Combined\": 352}", "selected": false}, "selected": false}, {"data": {"id": "2313369", "source": "2311953", "target": "2311926", "SCORE": "429", "shared_interaction": "Direct", "source_original": "7415", "Name_B": "CALR", "Name_A": "VCP", "target_original": "811", "Gene_B": "811", "interaction": "Direct", "SUID": 2313369, "TYPE": "Direct", "Gene_A": "7415", "support": "{\"StringDB\": \"physical\", \"StringEvidence\": \"textmining:0.514,experiments:0.405,coexpression:0.089\", \"InWeb_IM\": \"inference\", \"BioGrid\": \"physical\", \"BioGrid_PubMed\": \"26344197\", \"BioGrid_Type\": \"Co-fractionation\", \"BioGrid_Score\": \"0.955396582\", \"String_Score_Physical\": 429, \"String_Score_Combined\": 747}", "selected": false}, "selected": false}, {"data": {"id": "2313342", "source": "2311947", "target": "2311926", "SCORE": "294", "shared_interaction": "Direct", "source_original": "5901", "Name_B": "CALR", "Name_A": "RAN", "target_original": "811", "Gene_B": "811", "interaction": "Direct", "SUID": 2313342, "TYPE": "Direct", "Gene_A": "5901", "support": "{\"StringDB\": \"functional\", \"StringEvidence\": \"textmining:0.115,coexpression:0.042\", \"InWeb_IM\": \"inference\", \"String_Score_Combined\": 187, \"String_Score_Physical\": 294}", "selected": false}, "selected": false}, {"data": {"id": "2313339", "source": "2311947", "target": "2311953", "SCORE": "208", "shared_interaction": "Direct", "source_original": "5901", "Name_B": "VCP", "Name_A": "RAN", "target_original": "7415", "Gene_B": "7415", "interaction": "Direct", "SUID": 2313339, "TYPE": "Direct", "Gene_A": "5901", "support": "{\"StringDB\": \"functional\", \"StringEvidence\": \"textmining:0.108,coexpression:0.064\", \"BioGrid\": \"physical\", \"BioGrid_PubMed\": \"35562734\", \"BioGrid_Type\": \"Affinity Capture-MS\", \"String_Score_Combined\": 198, \"String_Score_Physical\": 208}", "selected": false}, "selected": false}, {"data": {"id": "2313240", "source": "2311944", "target": "2311956", "SCORE": "270", "shared_interaction": "Direct", "source_original": "5245", "Name_B": "PRDX6", "Name_A": "PHB1", "target_original": "9588", "Gene_B": "9588", "interaction": "Direct", "SUID": 2313240, "TYPE": "Direct", "Gene_A": "5245", "support": "{\"StringDB\": \"physical\", \"StringEvidence\": \"textmining:0.436,experiments:0.239,coexpression:0.108,neighborhood:0.003\", \"BioGrid\": \"physical\", \"BioGrid_PubMed\": \"27025967\", \"BioGrid_Type\": \"Affinity Capture-MS\", \"String_Score_Physical\": 270, \"String_Score_Combined\": 633}", "selected": false}, "selected": false}, {"data": {"id": "2313237", "source": "2311944", "target": "2311926", "SCORE": "270", "shared_interaction": "Direct", "source_original": "5245", "Name_B": "CALR", "Name_A": "PHB1", "target_original": "811", "Gene_B": "811", "interaction": "Direct", "SUID": 2313237, "TYPE": "Direct", "Gene_A": "5245", "support": "{\"StringDB\": \"physical\", \"StringEvidence\": \"textmining:0.581,experiments:0.239,coexpression:0.054\", \"BioGrid\": \"physical\", \"BioGrid_PubMed\": \"27025967\", \"BioGrid_Type\": \"Affinity Capture-MS\", \"String_Score_Physical\": 270, \"String_Score_Combined\": 710}", "selected": false}, "selected": false}, {"data": {"id": "2313234", "source": "2311944", "target": "2311953", "SCORE": "272", "shared_interaction": "Direct", "source_original": "5245", "Name_B": "VCP", "Name_A": "PHB1", "target_original": "7415", "Gene_B": "7415", "interaction": "Direct", "SUID": 2313234, "TYPE": "Direct", "Gene_A": "5245", "support": "{\"StringDB\": \"physical\", \"StringEvidence\": \"textmining:0.313,experiments:0.241,coexpression:0.070\", \"BioGrid\": \"physical\", \"BioGrid_PubMed\": \"35562734,26344197\", \"BioGrid_Type\": \"Affinity Capture-MS,Co-fractionation\", \"BioGrid_Score\": \"0.170089027\", \"String_Score_Physical\": 272, \"String_Score_Combined\": 534}", "selected": false}, "selected": false}, {"data": {"id": "2313231", "source": "2311944", "target": "2311950", "SCORE": "298", "shared_interaction": "Direct", "source_original": "5245", "Name_B": "SNRPB", "Name_A": "PHB1", "target_original": "6628", "Gene_B": "6628", "interaction": "Direct", "SUID": 2313231, "TYPE": "Direct", "Gene_A": "5245", "support": "{\"StringDB\": \"physical\", \"StringEvidence\": \"experiments:0.268,coexpression:0.181\", \"BioGrid\": \"physical\", \"BioGrid_PubMed\": \"27025967\", \"BioGrid_Type\": \"Affinity Capture-MS\", \"String_Score_Physical\": 298, \"String_Score_Combined\": 425}", "selected": false}, "selected": false}, {"data": {"id": "2313228", "source": "2311944", "target": "2311947", "SCORE": "270", "shared_interaction": "Direct", "source_original": "5245", "Name_B": "RAN", "Name_A": "PHB1", "target_original": "5901", "Gene_B": "5901", "interaction": "Direct", "SUID": 2313228, "TYPE": "Direct", "Gene_A": "5245", "support": "{\"StringDB\": \"physical\", \"StringEvidence\": \"experiments:0.239,coexpression:0.117,textmining:0.094\", \"BioGrid\": \"physical\", \"BioGrid_PubMed\": \"27025967\", \"BioGrid_Type\": \"Affinity Capture-MS\", \"String_Score_Physical\": 270, \"String_Score_Combined\": 415}", "selected": false}, "selected": false}, {"data": {"id": "2313225", "source": "2311944", "target": "2311962", "SCORE": "347", "shared_interaction": "Direct", "source_original": "5245", "Name_B": "DNAJC10", "Name_A": "PHB1", "target_original": "54431", "Gene_B": "54431", "interaction": "Direct", "SUID": 2313225, "TYPE": "Direct", "Gene_A": "5245", "support": "{\"StringDB\": \"physical\", \"StringEvidence\": \"textmining:0.368,experiments:0.320,coexpression:0.022,neighborhood:0.016\", \"BioGrid\": \"physical\", \"BioGrid_PubMed\": \"27025967\", \"BioGrid_Type\": \"Affinity Capture-MS\", \"String_Score_Physical\": 347, \"String_Score_Combined\": 603}", "selected": false}, "selected": false}, {"data": {"id": "2313222", "source": "2311944", "target": "2311923", "SCORE": "208", "shared_interaction": "Direct", "source_original": "5245", "Name_B": "ATP6V1B2", "Name_A": "PHB1", "target_original": "526", "Gene_B": "526", "interaction": "Direct", "SUID": 2313222, "TYPE": "Direct", "Gene_A": "5245", "support": "{\"BioGrid\": \"physical\", \"BioGrid_PubMed\": \"31536960\", \"BioGrid_Type\": \"Co-fractionation\", \"BioGrid_Score\": \"1.610629084\"}", "selected": false}, "selected": false}, {"data": {"id": "2313195", "source": "2311941", "target": "2311956", "SCORE": "281", "shared_interaction": "Direct", "source_original": "4869", "Name_B": "PRDX6", "Name_A": "NPM1", "target_original": "9588", "Gene_B": "9588", "interaction": "Direct", "SUID": 2313195, "TYPE": "Direct", "Gene_A": "4869", "support": "{\"StringDB\": \"physical\", \"StringEvidence\": \"textmining:0.648,experiments:0.251,coexpression:0.036\", \"InWeb_IM\": \"experimental\", \"BioGrid\": \"physical\", \"BioGrid_PubMed\": \"23402259\", \"BioGrid_Type\": \"Affinity Capture-MS\", \"String_Score_Physical\": 281, \"String_Score_Combined\": 756}", "selected": false}, "selected": false}, {"data": {"id": "2313192", "source": "2311941", "target": "2311953", "SCORE": "270", "shared_interaction": "Direct", "source_original": "4869", "Name_B": "VCP", "Name_A": "NPM1", "target_original": "7415", "Gene_B": "7415", "interaction": "Direct", "SUID": 2313192, "TYPE": "Direct", "Gene_A": "4869", "support": "{\"StringDB\": \"physical\", \"StringEvidence\": \"experiments:0.239,textmining:0.218\", \"InWeb_IM\": \"experimental\", \"BioGrid\": \"physical\", \"BioGrid_PubMed\": \"35562734,23402259\", \"BioGrid_Type\": \"Affinity Capture-MS\", \"String_Score_Physical\": 270, \"String_Score_Combined\": 429}", "selected": false}, "selected": false}, {"data": {"id": "2313189", "source": "2311941", "target": "2311947", "SCORE": "600", "shared_interaction": "Direct", "source_original": "4869", "Name_B": "RAN", "Name_A": "NPM1", "target_original": "5901", "Gene_B": "5901", "interaction": "Direct", "SUID": 2313189, "TYPE": "Direct", "Gene_A": "4869", "support": "{\"StringDB\": \"physical\", \"StringEvidence\": \"database:0.583,coexpression:0.495,textmining:0.086\", \"InWeb_IM\": \"inference\", \"String_Score_Physical\": 600, \"String_Score_Combined\": 815}", "selected": false}, "selected": false}, {"data": {"id": "2313186", "source": "2311941", "target": "2311962", "SCORE": "208", "shared_interaction": "Direct", "source_original": "4869", "Name_B": "DNAJC10", "Name_A": "NPM1", "target_original": "54431", "Gene_B": "54431", "interaction": "Direct", "SUID": 2313186, "TYPE": "Direct", "Gene_A": "4869", "support": "{\"BioGrid\": \"physical\", \"BioGrid_PubMed\": \"34079125\", \"BioGrid_Type\": \"Proximity Label-MS\", \"BioGrid_Score\": \"50.0\"}", "selected": false}, "selected": false}, {"data": {"id": "2313183", "source": "2311941", "target": "2311944", "SCORE": "495", "shared_interaction": "Direct", "source_original": "4869", "Name_B": "PHB1", "Name_A": "NPM1", "target_original": "5245", "Gene_B": "5245", "interaction": "Direct", "SUID": 2313183, "TYPE": "Direct", "Gene_A": "4869", "support": "{\"StringDB\": \"physical\", \"StringEvidence\": \"experiments:0.474,textmining:0.279,coexpression:0.055\", \"InWeb_IM\": \"experimental\", \"BioGrid\": \"physical\", \"BioGrid_PubMed\": \"27025967,19725029\", \"BioGrid_Type\": \"Affinity Capture-MS\", \"String_Score_Physical\": 495, \"String_Score_Combined\": 655}", "selected": false}, "selected": false}, {"data": {"id": "2313129", "source": "2311938", "target": "2311953", "SCORE": "294", "shared_interaction": "Direct", "source_original": "4173", "Name_B": "VCP", "Name_A": "MCM4", "target_original": "7415", "Gene_B": "7415", "interaction": "Direct", "SUID": 2313129, "TYPE": "Direct", "Gene_A": "4173", "support": "{\"StringDB\": \"functional\", \"StringEvidence\": \"coexpression:0.089,textmining:0.046\", \"InWeb_IM\": \"inference\", \"String_Score_Combined\": 166, \"String_Score_Physical\": 294}", "selected": false}, "selected": false}, {"data": {"id": "2313126", "source": "2311938", "target": "2311923", "SCORE": "294", "shared_interaction": "Direct", "source_original": "4173", "Name_B": "ATP6V1B2", "Name_A": "MCM4", "target_original": "526", "Gene_B": "526", "interaction": "Direct", "SUID": 2313126, "TYPE": "Direct", "Gene_A": "4173", "support": "{\"InWeb_IM\": \"inference\"}", "selected": false}, "selected": false}, {"data": {"id": "2313123", "source": "2311938", "target": "2311944", "SCORE": "270", "shared_interaction": "Direct", "source_original": "4173", "Name_B": "PHB1", "Name_A": "MCM4", "target_original": "5245", "Gene_B": "5245", "interaction": "Direct", "SUID": 2313123, "TYPE": "Direct", "Gene_A": "4173", "support": "{\"StringDB\": \"physical\", \"StringEvidence\": \"experiments:0.239,textmining:0.097,coexpression:0.051\", \"BioGrid\": \"physical\", \"BioGrid_PubMed\": \"27025967\", \"BioGrid_Type\": \"Affinity Capture-MS\", \"String_Score_Physical\": 270, \"String_Score_Combined\": 373}", "selected": false}, "selected": false}, {"data": {"id": "2313111", "source": "2311935", "target": "2311947", "SCORE": "208", "shared_interaction": "Direct", "source_original": "4141", "Name_B": "RAN", "Name_A": "MARS1", "target_original": "5901", "Gene_B": "5901", "interaction": "Direct", "SUID": 2313111, "TYPE": "Direct", "Gene_A": "4141", "support": "{\"StringDB\": \"functional\", \"StringEvidence\": \"coexpression:0.375,textmining:0.069\", \"BioGrid\": \"physical\", \"BioGrid_PubMed\": \"35831314\", \"BioGrid_Type\": \"Co-fractionation\", \"String_Score_Combined\": 441, \"String_Score_Physical\": 208}", "selected": false}, "selected": false}, {"data": {"id": "2313108", "source": "2311935", "target": "2311923", "SCORE": "294", "shared_interaction": "Direct", "source_original": "4141", "Name_B": "ATP6V1B2", "Name_A": "MARS1", "target_original": "526", "Gene_B": "526", "interaction": "Direct", "SUID": 2313108, "TYPE": "Direct", "Gene_A": "4141", "support": "{\"InWeb_IM\": \"inference\"}", "selected": false}, "selected": false}, {"data": {"id": "2313105", "source": "2311935", "target": "2311944", "SCORE": "282", "shared_interaction": "Direct", "source_original": "4141", "Name_B": "PHB1", "Name_A": "MARS1", "target_original": "5245", "Gene_B": "5245", "interaction": "Direct", "SUID": 2313105, "TYPE": "Direct", "Gene_A": "4141", "support": "{\"StringDB\": \"physical\", \"StringEvidence\": \"experiments:0.252,textmining:0.089,coexpression:0.055,neighborhood:0.030\", \"BioGrid\": \"physical\", \"BioGrid_PubMed\": \"27025967\", \"BioGrid_Type\": \"Affinity Capture-MS\", \"String_Score_Physical\": 282, \"String_Score_Combined\": 400}", "selected": false}, "selected": false}, {"data": {"id": "2313102", "source": "2311935", "target": "2311941", "SCORE": "208", "shared_interaction": "Direct", "source_original": "4141", "Name_B": "NPM1", "Name_A": "MARS1", "target_original": "4869", "Gene_B": "4869", "interaction": "Direct", "SUID": 2313102, "TYPE": "Direct", "Gene_A": "4141", "support": "{\"BioGrid\": \"physical\", \"BioGrid_PubMed\": \"35271311\", \"BioGrid_Type\": \"Affinity Capture-MS\"}", "selected": false}, "selected": false}, {"data": {"id": "2312763", "source": "2311932", "target": "2311926", "SCORE": "242", "shared_interaction": "Direct", "source_original": "1984", "Name_B": "CALR", "Name_A": "EIF5A", "target_original": "811", "Gene_B": "811", "interaction": "Direct", "SUID": 2312763, "TYPE": "Direct", "Gene_A": "1984", "support": "{\"StringDB\": \"physical\", \"StringEvidence\": \"experiments:0.211,textmining:0.178,coexpression:0.141\", \"InWeb_IM\": \"inference\", \"String_Score_Physical\": 242, \"String_Score_Combined\": 465}", "selected": false}, "selected": false}, {"data": {"id": "2312760", "source": "2311932", "target": "2311947", "SCORE": "394", "shared_interaction": "Direct", "source_original": "1984", "Name_B": "RAN", "Name_A": "EIF5A", "target_original": "5901", "Gene_B": "5901", "interaction": "Direct", "SUID": 2312760, "TYPE": "Direct", "Gene_A": "1984", "support": "{\"StringDB\": \"physical\", \"StringEvidence\": \"coexpression:0.490,experiments:0.369,textmining:0.310\", \"String_Score_Physical\": 394, \"String_Score_Combined\": 787}", "selected": false}, "selected": false}, {"data": {"id": "2312757", "source": "2311932", "target": "2311923", "SCORE": "294", "shared_interaction": "Direct", "source_original": "1984", "Name_B": "ATP6V1B2", "Name_A": "EIF5A", "target_original": "526", "Gene_B": "526", "interaction": "Direct", "SUID": 2312757, "TYPE": "Direct", "Gene_A": "1984", "support": "{\"InWeb_IM\": \"inference\"}", "selected": false}, "selected": false}, {"data": {"id": "2312754", "source": "2311932", "target": "2311944", "SCORE": "270", "shared_interaction": "Direct", "source_original": "1984", "Name_B": "PHB1", "Name_A": "EIF5A", "target_original": "5245", "Gene_B": "5245", "interaction": "Direct", "SUID": 2312754, "TYPE": "Direct", "Gene_A": "1984", "support": "{\"StringDB\": \"physical\", \"StringEvidence\": \"textmining:0.295,experiments:0.239,coexpression:0.102,neighborhood:0.002\", \"BioGrid\": \"physical\", \"BioGrid_PubMed\": \"27025967\", \"BioGrid_Type\": \"Affinity Capture-MS\", \"String_Score_Physical\": 270, \"String_Score_Combined\": 538}", "selected": false}, "selected": false}, {"data": {"id": "2312751", "source": "2311932", "target": "2311941", "SCORE": "283", "shared_interaction": "Direct", "source_original": "1984", "Name_B": "NPM1", "Name_A": "EIF5A", "target_original": "4869", "Gene_B": "4869", "interaction": "Direct", "SUID": 2312751, "TYPE": "Direct", "Gene_A": "1984", "support": "{\"StringDB\": \"physical\", \"StringEvidence\": \"experiments:0.253,textmining:0.114,coexpression:0.091\", \"InWeb_IM\": \"experimental\", \"BioGrid\": \"physical\", \"BioGrid_PubMed\": \"23402259\", \"BioGrid_Type\": \"Affinity Capture-MS\", \"String_Score_Physical\": 283, \"String_Score_Combined\": 422}", "selected": false}, "selected": false}, {"data": {"id": "2312697", "source": "2311929", "target": "2311926", "SCORE": "294", "shared_interaction": "Direct", "source_original": "1289", "Name_B": "CALR", "Name_A": "COL5A1", "target_original": "811", "Gene_B": "811", "interaction": "Direct", "SUID": 2312697, "TYPE": "Direct", "Gene_A": "1289", "support": "{\"InWeb_IM\": \"inference\"}", "selected": false}, "selected": false}, {"data": {"id": "2312694", "source": "2311929", "target": "2311965", "SCORE": "600", "shared_interaction": "Direct", "source_original": "1289", "Name_B": "P3H1", "Name_A": "COL5A1", "target_original": "64175", "Gene_B": "64175", "interaction": "Direct", "SUID": 2312694, "TYPE": "Direct", "Gene_A": "1289", "support": "{\"StringDB\": \"physical\", \"StringEvidence\": \"database:0.583,textmining:0.557,coexpression:0.070\", \"InWeb_IM\": \"inference\", \"String_Score_Physical\": 600, \"String_Score_Combined\": 835}", "selected": false}, "selected": false}, {"data": {"id": "2313249", "source": "2311923", "target": "2311956", "SCORE": "247", "shared_interaction": "Direct", "source_original": "526", "Name_B": "PRDX6", "Name_A": "ATP6V1B2", "target_original": "9588", "Gene_B": "9588", "interaction": "Direct", "SUID": 2313249, "TYPE": "Direct", "Gene_A": "526", "support": "{\"StringDB\": \"physical\", \"StringEvidence\": \"experiments:0.216,coexpression:0.056,textmining:0.013\", \"String_Score_Physical\": 247, \"String_Score_Combined\": 298}", "selected": false}, "selected": false}, {"data": {"id": "2313246", "source": "2311923", "target": "2311953", "SCORE": "294", "shared_interaction": "Direct", "source_original": "526", "Name_B": "VCP", "Name_A": "ATP6V1B2", "target_original": "7415", "Gene_B": "7415", "interaction": "Direct", "SUID": 2313246, "TYPE": "Direct", "Gene_A": "526", "support": "{\"StringDB\": \"functional\", \"StringEvidence\": \"coexpression:0.202,textmining:0.125\", \"InWeb_IM\": \"inference\", \"String_Score_Combined\": 330, \"String_Score_Physical\": 294}", "selected": false}, "selected": false}, {"data": {"id": "2313243", "source": "2311923", "target": "2311947", "SCORE": "294", "shared_interaction": "Direct", "source_original": "526", "Name_B": "RAN", "Name_A": "ATP6V1B2", "target_original": "5901", "Gene_B": "5901", "interaction": "Direct", "SUID": 2313243, "TYPE": "Direct", "Gene_A": "526", "support": "{\"InWeb_IM\": \"inference\"}", "selected": false}, "selected": false}, {"data": {"id": "2312553", "source": "2311920", "target": "2311902", "SCORE": "258", "shared_interaction": "Direct", "source_original": "10492", "Name_B": "HNRNPM", "Name_A": "SYNCRIP", "target_original": "4670", "Gene_B": "4670", "interaction": "Direct", "SUID": 2312553, "TYPE": "Direct", "Gene_A": "10492", "support": "{\"StringDB\": \"physical\", \"StringEvidence\": \"coexpression:0.626,textmining:0.593,experiments:0.226\", \"BioGrid\": \"physical\", \"BioGrid_PubMed\": \"35831314,22939629\", \"BioGrid_Type\": \"Co-fractionation\", \"BioGrid_Score\": \"0.755\", \"String_Score_Physical\": 258, \"String_Score_Combined\": 887}", "selected": false}, "selected": false}, {"data": {"id": "2312550", "source": "2311920", "target": "2311899", "SCORE": "208", "shared_interaction": "Direct", "source_original": "10492", "Name_B": "HSPD1", "Name_A": "SYNCRIP", "target_original": "3329", "Gene_B": "3329", "interaction": "Direct", "SUID": 2312550, "TYPE": "Direct", "Gene_A": "10492", "support": "{\"StringDB\": \"functional\", \"StringEvidence\": \"coexpression:0.200,textmining:0.043\", \"BioGrid\": \"physical\", \"BioGrid_PubMed\": \"35831314\", \"BioGrid_Type\": \"Co-fractionation\", \"String_Score_Combined\": 265, \"String_Score_Physical\": 208}", "selected": false}, "selected": false}, {"data": {"id": "2312547", "source": "2311920", "target": "2311896", "SCORE": "710", "shared_interaction": "Direct", "source_original": "10492", "Name_B": "HNRNPK", "Name_A": "SYNCRIP", "target_original": "3190", "Gene_B": "3190", "interaction": "Direct", "SUID": 2312547, "TYPE": "Direct", "Gene_A": "10492", "support": "{\"StringDB\": \"physical\", \"StringEvidence\": \"coexpression:0.866,experiments:0.698,textmining:0.525\", \"InWeb_IM\": \"experimental\", \"BioGrid\": \"physical\", \"BioGrid_PubMed\": \"22939629,22365833\", \"BioGrid_Type\": \"Two-hybrid,Co-fractionation\", \"BioGrid_Score\": \"0.758\", \"String_Score_Physical\": 710, \"String_Score_Combined\": 981}", "selected": false}, "selected": false}, {"data": {"id": "2312544", "source": "2311920", "target": "2311893", "SCORE": "533", "shared_interaction": "Direct", "source_original": "10492", "Name_B": "HNRNPH1", "Name_A": "SYNCRIP", "target_original": "3187", "Gene_B": "3187", "interaction": "Direct", "SUID": 2312544, "TYPE": "Direct", "Gene_A": "10492", "support": "{\"StringDB\": \"physical\", \"StringEvidence\": \"coexpression:0.854,experiments:0.513,textmining:0.406\", \"InWeb_IM\": \"experimental\", \"BioGrid\": \"physical\", \"BioGrid_PubMed\": \"35271311,26760575,17643375\", \"BioGrid_Type\": \"Affinity Capture-RNA,Affinity Capture-MS\", \"BioGrid_Score\": \"1.0\", \"String_Score_Physical\": 533, \"String_Score_Combined\": 959}", "selected": false}, "selected": false}, {"data": {"id": "2312541", "source": "2311920", "target": "2311890", "SCORE": "716", "shared_interaction": "Direct", "source_original": "10492", "Name_B": "HNRNPD", "Name_A": "SYNCRIP", "target_original": "3184", "Gene_B": "3184", "interaction": "Direct", "SUID": 2312541, "TYPE": "Direct", "Gene_A": "10492", "support": "{\"StringDB\": \"physical\", \"StringEvidence\": \"textmining:0.882,experiments:0.704,coexpression:0.170\", \"InWeb_IM\": \"experimental\", \"BioGrid\": \"physical\", \"BioGrid_PubMed\": \"35831314,35271311,26496610,26318153,12674497\", \"BioGrid_Type\": \"Two-hybrid,Affinity Capture-MS,Reconstituted Complex,Co-fractionation\", \"String_Score_Physical\": 716, \"String_Score_Combined\": 851}", "selected": false}, "selected": false}, {"data": {"id": "2312481", "source": "2311917", "target": "2311911", "SCORE": "779", "shared_interaction": "Direct", "source_original": "10189", "Name_B": "RBM8A", "Name_A": "ALYREF", "target_original": "9939", "Gene_B": "9939", "interaction": "Direct", "SUID": 2312481, "TYPE": "Direct", "Gene_A": "10189", "support": "{\"StringDB\": \"physical\", \"StringEvidence\": \"textmining:0.631,database:0.583,experiments:0.449,coexpression:0.358,cooccurrence:0.171\", \"BioGrid\": \"physical\", \"BioGrid_PubMed\": \"35831314,35271311,11546873\", \"BioGrid_Type\": \"Affinity Capture-Western,Affinity Capture-MS,Co-fractionation\", \"String_Score_Physical\": 779, \"String_Score_Combined\": 956}", "selected": false}, "selected": false}, {"data": {"id": "2312478", "source": "2311917", "target": "2311902", "SCORE": "289", "shared_interaction": "Direct", "source_original": "10189", "Name_B": "HNRNPM", "Name_A": "ALYREF", "target_original": "4670", "Gene_B": "4670", "interaction": "Direct", "SUID": 2312478, "TYPE": "Direct", "Gene_A": "10189", "support": "{\"StringDB\": \"physical\", \"StringEvidence\": \"coexpression:0.934,experiments:0.259,textmining:0.230\", \"InWeb_IM\": \"inference\", \"BioGrid\": \"physical\", \"BioGrid_PubMed\": \"22939629\", \"BioGrid_Type\": \"Co-fractionation\", \"BioGrid_Score\": \"0.777\", \"String_Score_Physical\": 289, \"String_Score_Combined\": 957}", "selected": false}, "selected": false}, {"data": {"id": "2312475", "source": "2311917", "target": "2311896", "SCORE": "349", "shared_interaction": "Direct", "source_original": "10189", "Name_B": "HNRNPK", "Name_A": "ALYREF", "target_original": "3190", "Gene_B": "3190", "interaction": "Direct", "SUID": 2312475, "TYPE": "Direct", "Gene_A": "10189", "support": "{\"StringDB\": \"physical\", \"StringEvidence\": \"coexpression:0.937,textmining:0.433,experiments:0.321\", \"String_Score_Physical\": 349, \"String_Score_Combined\": 976}", "selected": false}, "selected": false}, {"data": {"id": "2312472", "source": "2311917", "target": "2311893", "SCORE": "252", "shared_interaction": "Direct", "source_original": "10189", "Name_B": "HNRNPH1", "Name_A": "ALYREF", "target_original": "3187", "Gene_B": "3187", "interaction": "Direct", "SUID": 2312472, "TYPE": "Direct", "Gene_A": "10189", "support": "{\"StringDB\": \"physical\", \"StringEvidence\": \"coexpression:0.940,textmining:0.461,experiments:0.220\", \"InWeb_IM\": \"inference\", \"String_Score_Physical\": 252, \"String_Score_Combined\": 975}", "selected": false}, "selected": false}, {"data": {"id": "2312469", "source": "2311917", "target": "2311920", "SCORE": "313", "shared_interaction": "Direct", "source_original": "10189", "Name_B": "SYNCRIP", "Name_A": "ALYREF", "target_original": "10492", "Gene_B": "10492", "interaction": "Direct", "SUID": 2312469, "TYPE": "Direct", "Gene_A": "10189", "support": "{\"StringDB\": \"physical\", \"StringEvidence\": \"coexpression:0.695,experiments:0.284,textmining:0.227\", \"String_Score_Physical\": 313, \"String_Score_Combined\": 838}", "selected": false}, "selected": false}, {"data": {"id": "2313396", "source": "2311908", "target": "2311914", "SCORE": "208", "shared_interaction": "Direct", "source_original": "9276", "Name_B": "HNRNPDL", "Name_A": "COPB2", "target_original": "9987", "Gene_B": "9987", "interaction": "Direct", "SUID": 2313396, "TYPE": "Direct", "Gene_A": "9276", "support": "{\"BioGrid\": \"physical\", \"BioGrid_PubMed\": \"35271311\", \"BioGrid_Type\": \"Affinity Capture-MS\"}", "selected": false}, "selected": false}, {"data": {"id": "2313363", "source": "2311905", "target": "2311908", "SCORE": "294", "shared_interaction": "Direct", "source_original": "7317", "Name_B": "COPB2", "Name_A": "UBA1", "target_original": "9276", "Gene_B": "9276", "interaction": "Direct", "SUID": 2313363, "TYPE": "Direct", "Gene_A": "7317", "support": "{\"InWeb_IM\": \"inference\"}", "selected": false}, "selected": false}, {"data": {"id": "2313147", "source": "2311902", "target": "2311914", "SCORE": "353", "shared_interaction": "Direct", "source_original": "4670", "Name_B": "HNRNPDL", "Name_A": "HNRNPM", "target_original": "9987", "Gene_B": "9987", "interaction": "Direct", "SUID": 2313147, "TYPE": "Direct", "Gene_A": "4670", "support": "{\"StringDB\": \"physical\", \"StringEvidence\": \"textmining:0.648,experiments:0.326,coexpression:0.171\", \"BioGrid\": \"physical\", \"BioGrid_PubMed\": \"35831314,22939629\", \"BioGrid_Type\": \"Co-fractionation\", \"BioGrid_Score\": \"0.791\", \"String_Score_Physical\": 353, \"String_Score_Combined\": 811}", "selected": false}, "selected": false}, {"data": {"id": "2313144", "source": "2311902", "target": "2311911", "SCORE": "286", "shared_interaction": "Direct", "source_original": "4670", "Name_B": "RBM8A", "Name_A": "HNRNPM", "target_original": "9939", "Gene_B": "9939", "interaction": "Direct", "SUID": 2313144, "TYPE": "Direct", "Gene_A": "4670", "support": "{\"StringDB\": \"physical\", \"StringEvidence\": \"experiments:0.256,coexpression:0.166,textmining:0.125\", \"InWeb_IM\": \"inference\", \"BioGrid\": \"physical\", \"BioGrid_PubMed\": \"22939629\", \"BioGrid_Type\": \"Co-fractionation\", \"BioGrid_Score\": \"0.966\", \"String_Score_Physical\": 286, \"String_Score_Combined\": 479}", "selected": false}, "selected": false}, {"data": {"id": "2313141", "source": "2311902", "target": "2311908", "SCORE": "208", "shared_interaction": "Direct", "source_original": "4670", "Name_B": "COPB2", "Name_A": "HNRNPM", "target_original": "9276", "Gene_B": "9276", "interaction": "Direct", "SUID": 2313141, "TYPE": "Direct", "Gene_A": "4670", "support": "{\"BioGrid\": \"physical\", \"BioGrid_PubMed\": \"35271311\", \"BioGrid_Type\": \"Affinity Capture-MS\"}", "selected": false}, "selected": false}, {"data": {"id": "2313138", "source": "2311902", "target": "2311905", "SCORE": "208", "shared_interaction": "Direct", "source_original": "4670", "Name_B": "UBA1", "Name_A": "HNRNPM", "target_original": "7317", "Gene_B": "7317", "interaction": "Direct", "SUID": 2313138, "TYPE": "Direct", "Gene_A": "4670", "support": "{\"BioGrid\": \"physical\", \"BioGrid_PubMed\": \"35831314\", \"BioGrid_Type\": \"Co-fractionation\"}", "selected": false}, "selected": false}, {"data": {"id": "2313018", "source": "2311899", "target": "2311908", "SCORE": "294", "shared_interaction": "Direct", "source_original": "3329", "Name_B": "COPB2", "Name_A": "HSPD1", "target_original": "9276", "Gene_B": "9276", "interaction": "Direct", "SUID": 2313018, "TYPE": "Direct", "Gene_A": "3329", "support": "{\"InWeb_IM\": \"inference\"}", "selected": false}, "selected": false}, {"data": {"id": "2313015", "source": "2311899", "target": "2311905", "SCORE": "294", "shared_interaction": "Direct", "source_original": "3329", "Name_B": "UBA1", "Name_A": "HSPD1", "target_original": "7317", "Gene_B": "7317", "interaction": "Direct", "SUID": 2313015, "TYPE": "Direct", "Gene_A": "3329", "support": "{\"StringDB\": \"functional\", \"StringEvidence\": \"textmining:0.136,coexpression:0.060,neighborhood:0.003\", \"InWeb_IM\": \"inference\", \"String_Score_Combined\": 222, \"String_Score_Physical\": 294}", "selected": false}, "selected": false}, {"data": {"id": "2313012", "source": "2311896", "target": "2311911", "SCORE": "319", "shared_interaction": "Direct", "source_original": "3190", "Name_B": "RBM8A", "Name_A": "HNRNPK", "target_original": "9939", "Gene_B": "9939", "interaction": "Direct", "SUID": 2313012, "TYPE": "Direct", "Gene_A": "3190", "support": "{\"StringDB\": \"physical\", \"StringEvidence\": \"experiments:0.290,textmining:0.183,coexpression:0.149\", \"String_Score_Physical\": 319, \"String_Score_Combined\": 526}", "selected": false}, "selected": false}, {"data": {"id": "2313009", "source": "2311896", "target": "2311902", "SCORE": "967", "shared_interaction": "Direct", "source_original": "3190", "Name_B": "HNRNPM", "Name_A": "HNRNPK", "target_original": "4670", "Gene_B": "4670", "interaction": "Direct", "SUID": 2313009, "TYPE": "Direct", "Gene_A": "3190", "support": "{\"StringDB\": \"physical\", \"StringEvidence\": \"coexpression:0.947,experiments:0.840,database:0.791,textmining:0.716\", \"InWeb_IM\": \"inference\", \"BioGrid\": \"physical\", \"BioGrid_PubMed\": \"22939629\", \"BioGrid_Type\": \"Co-fractionation\", \"BioGrid_Score\": \"0.753\", \"String_Score_Physical\": 967, \"String_Score_Combined\": 999}", "selected": false}, "selected": false}, {"data": {"id": "2313006", "source": "2311893", "target": "2311914", "SCORE": "773", "shared_interaction": "Direct", "source_original": "3187", "Name_B": "HNRNPDL", "Name_A": "HNRNPH1", "target_original": "9987", "Gene_B": "9987", "interaction": "Direct", "SUID": 2313006, "TYPE": "Direct", "Gene_A": "3187", "support": "{\"StringDB\": \"physical\", \"StringEvidence\": \"experiments:0.763,textmining:0.735,coexpression:0.346\", \"BioGrid\": \"physical\", \"BioGrid_PubMed\": \"35831314,35271311,26760575,22939629\", \"BioGrid_Type\": \"Affinity Capture-RNA,Affinity Capture-MS,Co-fractionation\", \"BioGrid_Score\": \"0.852\", \"String_Score_Physical\": 773, \"String_Score_Combined\": 960}", "selected": false}, "selected": false}, {"data": {"id": "2313003", "source": "2311893", "target": "2311911", "SCORE": "243", "shared_interaction": "Direct", "source_original": "3187", "Name_B": "RBM8A", "Name_A": "HNRNPH1", "target_original": "9939", "Gene_B": "9939", "interaction": "Direct", "SUID": 2313003, "TYPE": "Direct", "Gene_A": "3187", "support": "{\"StringDB\": \"physical\", \"StringEvidence\": \"textmining:0.286,experiments:0.212,coexpression:0.171\", \"InWeb_IM\": \"inference\", \"String_Score_Physical\": 243, \"String_Score_Combined\": 552}", "selected": false}, "selected": false}, {"data": {"id": "2313000", "source": "2311893", "target": "2311902", "SCORE": "892", "shared_interaction": "Direct", "source_original": "3187", "Name_B": "HNRNPM", "Name_A": "HNRNPH1", "target_original": "4670", "Gene_B": "4670", "interaction": "Direct", "SUID": 2313000, "TYPE": "Direct", "Gene_A": "3187", "support": "{\"StringDB\": \"physical\", \"StringEvidence\": \"coexpression:0.956,database:0.791,textmining:0.743,experiments:0.463\", \"InWeb_IM\": \"experimental\", \"BioGrid\": \"physical\", \"BioGrid_PubMed\": \"35831314,35271311,32296183,17643375\", \"BioGrid_Type\": \"Two-hybrid,Affinity Capture-MS,Co-fractionation\", \"BioGrid_Score\": \"0.901656\", \"String_Score_Physical\": 892, \"String_Score_Combined\": 998}", "selected": false}, "selected": false}, {"data": {"id": "2312997", "source": "2311893", "target": "2311896", "SCORE": "935", "shared_interaction": "Direct", "source_original": "3187", "Name_B": "HNRNPK", "Name_A": "HNRNPH1", "target_original": "3190", "Gene_B": "3190", "interaction": "Direct", "SUID": 2312997, "TYPE": "Direct", "Gene_A": "3187", "support": "{\"StringDB\": \"physical\", \"StringEvidence\": \"coexpression:0.980,database:0.791,experiments:0.678,textmining:0.658\", \"InWeb_IM\": \"experimental\", \"BioGrid\": \"physical\", \"BioGrid_PubMed\": \"35271311,26760575,17643375\", \"BioGrid_Type\": \"Affinity Capture-RNA,Affinity Capture-MS\", \"BioGrid_Score\": \"1.0\", \"String_Score_Physical\": 935, \"String_Score_Combined\": 999}", "selected": false}, "selected": false}, {"data": {"id": "2312994", "source": "2311890", "target": "2311914", "SCORE": "681", "shared_interaction": "Direct", "source_original": "3184", "Name_B": "HNRNPDL", "Name_A": "HNRNPD", "target_original": "9987", "Gene_B": "9987", "interaction": "Direct", "SUID": 2312994, "TYPE": "Direct", "Gene_A": "3184", "support": "{\"StringDB\": \"physical\", \"StringEvidence\": \"textmining:0.796,experiments:0.667,coexpression:0.452\", \"BioGrid\": \"physical\", \"BioGrid_PubMed\": \"35271311,30021884,22939629\", \"BioGrid_Type\": \"Affinity Capture-MS,Proximity Label-MS,Co-fractionation\", \"BioGrid_Score\": \"0.844\", \"String_Score_Physical\": 681, \"String_Score_Combined\": 831}", "selected": false}, "selected": false}, {"data": {"id": "2312991", "source": "2311890", "target": "2311902", "SCORE": "870", "shared_interaction": "Direct", "source_original": "3184", "Name_B": "HNRNPM", "Name_A": "HNRNPD", "target_original": "4670", "Gene_B": "4670", "interaction": "Direct", "SUID": 2312991, "TYPE": "Direct", "Gene_A": "3184", "support": "{\"StringDB\": \"physical\", \"StringEvidence\": \"database:0.791,textmining:0.558,experiments:0.351,coexpression:0.265\", \"InWeb_IM\": \"inference\", \"BioGrid\": \"physical\", \"BioGrid_PubMed\": \"35271311,26318153\", \"BioGrid_Type\": \"Affinity Capture-MS\", \"String_Score_Physical\": 870, \"String_Score_Combined\": 957}", "selected": false}, "selected": false}, {"data": {"id": "2312988", "source": "2311890", "target": "2311896", "SCORE": "951", "shared_interaction": "Direct", "source_original": "3184", "Name_B": "HNRNPK", "Name_A": "HNRNPD", "target_original": "3190", "Gene_B": "3190", "interaction": "Direct", "SUID": 2312988, "TYPE": "Direct", "Gene_A": "3184", "support": "{\"StringDB\": \"physical\", \"StringEvidence\": \"database:0.791,experiments:0.758,textmining:0.660,coexpression:0.212\", \"BioGrid\": \"physical\", \"BioGrid_PubMed\": \"35271311,26496610,26318153,22365833\", \"BioGrid_Type\": \"Affinity Capture-Western,Two-hybrid,Affinity Capture-MS\", \"String_Score_Physical\": 951, \"String_Score_Combined\": 987}", "selected": false}, "selected": false}, {"data": {"id": "2312985", "source": "2311890", "target": "2311893", "SCORE": "940", "shared_interaction": "Direct", "source_original": "3184", "Name_B": "HNRNPH1", "Name_A": "HNRNPD", "target_original": "3187", "Gene_B": "3187", "interaction": "Direct", "SUID": 2312985, "TYPE": "Direct", "Gene_A": "3184", "support": "{\"StringDB\": \"physical\", \"StringEvidence\": \"database:0.791,experiments:0.702,textmining:0.578,coexpression:0.240\", \"InWeb_IM\": \"experimental\", \"BioGrid\": \"physical\", \"BioGrid_PubMed\": \"35271311,26760575,26318153,17643375\", \"BioGrid_Type\": \"Affinity Capture-RNA,Affinity Capture-MS\", \"BioGrid_Score\": \"1.0\", \"String_Score_Physical\": 940, \"String_Score_Combined\": 980}", "selected": false}, "selected": false}, {"data": {"id": "2312874", "source": "2311887", "target": "2311914", "SCORE": "208", "shared_interaction": "Direct", "source_original": "2618", "Name_B": "HNRNPDL", "Name_A": "GART", "target_original": "9987", "Gene_B": "9987", "interaction": "Direct", "SUID": 2312874, "TYPE": "Direct", "Gene_A": "2618", "support": "{\"BioGrid\": \"physical\", \"BioGrid_PubMed\": \"35831314\", \"BioGrid_Type\": \"Co-fractionation\"}", "selected": false}, "selected": false}, {"data": {"id": "2312871", "source": "2311887", "target": "2311908", "SCORE": "294", "shared_interaction": "Direct", "source_original": "2618", "Name_B": "COPB2", "Name_A": "GART", "target_original": "9276", "Gene_B": "9276", "interaction": "Direct", "SUID": 2312871, "TYPE": "Direct", "Gene_A": "2618", "support": "{\"InWeb_IM\": \"inference\"}", "selected": false}, "selected": false}, {"data": {"id": "2312868", "source": "2311887", "target": "2311905", "SCORE": "208", "shared_interaction": "Direct", "source_original": "2618", "Name_B": "UBA1", "Name_A": "GART", "target_original": "7317", "Gene_B": "7317", "interaction": "Direct", "SUID": 2312868, "TYPE": "Direct", "Gene_A": "2618", "support": "{\"StringDB\": \"functional\", \"StringEvidence\": \"textmining:0.232,coexpression:0.077,neighborhood:0.001\", \"BioGrid\": \"physical\", \"BioGrid_PubMed\": \"35831314\", \"BioGrid_Type\": \"Co-fractionation\", \"String_Score_Combined\": 320, \"String_Score_Physical\": 208}", "selected": false}, "selected": false}, {"data": {"id": "2312865", "source": "2311887", "target": "2311902", "SCORE": "208", "shared_interaction": "Direct", "source_original": "2618", "Name_B": "HNRNPM", "Name_A": "GART", "target_original": "4670", "Gene_B": "4670", "interaction": "Direct", "SUID": 2312865, "TYPE": "Direct", "Gene_A": "2618", "support": "{\"StringDB\": \"functional\", \"StringEvidence\": \"textmining:0.125,coexpression:0.096\", \"BioGrid\": \"physical\", \"BioGrid_PubMed\": \"35831314\", \"BioGrid_Type\": \"Co-fractionation\", \"String_Score_Combined\": 241, \"String_Score_Physical\": 208}", "selected": false}, "selected": false}, {"data": {"id": "2312862", "source": "2311887", "target": "2311899", "SCORE": "294", "shared_interaction": "Direct", "source_original": "2618", "Name_B": "HSPD1", "Name_A": "GART", "target_original": "3329", "Gene_B": "3329", "interaction": "Direct", "SUID": 2312862, "TYPE": "Direct", "Gene_A": "2618", "support": "{\"StringDB\": \"functional\", \"StringEvidence\": \"coexpression:0.248,neighborhood:0.118,textmining:0.111\", \"InWeb_IM\": \"inference\", \"BioGrid\": \"physical\", \"BioGrid_PubMed\": \"35831314\", \"BioGrid_Type\": \"Co-fractionation\", \"String_Score_Combined\": 434, \"String_Score_Physical\": 294}", "selected": false}, "selected": false}, {"data": {"id": "2312859", "source": "2311887", "target": "2311893", "SCORE": "208", "shared_interaction": "Direct", "source_original": "2618", "Name_B": "HNRNPH1", "Name_A": "GART", "target_original": "3187", "Gene_B": "3187", "interaction": "Direct", "SUID": 2312859, "TYPE": "Direct", "Gene_A": "2618", "support": "{\"StringDB\": \"functional\", \"StringEvidence\": \"coexpression:0.122\", \"BioGrid\": \"physical\", \"BioGrid_PubMed\": \"35831314\", \"BioGrid_Type\": \"Co-fractionation\", \"String_Score_Combined\": 157, \"String_Score_Physical\": 208}", "selected": false}, "selected": false}, {"data": {"id": "2312856", "source": "2311887", "target": "2311890", "SCORE": "294", "shared_interaction": "Direct", "source_original": "2618", "Name_B": "HNRNPD", "Name_A": "GART", "target_original": "3184", "Gene_B": "3184", "interaction": "Direct", "SUID": 2312856, "TYPE": "Direct", "Gene_A": "2618", "support": "{\"InWeb_IM\": \"inference\"}", "selected": false}, "selected": false}]}}, "Black_PPIColorByCluster": {"format_version": "1.0", "generated_by": "cytoscape-3.9.1", "target_cytoscapejs_version": "~2.1", "data": {"shared_name": "Black_PPIColorByCluster", "name": "Black_PPIColorByCluster", "SUID": 2314625, "__Annotations": [], "selected": true}, "elements": {"nodes": [{"data": {"id": "2315168", "shared_name": "100652772", "MCODE_SCORE": 0.0, "Gene": "100652772", "Symbol": "NNT-AS1", "name": "100652772", "MCODE_TYPE": "", "SUID": 2315168, "DEGREE": 1.0, "id_original": "100652772", "MCODE_CLUSTER_ID": 0.0, "selected": false, "canonicalName": "NNT-AS1"}, "position": {"x": 249.8405458927017, "y": -192.1773278503067}, "selected": false}, {"data": {"id": "2315165", "shared_name": "376940", "MCODE_SCORE": 0.0, "Gene": "376940", "Symbol": "ZC3H6", "name": "376940", "MCODE_TYPE": "", "SUID": 2315165, "DEGREE": 2.0, "id_original": "376940", "MCODE_CLUSTER_ID": 0.0, "selected": false, "canonicalName": "ZC3H6"}, "position": {"x": 348.8297388553482, "y": 143.65388705447845}, "selected": false}, {"data": {"id": "2315162", "shared_name": "282974", "MCODE_SCORE": 0.0, "Gene": "282974", "Symbol": "STK32C", "name": "282974", "MCODE_TYPE": "", "SUID": 2315162, "DEGREE": 2.0, "id_original": "282974", "MCODE_CLUSTER_ID": 0.0, "selected": false, "canonicalName": "STK32C"}, "position": {"x": 345.43707680700834, "y": 597.3497412414902}, "selected": false}, {"data": {"id": "2315159", "shared_name": "221037", "MCODE_SCORE": 0.0, "Gene": "221037", "Symbol": "JMJD1C", "name": "221037", "MCODE_TYPE": "", "SUID": 2315159, "DEGREE": 1.0, "id_original": "221037", "MCODE_CLUSTER_ID": 0.0, "selected": false, "canonicalName": "JMJD1C"}, "position": {"x": 194.90802025793607, "y": -39.96494076534577}, "selected": false}, {"data": {"id": "2315156", "shared_name": "163049", "MCODE_SCORE": 0.0, "Gene": "163049", "Symbol": "ZNF791", "name": "163049", "MCODE_TYPE": "", "SUID": 2315156, "DEGREE": 1.0, "id_original": "163049", "MCODE_CLUSTER_ID": 0.0, "selected": false, "canonicalName": "ZNF791"}, "position": {"x": 273.0800898074966, "y": -392.2402856139786}, "selected": false}, {"data": {"id": "2315153", "shared_name": "162394", "MCODE_SCORE": 0.0, "Gene": "162394", "Symbol": "SLFN5", "name": "162394", "MCODE_TYPE": "", "SUID": 2315153, "DEGREE": 1.0, "id_original": "162394", "MCODE_CLUSTER_ID": 0.0, "selected": false, "canonicalName": "SLFN5"}, "position": {"x": 82.60453438757474, "y": 7.426195404087821}, "selected": false}, {"data": {"id": "2315150", "shared_name": "143884", "MCODE_SCORE": 0.0, "Gene": "143884", "Symbol": "CWF19L2", "name": "143884", "MCODE_TYPE": "", "SUID": 2315150, "DEGREE": 6.0, "id_original": "143884", "MCODE_CLUSTER_ID": 0.0, "selected": false, "canonicalName": "CWF19L2"}, "position": {"x": 199.26598000525053, "y": 255.64466311649016}, "selected": false}, {"data": {"id": "2315147", "shared_name": "140890", "MCODE_SCORE": 0.0, "Gene": "140890", "Symbol": "SREK1", "name": "140890", "MCODE_TYPE": "", "SUID": 2315147, "DEGREE": 3.0, "id_original": "140890", "MCODE_CLUSTER_ID": 0.0, "selected": false, "canonicalName": "SREK1"}, "position": {"x": 430.93326973913724, "y": 140.3680823059433}, "selected": false}, {"data": {"id": "2315144", "shared_name": "133746", "MCODE_SCORE": 0.0, "Gene": "133746", "Symbol": "JMY", "name": "133746", "MCODE_TYPE": "", "SUID": 2315144, "DEGREE": 1.0, "id_original": "133746", "MCODE_CLUSTER_ID": 0.0, "selected": false, "canonicalName": "JMY"}, "position": {"x": 644.9746363162857, "y": 669.2627051086777}, "selected": false}, {"data": {"id": "2315141", "shared_name": "122953", "MCODE_SCORE": 0.0, "Gene": "122953", "Symbol": "JDP2", "name": "122953", "MCODE_TYPE": "", "SUID": 2315141, "DEGREE": 1.0, "id_original": "122953", "MCODE_CLUSTER_ID": 0.0, "selected": false, "canonicalName": "JDP2"}, "position": {"x": 189.29113221167142, "y": 758.5816748352402}, "selected": false}, {"data": {"id": "2315138", "shared_name": "114826", "MCODE_SCORE": 0.0, "Gene": "114826", "Symbol": "SMYD4", "name": "114826", "MCODE_TYPE": "", "SUID": 2315138, "DEGREE": 2.0, "id_original": "114826", "MCODE_CLUSTER_ID": 0.0, "selected": false, "canonicalName": "SMYD4"}, "position": {"x": 437.7875330448013, "y": 79.24220635608367}, "selected": false}, {"data": {"id": "2315135", "shared_name": "113146", "MCODE_SCORE": 0.0, "Gene": "113146", "Symbol": "AHNAK2", "name": "113146", "MCODE_TYPE": "", "SUID": 2315135, "DEGREE": 2.0, "id_original": "113146", "MCODE_CLUSTER_ID": 0.0, "selected": false, "canonicalName": "AHNAK2"}, "position": {"x": 25.368679285035682, "y": 302.4755804748886}, "selected": false}, {"data": {"id": "2315132", "shared_name": "91746", "MCODE_SCORE": 0.0, "Gene": "91746", "Symbol": "YTHDC1", "name": "91746", "MCODE_TYPE": "", "SUID": 2315132, "DEGREE": 10.0, "id_original": "91746", "MCODE_CLUSTER_ID": 0.0, "selected": false, "canonicalName": "YTHDC1"}, "position": {"x": 304.46342110632474, "y": -28.60463497921296}, "selected": false}, {"data": {"id": "2315129", "shared_name": "90326", "MCODE_SCORE": 0.0, "Gene": "90326", "Symbol": "THAP3", "name": "90326", "MCODE_TYPE": "", "SUID": 2315129, "DEGREE": 2.0, "id_original": "90326", "MCODE_CLUSTER_ID": 0.0, "selected": false, "canonicalName": "THAP3"}, "position": {"x": 360.19318795202787, "y": -90.60983822628327}, "selected": false}, {"data": {"id": "2315126", "shared_name": "88455", "MCODE_SCORE": 0.0, "Gene": "88455", "Symbol": "ANKRD13A", "name": "88455", "MCODE_TYPE": "", "SUID": 2315126, "DEGREE": 1.0, "id_original": "88455", "MCODE_CLUSTER_ID": 0.0, "selected": false, "canonicalName": "ANKRD13A"}, "position": {"x": 719.9914820194107, "y": 566.1404211731308}, "selected": false}, {"data": {"id": "2315123", "shared_name": "84196", "MCODE_SCORE": 0.0, "Gene": "84196", "Symbol": "USP48", "name": "84196", "MCODE_TYPE": "", "SUID": 2315123, "DEGREE": 3.0, "id_original": "84196", "MCODE_CLUSTER_ID": 0.0, "selected": false, "canonicalName": "USP48"}, "position": {"x": 469.9466822147232, "y": 495.7916662903183}, "selected": false}, {"data": {"id": "2315120", "shared_name": "84181", "MCODE_SCORE": 1.0, "Gene": "84181", "Symbol": "CHD6", "name": "84181", "MCODE_TYPE": "Clustered", "SUID": 2315120, "DEGREE": 9.0, "id_original": "84181", "MCODE_CLUSTER_ID": 3.0, "selected": false, "canonicalName": "CHD6"}, "position": {"x": 505.8020594119888, "y": 317.4489233703964}, "selected": false}, {"data": {"id": "2315117", "shared_name": "84162", "MCODE_SCORE": 0.0, "Gene": "84162", "Symbol": "BLTP1", "name": "84162", "MCODE_TYPE": "", "SUID": 2315117, "DEGREE": 2.0, "id_original": "84162", "MCODE_CLUSTER_ID": 0.0, "selected": false, "canonicalName": "BLTP1"}, "position": {"x": 714.2754786014419, "y": 342.35950686649016}, "selected": false}, {"data": {"id": "2315114", "shared_name": "84159", "MCODE_SCORE": 0.0, "Gene": "84159", "Symbol": "ARID5B", "name": "84159", "MCODE_TYPE": "", "SUID": 2315114, "DEGREE": 1.0, "id_original": "84159", "MCODE_CLUSTER_ID": 0.0, "selected": false, "canonicalName": "ARID5B"}, "position": {"x": 565.2434351444107, "y": 13.05631472781829}, "selected": false}, {"data": {"id": "2315111", "shared_name": "83752", "MCODE_SCORE": 1.0, "Gene": "83752", "Symbol": "LONP2", "name": "83752", "MCODE_TYPE": "Seed", "SUID": 2315111, "DEGREE": 7.0, "id_original": "83752", "MCODE_CLUSTER_ID": 3.0, "selected": false, "canonicalName": "LONP2"}, "position": {"x": 439.8247339725357, "y": 338.17859866336516}, "selected": false}, {"data": {"id": "2315108", "shared_name": "80829", "MCODE_SCORE": 0.0, "Gene": "80829", "Symbol": "ZFP91", "name": "80829", "MCODE_TYPE": "", "SUID": 2315108, "DEGREE": 2.0, "id_original": "80829", "MCODE_CLUSTER_ID": 0.0, "selected": false, "canonicalName": "ZFP91"}, "position": {"x": 222.64621376989896, "y": 61.31735350803069}, "selected": false}, {"data": {"id": "2315105", "shared_name": "80776", "MCODE_SCORE": 0.0, "Gene": "80776", "Symbol": "B9D2", "name": "80776", "MCODE_TYPE": "", "SUID": 2315105, "DEGREE": 5.0, "id_original": "80776", "MCODE_CLUSTER_ID": 0.0, "selected": false, "canonicalName": "B9D2"}, "position": {"x": 438.1701929569107, "y": 440.71119143680266}, "selected": false}, {"data": {"id": "2315102", "shared_name": "80254", "MCODE_SCORE": 1.3333333333333333, "Gene": "80254", "Symbol": "CEP63", "name": "80254", "MCODE_TYPE": "Seed", "SUID": 2315102, "DEGREE": 10.0, "id_original": "80254", "MCODE_CLUSTER_ID": 1.0, "selected": false, "canonicalName": "CEP63"}, "position": {"x": 341.19221138952787, "y": 342.64197756961516}, "selected": false}, {"data": {"id": "2315099", "shared_name": "80205", "MCODE_SCORE": 0.0, "Gene": "80205", "Symbol": "CHD9", "name": "80205", "MCODE_TYPE": "", "SUID": 2315099, "DEGREE": 9.0, "id_original": "80205", "MCODE_CLUSTER_ID": 0.0, "selected": false, "canonicalName": "CHD9"}, "position": {"x": 507.19005990027006, "y": 282.2014105530136}, "selected": false}, {"data": {"id": "2315096", "shared_name": "80028", "MCODE_SCORE": 0.0, "Gene": "80028", "Symbol": "FBXL18", "name": "80028", "MCODE_TYPE": "", "SUID": 2315096, "DEGREE": 1.0, "id_original": "80028", "MCODE_CLUSTER_ID": 0.0, "selected": false, "canonicalName": "FBXL18"}, "position": {"x": 575.4517786502701, "y": 415.1205237121933}, "selected": false}, {"data": {"id": "2315093", "shared_name": "79665", "MCODE_SCORE": 0.0, "Gene": "79665", "Symbol": "DHX40", "name": "79665", "MCODE_TYPE": "", "SUID": 2315093, "DEGREE": 10.0, "id_original": "79665", "MCODE_CLUSTER_ID": 0.0, "selected": false, "canonicalName": "DHX40"}, "position": {"x": 236.63087487219389, "y": 154.9062903137558}, "selected": false}, {"data": {"id": "2315090", "shared_name": "79659", "MCODE_SCORE": 0.0, "Gene": "79659", "Symbol": "DYNC2H1", "name": "79659", "MCODE_TYPE": "", "SUID": 2315090, "DEGREE": 1.0, "id_original": "79659", "MCODE_CLUSTER_ID": 0.0, "selected": false, "canonicalName": "DYNC2H1"}, "position": {"x": 212.66589140890653, "y": 646.0967505188339}, "selected": false}, {"data": {"id": "2315087", "shared_name": "79090", "MCODE_SCORE": 0.0, "Gene": "79090", "Symbol": "TRAPPC6A", "name": "79090", "MCODE_TYPE": "", "SUID": 2315087, "DEGREE": 1.0, "id_original": "79090", "MCODE_CLUSTER_ID": 0.0, "selected": false, "canonicalName": "TRAPPC6A"}, "position": {"x": -32.36387991906588, "y": 479.13318850711516}, "selected": false}, {"data": {"id": "2315084", "shared_name": "64978", "MCODE_SCORE": 0.0, "Gene": "64978", "Symbol": "MRPL38", "name": "64978", "MCODE_TYPE": "", "SUID": 2315084, "DEGREE": 1.0, "id_original": "64978", "MCODE_CLUSTER_ID": 0.0, "selected": false, "canonicalName": "MRPL38"}, "position": {"x": 311.398296594606, "y": 702.2794897766464}, "selected": false}, {"data": {"id": "2315081", "shared_name": "64710", "MCODE_SCORE": 0.0, "Gene": "64710", "Symbol": "NUCKS1", "name": "64710", "MCODE_TYPE": "", "SUID": 2315081, "DEGREE": 5.0, "id_original": "64710", "MCODE_CLUSTER_ID": 0.0, "selected": false, "canonicalName": "NUCKS1"}, "position": {"x": 582.8904688358169, "y": 140.11572482303313}, "selected": false}, {"data": {"id": "2315078", "shared_name": "64121", "MCODE_SCORE": 0.0, "Gene": "64121", "Symbol": "RRAGC", "name": "64121", "MCODE_TYPE": "", "SUID": 2315078, "DEGREE": 3.0, "id_original": "64121", "MCODE_CLUSTER_ID": 0.0, "selected": false, "canonicalName": "RRAGC"}, "position": {"x": 64.889995813356, "y": 524.7714331360214}, "selected": false}, {"data": {"id": "2315075", "shared_name": "63901", "MCODE_SCORE": 0.0, "Gene": "63901", "Symbol": "FAM111A", "name": "63901", "MCODE_TYPE": "", "SUID": 2315075, "DEGREE": 1.0, "id_original": "63901", "MCODE_CLUSTER_ID": 0.0, "selected": false, "canonicalName": "FAM111A"}, "position": {"x": -220.6892735958237, "y": 570.1184179993027}, "selected": false}, {"data": {"id": "2315072", "shared_name": "60412", "MCODE_SCORE": 1.3333333333333333, "Gene": "60412", "Symbol": "EXOC4", "name": "60412", "MCODE_TYPE": "Clustered", "SUID": 2315072, "DEGREE": 8.0, "id_original": "60412", "MCODE_CLUSTER_ID": 1.0, "selected": false, "canonicalName": "EXOC4"}, "position": {"x": 326.36103463171537, "y": 534.8146765442245}, "selected": false}, {"data": {"id": "2315069", "shared_name": "58508", "MCODE_SCORE": 0.0, "Gene": "58508", "Symbol": "KMT2C", "name": "58508", "MCODE_TYPE": "", "SUID": 2315069, "DEGREE": 5.0, "id_original": "58508", "MCODE_CLUSTER_ID": 0.0, "selected": false, "canonicalName": "KMT2C"}, "position": {"x": 356.5374109744888, "y": 101.67152812198333}, "selected": false}, {"data": {"id": "2315066", "shared_name": "57584", "MCODE_SCORE": 0.0, "Gene": "57584", "Symbol": "ARHGAP21", "name": "57584", "MCODE_TYPE": "", "SUID": 2315066, "DEGREE": 2.0, "id_original": "57584", "MCODE_CLUSTER_ID": 0.0, "selected": false, "canonicalName": "ARHGAP21"}, "position": {"x": 556.9730494022232, "y": 586.0196020813339}, "selected": false}, {"data": {"id": "2315063", "shared_name": "57522", "MCODE_SCORE": 0.0, "Gene": "57522", "Symbol": "SRGAP1", "name": "57522", "MCODE_TYPE": "", "SUID": 2315063, "DEGREE": 2.0, "id_original": "57522", "MCODE_CLUSTER_ID": 0.0, "selected": false, "canonicalName": "SRGAP1"}, "position": {"x": 456.19735360144193, "y": 656.2818701477402}, "selected": false}, {"data": {"id": "2315060", "shared_name": "57506", "MCODE_SCORE": 0.0, "Gene": "57506", "Symbol": "MAVS", "name": "57506", "MCODE_TYPE": "", "SUID": 2315060, "DEGREE": 2.0, "id_original": "57506", "MCODE_CLUSTER_ID": 0.0, "selected": false, "canonicalName": "MAVS"}, "position": {"x": 74.65841317175443, "y": 561.8622229309433}, "selected": false}, {"data": {"id": "2315057", "shared_name": "57498", "MCODE_SCORE": 0.0, "Gene": "57498", "Symbol": "KIDINS220", "name": "57498", "MCODE_TYPE": "", "SUID": 2315057, "DEGREE": 2.0, "id_original": "57498", "MCODE_CLUSTER_ID": 0.0, "selected": false, "canonicalName": "KIDINS220"}, "position": {"x": 52.419597864137245, "y": 606.0362036438339}, "selected": false}, {"data": {"id": "2315054", "shared_name": "57187", "MCODE_SCORE": 0.0, "Gene": "57187", "Symbol": "THOC2", "name": "57187", "MCODE_TYPE": "", "SUID": 2315054, "DEGREE": 8.0, "id_original": "57187", "MCODE_CLUSTER_ID": 0.0, "selected": false, "canonicalName": "THOC2"}, "position": {"x": 122.97832131384428, "y": 292.9612219543808}, "selected": false}, {"data": {"id": "2315051", "shared_name": "57169", "MCODE_SCORE": 0.0, "Gene": "57169", "Symbol": "ZNFX1", "name": "57169", "MCODE_TYPE": "", "SUID": 2315051, "DEGREE": 1.0, "id_original": "57169", "MCODE_CLUSTER_ID": 0.0, "selected": false, "canonicalName": "ZNFX1"}, "position": {"x": 8.604152917848182, "y": 45.99375941470794}, "selected": false}, {"data": {"id": "2315048", "shared_name": "57062", "MCODE_SCORE": 0.0, "Gene": "57062", "Symbol": "DDX24", "name": "57062", "MCODE_TYPE": "", "SUID": 2315048, "DEGREE": 6.0, "id_original": "57062", "MCODE_CLUSTER_ID": 0.0, "selected": false, "canonicalName": "DDX24"}, "position": {"x": 256.9538691043716, "y": 62.741400978123465}, "selected": false}, {"data": {"id": "2315045", "shared_name": "56850", "MCODE_SCORE": 0.0, "Gene": "56850", "Symbol": "GRIPAP1", "name": "56850", "MCODE_TYPE": "", "SUID": 2315045, "DEGREE": 5.0, "id_original": "56850", "MCODE_CLUSTER_ID": 0.0, "selected": false, "canonicalName": "GRIPAP1"}, "position": {"x": 294.4357264041763, "y": 86.94231822208098}, "selected": false}, {"data": {"id": "2315042", "shared_name": "56254", "MCODE_SCORE": 0.0, "Gene": "56254", "Symbol": "RNF20", "name": "56254", "MCODE_TYPE": "", "SUID": 2315042, "DEGREE": 6.0, "id_original": "56254", "MCODE_CLUSTER_ID": 0.0, "selected": false, "canonicalName": "RNF20"}, "position": {"x": 550.9221460819107, "y": 351.8847143860214}, "selected": false}, {"data": {"id": "2315039", "shared_name": "56252", "MCODE_SCORE": 0.0, "Gene": "56252", "Symbol": "YLPM1", "name": "56252", "MCODE_TYPE": "", "SUID": 2315039, "DEGREE": 6.0, "id_original": "56252", "MCODE_CLUSTER_ID": 0.0, "selected": false, "canonicalName": "YLPM1"}, "position": {"x": 296.15600228308256, "y": 282.85779788211516}, "selected": false}, {"data": {"id": "2315036", "shared_name": "55914", "MCODE_SCORE": 0.0, "Gene": "55914", "Symbol": "ERBIN", "name": "55914", "MCODE_TYPE": "", "SUID": 2315036, "DEGREE": 6.0, "id_original": "55914", "MCODE_CLUSTER_ID": 0.0, "selected": false, "canonicalName": "ERBIN"}, "position": {"x": 198.64585137365873, "y": 118.74869372562102}, "selected": false}, {"data": {"id": "2315033", "shared_name": "55755", "MCODE_SCORE": 1.3333333333333333, "Gene": "55755", "Symbol": "CDK5RAP2", "name": "55755", "MCODE_TYPE": "Clustered", "SUID": 2315033, "DEGREE": 9.0, "id_original": "55755", "MCODE_CLUSTER_ID": 1.0, "selected": false, "canonicalName": "CDK5RAP2"}, "position": {"x": 451.62662911413724, "y": 544.232279083287}, "selected": false}, {"data": {"id": "2315030", "shared_name": "55752", "MCODE_SCORE": 0.0, "Gene": "55752", "Symbol": "SEPTIN11", "name": "55752", "MCODE_TYPE": "", "SUID": 2315030, "DEGREE": 1.0, "id_original": "55752", "MCODE_CLUSTER_ID": 0.0, "selected": false, "canonicalName": "SEPTIN11"}, "position": {"x": 624.7374231815201, "y": 59.085344574009696}, "selected": false}, {"data": {"id": "2315027", "shared_name": "55636", "MCODE_SCORE": 0.0, "Gene": "55636", "Symbol": "CHD7", "name": "55636", "MCODE_TYPE": "", "SUID": 2315027, "DEGREE": 6.0, "id_original": "55636", "MCODE_CLUSTER_ID": 0.0, "selected": false, "canonicalName": "CHD7"}, "position": {"x": 393.49923348425443, "y": 248.42739321902923}, "selected": false}, {"data": {"id": "2315024", "shared_name": "55311", "MCODE_SCORE": 0.0, "Gene": "55311", "Symbol": "ZNF444", "name": "55311", "MCODE_TYPE": "", "SUID": 2315024, "DEGREE": 2.0, "id_original": "55311", "MCODE_CLUSTER_ID": 0.0, "selected": false, "canonicalName": "ZNF444"}, "position": {"x": 242.62411904333646, "y": -79.12303707882234}, "selected": false}, {"data": {"id": "2315021", "shared_name": "55112", "MCODE_SCORE": 0.0, "Gene": "55112", "Symbol": "DYNC2I1", "name": "55112", "MCODE_TYPE": "", "SUID": 2315021, "DEGREE": 3.0, "id_original": "55112", "MCODE_CLUSTER_ID": 0.0, "selected": false, "canonicalName": "DYNC2I1"}, "position": {"x": 406.22008919714506, "y": 581.6809790344589}, "selected": false}, {"data": {"id": "2315018", "shared_name": "55082", "MCODE_SCORE": 0.0, "Gene": "55082", "Symbol": "ARGLU1", "name": "55082", "MCODE_TYPE": "", "SUID": 2315018, "DEGREE": 1.0, "id_original": "55082", "MCODE_CLUSTER_ID": 0.0, "selected": false, "canonicalName": "ARGLU1"}, "position": {"x": 116.35178017614896, "y": 87.9769404144638}, "selected": false}, {"data": {"id": "2315015", "shared_name": "55075", "MCODE_SCORE": 0.0, "Gene": "55075", "Symbol": "UACA", "name": "55075", "MCODE_TYPE": "", "SUID": 2315015, "DEGREE": 5.0, "id_original": "55075", "MCODE_CLUSTER_ID": 0.0, "selected": false, "canonicalName": "UACA"}, "position": {"x": 396.39168953894193, "y": 551.4445288391464}, "selected": false}, {"data": {"id": "2315012", "shared_name": "54832", "MCODE_SCORE": 0.0, "Gene": "54832", "Symbol": "VPS13C", "name": "54832", "MCODE_TYPE": "", "SUID": 2315012, "DEGREE": 1.0, "id_original": "54832", "MCODE_CLUSTER_ID": 0.0, "selected": false, "canonicalName": "VPS13C"}, "position": {"x": 408.6228296756607, "y": -176.9241997985489}, "selected": false}, {"data": {"id": "2315009", "shared_name": "54785", "MCODE_SCORE": 1.3333333333333333, "Gene": "54785", "Symbol": "BORCS6", "name": "54785", "MCODE_TYPE": "Clustered", "SUID": 2315009, "DEGREE": 6.0, "id_original": "54785", "MCODE_CLUSTER_ID": 1.0, "selected": false, "canonicalName": "BORCS6"}, "position": {"x": 391.3974878787857, "y": 669.4033911438339}, "selected": false}, {"data": {"id": "2315006", "shared_name": "53349", "MCODE_SCORE": 0.0, "Gene": "53349", "Symbol": "ZFYVE1", "name": "53349", "MCODE_TYPE": "", "SUID": 2315006, "DEGREE": 3.0, "id_original": "53349", "MCODE_CLUSTER_ID": 0.0, "selected": false, "canonicalName": "ZFYVE1"}, "position": {"x": 535.6319544315201, "y": 527.8288367004745}, "selected": false}, {"data": {"id": "2315003", "shared_name": "51747", "MCODE_SCORE": 0.0, "Gene": "51747", "Symbol": "LUC7L3", "name": "51747", "MCODE_TYPE": "", "SUID": 2315003, "DEGREE": 6.0, "id_original": "51747", "MCODE_CLUSTER_ID": 0.0, "selected": false, "canonicalName": "LUC7L3"}, "position": {"x": 135.84229683874662, "y": 213.56907107547454}, "selected": false}, {"data": {"id": "2315000", "shared_name": "51742", "MCODE_SCORE": 0.0, "Gene": "51742", "Symbol": "ARID4B", "name": "51742", "MCODE_TYPE": "", "SUID": 2315000, "DEGREE": 8.0, "id_original": "51742", "MCODE_CLUSTER_ID": 0.0, "selected": false, "canonicalName": "ARID4B"}, "position": {"x": 531.8415186405044, "y": 157.61816622928313}, "selected": false}, {"data": {"id": "2314997", "shared_name": "51667", "MCODE_SCORE": 0.0, "Gene": "51667", "Symbol": "NUB1", "name": "51667", "MCODE_TYPE": "", "SUID": 2314997, "DEGREE": 1.0, "id_original": "51667", "MCODE_CLUSTER_ID": 0.0, "selected": false, "canonicalName": "NUB1"}, "position": {"x": -67.91769766808932, "y": 182.8639090271347}, "selected": false}, {"data": {"id": "2314994", "shared_name": "51319", "MCODE_SCORE": 0.0, "Gene": "51319", "Symbol": "RSRC1", "name": "51319", "MCODE_TYPE": "", "SUID": 2314994, "DEGREE": 4.0, "id_original": "51319", "MCODE_CLUSTER_ID": 0.0, "selected": false, "canonicalName": "RSRC1"}, "position": {"x": 257.7700998782974, "y": 19.466032287632743}, "selected": false}, {"data": {"id": "2314991", "shared_name": "51204", "MCODE_SCORE": 0.0, "Gene": "51204", "Symbol": "TACO1", "name": "51204", "MCODE_TYPE": "", "SUID": 2314991, "DEGREE": 1.0, "id_original": "51204", "MCODE_CLUSTER_ID": 0.0, "selected": false, "canonicalName": "TACO1"}, "position": {"x": 875.7821314334732, "y": -284.5009362487442}, "selected": false}, {"data": {"id": "2314988", "shared_name": "51035", "MCODE_SCORE": 0.0, "Gene": "51035", "Symbol": "UBXN1", "name": "51035", "MCODE_TYPE": "", "SUID": 2314988, "DEGREE": 2.0, "id_original": "51035", "MCODE_CLUSTER_ID": 0.0, "selected": false, "canonicalName": "UBXN1"}, "position": {"x": 308.2002222537857, "y": 511.4860327453964}, "selected": false}, {"data": {"id": "2314985", "shared_name": "29915", "MCODE_SCORE": 0.0, "Gene": "29915", "Symbol": "HCFC2", "name": "29915", "MCODE_TYPE": "", "SUID": 2314985, "DEGREE": 2.0, "id_original": "29915", "MCODE_CLUSTER_ID": 0.0, "selected": false, "canonicalName": "HCFC2"}, "position": {"x": 490.9386255740982, "y": -67.20247433468171}, "selected": false}, {"data": {"id": "2314982", "shared_name": "29123", "MCODE_SCORE": 0.0, "Gene": "29123", "Symbol": "ANKRD11", "name": "29123", "MCODE_TYPE": "", "SUID": 2314982, "DEGREE": 3.0, "id_original": "29123", "MCODE_CLUSTER_ID": 0.0, "selected": false, "canonicalName": "ANKRD11"}, "position": {"x": 195.74428963659818, "y": -3.950086334193429}, "selected": false}, {"data": {"id": "2314979", "shared_name": "27327", "MCODE_SCORE": 0.0, "Gene": "27327", "Symbol": "TNRC6A", "name": "27327", "MCODE_TYPE": "", "SUID": 2314979, "DEGREE": 5.0, "id_original": "27327", "MCODE_CLUSTER_ID": 0.0, "selected": false, "canonicalName": "TNRC6A"}, "position": {"x": 230.20943474768217, "y": 288.5548041077011}, "selected": false}, {"data": {"id": "2314976", "shared_name": "27072", "MCODE_SCORE": 0.0, "Gene": "27072", "Symbol": "VPS41", "name": "27072", "MCODE_TYPE": "", "SUID": 2314976, "DEGREE": 3.0, "id_original": "27072", "MCODE_CLUSTER_ID": 0.0, "selected": false, "canonicalName": "VPS41"}, "position": {"x": -20.143253088011193, "y": 240.08786990359954}, "selected": false}, {"data": {"id": "2314973", "shared_name": "27067", "MCODE_SCORE": 0.0, "Gene": "27067", "Symbol": "STAU2", "name": "27067", "MCODE_TYPE": "", "SUID": 2314973, "DEGREE": 3.0, "id_original": "27067", "MCODE_CLUSTER_ID": 0.0, "selected": false, "canonicalName": "STAU2"}, "position": {"x": 199.05652451513822, "y": 320.7057593078964}, "selected": false}, {"data": {"id": "2314970", "shared_name": "27030", "MCODE_SCORE": 0.0, "Gene": "27030", "Symbol": "MLH3", "name": "27030", "MCODE_TYPE": "", "SUID": 2314970, "DEGREE": 3.0, "id_original": "27030", "MCODE_CLUSTER_ID": 0.0, "selected": false, "canonicalName": "MLH3"}, "position": {"x": 643.5135767459732, "y": -27.277044036830148}, "selected": false}, {"data": {"id": "2314967", "shared_name": "26471", "MCODE_SCORE": 0.0, "Gene": "26471", "Symbol": "NUPR1", "name": "26471", "MCODE_TYPE": "", "SUID": 2314967, "DEGREE": 17.0, "id_original": "26471", "MCODE_CLUSTER_ID": 0.0, "selected": false, "canonicalName": "NUPR1"}, "position": {"x": 272.9923555850845, "y": 335.8745825500839}, "selected": false}, {"data": {"id": "2314964", "shared_name": "26260", "MCODE_SCORE": 0.0, "Gene": "26260", "Symbol": "FBXO25", "name": "26260", "MCODE_TYPE": "", "SUID": 2314964, "DEGREE": 4.0, "id_original": "26260", "MCODE_CLUSTER_ID": 0.0, "selected": false, "canonicalName": "FBXO25"}, "position": {"x": 572.9832727908951, "y": 476.5138342590683}, "selected": false}, {"data": {"id": "2314961", "shared_name": "26058", "MCODE_SCORE": 0.0, "Gene": "26058", "Symbol": "GIGYF2", "name": "26058", "MCODE_TYPE": "", "SUID": 2314961, "DEGREE": 4.0, "id_original": "26058", "MCODE_CLUSTER_ID": 0.0, "selected": false, "canonicalName": "GIGYF2"}, "position": {"x": 396.79940438269193, "y": 485.76587893680266}, "selected": false}, {"data": {"id": "2314958", "shared_name": "26017", "MCODE_SCORE": 0.0, "Gene": "26017", "Symbol": "FAM32A", "name": "26017", "MCODE_TYPE": "", "SUID": 2314958, "DEGREE": 2.0, "id_original": "26017", "MCODE_CLUSTER_ID": 0.0, "selected": false, "canonicalName": "FAM32A"}, "position": {"x": -76.36844229699557, "y": 117.94852282718352}, "selected": false}, {"data": {"id": "2314955", "shared_name": "25949", "MCODE_SCORE": 0.0, "Gene": "25949", "Symbol": "SYF2", "name": "25949", "MCODE_TYPE": "", "SUID": 2314955, "DEGREE": 5.0, "id_original": "25949", "MCODE_CLUSTER_ID": 0.0, "selected": false, "canonicalName": "SYF2"}, "position": {"x": 75.05065560339506, "y": 163.25168063358}, "selected": false}, {"data": {"id": "2314952", "shared_name": "23710", "MCODE_SCORE": 1.375, "Gene": "23710", "Symbol": "GABARAPL1", "name": "23710", "MCODE_TYPE": "Clustered", "SUID": 2314952, "DEGREE": 9.0, "id_original": "23710", "MCODE_CLUSTER_ID": 2.0, "selected": false, "canonicalName": "GABARAPL1"}, "position": {"x": 138.78073525427396, "y": 378.17322756961516}, "selected": false}, {"data": {"id": "2314949", "shared_name": "23500", "MCODE_SCORE": 0.0, "Gene": "23500", "Symbol": "DAAM2", "name": "23500", "MCODE_TYPE": "", "SUID": 2314949, "DEGREE": 2.0, "id_original": "23500", "MCODE_CLUSTER_ID": 0.0, "selected": false, "canonicalName": "DAAM2"}, "position": {"x": 307.1930963992935, "y": 657.6666968078964}, "selected": false}, {"data": {"id": "2314946", "shared_name": "23469", "MCODE_SCORE": 0.0, "Gene": "23469", "Symbol": "PHF3", "name": "23469", "MCODE_TYPE": "", "SUID": 2314946, "DEGREE": 1.0, "id_original": "23469", "MCODE_CLUSTER_ID": 0.0, "selected": false, "canonicalName": "PHF3"}, "position": {"x": 878.1037218570572, "y": -392.2402856139786}, "selected": false}, {"data": {"id": "2314943", "shared_name": "23328", "MCODE_SCORE": 0.0, "Gene": "23328", "Symbol": "SASH1", "name": "23328", "MCODE_TYPE": "", "SUID": 2314943, "DEGREE": 1.0, "id_original": "23328", "MCODE_CLUSTER_ID": 0.0, "selected": false, "canonicalName": "SASH1"}, "position": {"x": -120.74896597863619, "y": 608.6693213196152}, "selected": false}, {"data": {"id": "2314940", "shared_name": "23255", "MCODE_SCORE": 0.0, "Gene": "23255", "Symbol": "MTCL1", "name": "23255", "MCODE_TYPE": "", "SUID": 2314940, "DEGREE": 1.0, "id_original": "23255", "MCODE_CLUSTER_ID": 0.0, "selected": false, "canonicalName": "MTCL1"}, "position": {"x": 85.15227913855131, "y": 48.17848040774993}, "selected": false}, {"data": {"id": "2314937", "shared_name": "23186", "MCODE_SCORE": 0.0, "Gene": "23186", "Symbol": "RCOR1", "name": "23186", "MCODE_TYPE": "", "SUID": 2314937, "DEGREE": 9.0, "id_original": "23186", "MCODE_CLUSTER_ID": 0.0, "selected": false, "canonicalName": "RCOR1"}, "position": {"x": 460.70539498327787, "y": 43.85125758365325}, "selected": false}, {"data": {"id": "2314934", "shared_name": "23177", "MCODE_SCORE": 0.0, "Gene": "23177", "Symbol": "CEP68", "name": "23177", "MCODE_TYPE": "", "SUID": 2314934, "DEGREE": 1.0, "id_original": "23177", "MCODE_CLUSTER_ID": 0.0, "selected": false, "canonicalName": "CEP68"}, "position": {"x": 572.1837732791763, "y": 689.4338476868027}, "selected": false}, {"data": {"id": "2314931", "shared_name": "23173", "MCODE_SCORE": 0.0, "Gene": "23173", "Symbol": "METAP1", "name": "23173", "MCODE_TYPE": "", "SUID": 2314931, "DEGREE": 3.0, "id_original": "23173", "MCODE_CLUSTER_ID": 0.0, "selected": false, "canonicalName": "METAP1"}, "position": {"x": 296.1427500247818, "y": 138.11153628543548}, "selected": false}, {"data": {"id": "2314928", "shared_name": "23168", "MCODE_SCORE": 1.375, "Gene": "23168", "Symbol": "RTF1", "name": "23168", "MCODE_TYPE": "Seed", "SUID": 2314928, "DEGREE": 7.0, "id_original": "23168", "MCODE_CLUSTER_ID": 2.0, "selected": false, "canonicalName": "RTF1"}, "position": {"x": 364.37113595007474, "y": 266.46326663211516}, "selected": false}, {"data": {"id": "2314925", "shared_name": "23075", "MCODE_SCORE": 0.0, "Gene": "23075", "Symbol": "SWAP70", "name": "23075", "MCODE_TYPE": "", "SUID": 2314925, "DEGREE": 2.0, "id_original": "23075", "MCODE_CLUSTER_ID": 0.0, "selected": false, "canonicalName": "SWAP70"}, "position": {"x": -76.81189322472994, "y": 520.3706152649277}, "selected": false}, {"data": {"id": "2314922", "shared_name": "23036", "MCODE_SCORE": 0.0, "Gene": "23036", "Symbol": "ZNF292", "name": "23036", "MCODE_TYPE": "", "SUID": 2314922, "DEGREE": 2.0, "id_original": "23036", "MCODE_CLUSTER_ID": 0.0, "selected": false, "canonicalName": "ZNF292"}, "position": {"x": 282.97938942907865, "y": -258.77760861202546}, "selected": false}, {"data": {"id": "2314919", "shared_name": "22995", "MCODE_SCORE": 0.0, "Gene": "22995", "Symbol": "CEP152", "name": "22995", "MCODE_TYPE": "", "SUID": 2314919, "DEGREE": 12.0, "id_original": "22995", "MCODE_CLUSTER_ID": 0.0, "selected": false, "canonicalName": "CEP152"}, "position": {"x": 448.7568933963638, "y": 367.39414431766204}, "selected": false}, {"data": {"id": "2314916", "shared_name": "22992", "MCODE_SCORE": 0.0, "Gene": "22992", "Symbol": "KDM2A", "name": "22992", "MCODE_TYPE": "", "SUID": 2314916, "DEGREE": 11.0, "id_original": "22992", "MCODE_CLUSTER_ID": 0.0, "selected": false, "canonicalName": "KDM2A"}, "position": {"x": 499.2894556522232, "y": 209.21856143191985}, "selected": false}, {"data": {"id": "2314913", "shared_name": "22863", "MCODE_SCORE": 0.0, "Gene": "22863", "Symbol": "ATG14", "name": "22863", "MCODE_TYPE": "", "SUID": 2314913, "DEGREE": 2.0, "id_original": "22863", "MCODE_CLUSTER_ID": 0.0, "selected": false, "canonicalName": "ATG14"}, "position": {"x": 181.00173974035795, "y": 504.17026736453704}, "selected": false}, {"data": {"id": "2314910", "shared_name": "22832", "MCODE_SCORE": 0.0, "Gene": "22832", "Symbol": "CEP162", "name": "22832", "MCODE_TYPE": "", "SUID": 2314910, "DEGREE": 1.0, "id_original": "22832", "MCODE_CLUSTER_ID": 0.0, "selected": false, "canonicalName": "CEP162"}, "position": {"x": 659.8228113651138, "y": 463.00412966922454}, "selected": false}, {"data": {"id": "2314907", "shared_name": "11329", "MCODE_SCORE": 0.0, "Gene": "11329", "Symbol": "STK38", "name": "11329", "MCODE_TYPE": "", "SUID": 2314907, "DEGREE": 6.0, "id_original": "11329", "MCODE_CLUSTER_ID": 0.0, "selected": false, "canonicalName": "STK38"}, "position": {"x": 466.08813118933256, "y": 410.12412478641204}, "selected": false}, {"data": {"id": "2314904", "shared_name": "11276", "MCODE_SCORE": 0.0, "Gene": "11276", "Symbol": "SYNRG", "name": "11276", "MCODE_TYPE": "", "SUID": 2314904, "DEGREE": 3.0, "id_original": "11276", "MCODE_CLUSTER_ID": 0.0, "selected": false, "canonicalName": "SYNRG"}, "position": {"x": -44.42959952355807, "y": 310.02500369266204}, "selected": false}, {"data": {"id": "2314901", "shared_name": "11168", "MCODE_SCORE": 0.0, "Gene": "11168", "Symbol": "PSIP1", "name": "11168", "MCODE_TYPE": "", "SUID": 2314901, "DEGREE": 7.0, "id_original": "11168", "MCODE_CLUSTER_ID": 0.0, "selected": false, "canonicalName": "PSIP1"}, "position": {"x": 487.4888269901138, "y": 106.84582354739837}, "selected": false}, {"data": {"id": "2314898", "shared_name": "11127", "MCODE_SCORE": 0.0, "Gene": "11127", "Symbol": "KIF3A", "name": "11127", "MCODE_TYPE": "", "SUID": 2314898, "DEGREE": 6.0, "id_original": "11127", "MCODE_CLUSTER_ID": 0.0, "selected": false, "canonicalName": "KIF3A"}, "position": {"x": 307.35192513464506, "y": 613.8450415344589}, "selected": false}, {"data": {"id": "2314895", "shared_name": "11060", "MCODE_SCORE": 0.0, "Gene": "11060", "Symbol": "WWP2", "name": "11060", "MCODE_TYPE": "", "SUID": 2314895, "DEGREE": 20.0, "id_original": "11060", "MCODE_CLUSTER_ID": 0.0, "selected": false, "canonicalName": "WWP2"}, "position": {"x": 376.40140938757474, "y": 349.59766604617766}, "selected": false}, {"data": {"id": "2314892", "shared_name": "11034", "MCODE_SCORE": 0.0, "Gene": "11034", "Symbol": "DSTN", "name": "11034", "MCODE_TYPE": "", "SUID": 2314892, "DEGREE": 3.0, "id_original": "11034", "MCODE_CLUSTER_ID": 0.0, "selected": false, "canonicalName": "DSTN"}, "position": {"x": -208.38394522668307, "y": 399.98435427859954}, "selected": false}, {"data": {"id": "2314889", "shared_name": "10988", "MCODE_SCORE": 0.0, "Gene": "10988", "Symbol": "METAP2", "name": "10988", "MCODE_TYPE": "", "SUID": 2314889, "DEGREE": 4.0, "id_original": "10988", "MCODE_CLUSTER_ID": 0.0, "selected": false, "canonicalName": "METAP2"}, "position": {"x": 409.46149849890287, "y": 7.30106570438079}, "selected": false}, {"data": {"id": "2314886", "shared_name": "10961", "MCODE_SCORE": 0.0, "Gene": "10961", "Symbol": "ERP29", "name": "10961", "MCODE_TYPE": "", "SUID": 2314886, "DEGREE": 1.0, "id_original": "10961", "MCODE_CLUSTER_ID": 0.0, "selected": false, "canonicalName": "ERP29"}, "position": {"x": 24.361248254762245, "y": 435.5965063782089}, "selected": false}, {"data": {"id": "2314883", "shared_name": "10944", "MCODE_SCORE": 0.0, "Gene": "10944", "Symbol": "C11orf58", "name": "10944", "MCODE_TYPE": "", "SUID": 2314883, "DEGREE": 4.0, "id_original": "10944", "MCODE_CLUSTER_ID": 0.0, "selected": false, "canonicalName": "C11orf58"}, "position": {"x": 233.18627953527982, "y": 242.40345217899016}, "selected": false}, {"data": {"id": "2314880", "shared_name": "10749", "MCODE_SCORE": 0.0, "Gene": "10749", "Symbol": "KIF1C", "name": "10749", "MCODE_TYPE": "", "SUID": 2314880, "DEGREE": 7.0, "id_original": "10749", "MCODE_CLUSTER_ID": 0.0, "selected": false, "canonicalName": "KIF1C"}, "position": {"x": 188.79945588110502, "y": 480.7985327453964}, "selected": false}, {"data": {"id": "2314877", "shared_name": "10569", "MCODE_SCORE": 0.0, "Gene": "10569", "Symbol": "SLU7", "name": "10569", "MCODE_TYPE": "", "SUID": 2314877, "DEGREE": 6.0, "id_original": "10569", "MCODE_CLUSTER_ID": 0.0, "selected": false, "canonicalName": "SLU7"}, "position": {"x": 43.25849556921537, "y": 254.44075991824798}, "selected": false}, {"data": {"id": "2314874", "shared_name": "10541", "MCODE_SCORE": 0.0, "Gene": "10541", "Symbol": "ANP32B", "name": "10541", "MCODE_TYPE": "", "SUID": 2314874, "DEGREE": 1.0, "id_original": "10541", "MCODE_CLUSTER_ID": 0.0, "selected": false, "canonicalName": "ANP32B"}, "position": {"x": 775.7821314334732, "y": -103.85715267940827}, "selected": false}, {"data": {"id": "2314871", "shared_name": "10540", "MCODE_SCORE": 0.0, "Gene": "10540", "Symbol": "DCTN2", "name": "10540", "MCODE_TYPE": "", "SUID": 2314871, "DEGREE": 10.0, "id_original": "10540", "MCODE_CLUSTER_ID": 0.0, "selected": false, "canonicalName": "DCTN2"}, "position": {"x": 287.13006997107084, "y": 536.8962500305527}, "selected": false}, {"data": {"id": "2314868", "shared_name": "10475", "MCODE_SCORE": 0.0, "Gene": "10475", "Symbol": "TRIM38", "name": "10475", "MCODE_TYPE": "", "SUID": 2314868, "DEGREE": 2.0, "id_original": "10475", "MCODE_CLUSTER_ID": 0.0, "selected": false, "canonicalName": "TRIM38"}, "position": {"x": 628.5147058963638, "y": 368.6836645813339}, "selected": false}, {"data": {"id": "2314865", "shared_name": "10424", "MCODE_SCORE": 0.0, "Gene": "10424", "Symbol": "PGRMC2", "name": "10424", "MCODE_TYPE": "", "SUID": 2314865, "DEGREE": 2.0, "id_original": "10424", "MCODE_CLUSTER_ID": 0.0, "selected": false, "canonicalName": "PGRMC2"}, "position": {"x": 244.03529763220365, "y": 702.2927344055527}, "selected": false}, {"data": {"id": "2314862", "shared_name": "10238", "MCODE_SCORE": 0.0, "Gene": "10238", "Symbol": "DCAF7", "name": "10238", "MCODE_TYPE": "", "SUID": 2314862, "DEGREE": 6.0, "id_original": "10238", "MCODE_CLUSTER_ID": 0.0, "selected": false, "canonicalName": "DCAF7"}, "position": {"x": 355.2702448367935, "y": 538.2031347961777}, "selected": false}, {"data": {"id": "2314859", "shared_name": "10159", "MCODE_SCORE": 0.0, "Gene": "10159", "Symbol": "ATP6AP2", "name": "10159", "MCODE_TYPE": "", "SUID": 2314859, "DEGREE": 1.0, "id_original": "10159", "MCODE_CLUSTER_ID": 0.0, "selected": false, "canonicalName": "ATP6AP2"}, "position": {"x": 627.6302149295669, "y": 308.45740725711516}, "selected": false}, {"data": {"id": "2314856", "shared_name": "10133", "MCODE_SCORE": 1.375, "Gene": "10133", "Symbol": "OPTN", "name": "10133", "MCODE_TYPE": "Clustered", "SUID": 2314856, "DEGREE": 8.0, "id_original": "10133", "MCODE_CLUSTER_ID": 2.0, "selected": false, "canonicalName": "OPTN"}, "position": {"x": 214.86149907110746, "y": 518.3626196594589}, "selected": false}, {"data": {"id": "2314853", "shared_name": "9967", "MCODE_SCORE": 0.0, "Gene": "9967", "Symbol": "THRAP3", "name": "9967", "MCODE_TYPE": "", "SUID": 2314853, "DEGREE": 13.0, "id_original": "9967", "MCODE_CLUSTER_ID": 0.0, "selected": false, "canonicalName": "THRAP3"}, "position": {"x": 317.29293465612943, "y": 210.3118078918808}, "selected": false}, {"data": {"id": "2314850", "shared_name": "9727", "MCODE_SCORE": 0.0, "Gene": "9727", "Symbol": "RAB11FIP3", "name": "9727", "MCODE_TYPE": "", "SUID": 2314850, "DEGREE": 2.0, "id_original": "9727", "MCODE_CLUSTER_ID": 0.0, "selected": false, "canonicalName": "RAB11FIP3"}, "position": {"x": 125.14011025427396, "y": 642.4298804016464}, "selected": false}, {"data": {"id": "2314847", "shared_name": "9702", "MCODE_SCORE": 1.3333333333333333, "Gene": "9702", "Symbol": "CEP57", "name": "9702", "MCODE_TYPE": "Clustered", "SUID": 2314847, "DEGREE": 6.0, "id_original": "9702", "MCODE_CLUSTER_ID": 1.0, "selected": false, "canonicalName": "CEP57"}, "position": {"x": 437.8326532840591, "y": 442.2053930969589}, "selected": false}, {"data": {"id": "2314844", "shared_name": "9646", "MCODE_SCORE": 1.375, "Gene": "9646", "Symbol": "CTR9", "name": "9646", "MCODE_TYPE": "Clustered", "SUID": 2314844, "DEGREE": 9.0, "id_original": "9646", "MCODE_CLUSTER_ID": 2.0, "selected": false, "canonicalName": "CTR9"}, "position": {"x": 423.7252314090591, "y": 315.2285101623886}, "selected": false}, {"data": {"id": "2314841", "shared_name": "9611", "MCODE_SCORE": 1.3333333333333333, "Gene": "9611", "Symbol": "NCOR1", "name": "9611", "MCODE_TYPE": "Clustered", "SUID": 2314841, "DEGREE": 9.0, "id_original": "9611", "MCODE_CLUSTER_ID": 1.0, "selected": false, "canonicalName": "NCOR1"}, "position": {"x": 389.9298212528091, "y": 194.06682803348235}, "selected": false}, {"data": {"id": "2314838", "shared_name": "9590", "MCODE_SCORE": 0.0, "Gene": "9590", "Symbol": "AKAP12", "name": "9590", "MCODE_TYPE": "", "SUID": 2314838, "DEGREE": 2.0, "id_original": "9590", "MCODE_CLUSTER_ID": 0.0, "selected": false, "canonicalName": "AKAP12"}, "position": {"x": 436.7098505496841, "y": 607.4181006164902}, "selected": false}, {"data": {"id": "2314835", "shared_name": "9541", "MCODE_SCORE": 0.0, "Gene": "9541", "Symbol": "CIR1", "name": "9541", "MCODE_TYPE": "", "SUID": 2314835, "DEGREE": 3.0, "id_original": "9541", "MCODE_CLUSTER_ID": 0.0, "selected": false, "canonicalName": "CIR1"}, "position": {"x": 420.6677820682388, "y": 201.02915408328704}, "selected": false}, {"data": {"id": "2314832", "shared_name": "9391", "MCODE_SCORE": 0.0, "Gene": "9391", "Symbol": "CIAO1", "name": "9391", "MCODE_TYPE": "", "SUID": 2314832, "DEGREE": 5.0, "id_original": "9391", "MCODE_CLUSTER_ID": 0.0, "selected": false, "canonicalName": "CIAO1"}, "position": {"x": 216.3529675006729, "y": 379.79126956180266}, "selected": false}, {"data": {"id": "2314829", "shared_name": "9169", "MCODE_SCORE": 0.0, "Gene": "9169", "Symbol": "SCAF11", "name": "9169", "MCODE_TYPE": "", "SUID": 2314829, "DEGREE": 4.0, "id_original": "9169", "MCODE_CLUSTER_ID": 0.0, "selected": false, "canonicalName": "SCAF11"}, "position": {"x": 164.60755562780912, "y": 182.09795596316985}, "selected": false}, {"data": {"id": "2314826", "shared_name": "9126", "MCODE_SCORE": 0.0, "Gene": "9126", "Symbol": "SMC3", "name": "9126", "MCODE_TYPE": "", "SUID": 2314826, "DEGREE": 11.0, "id_original": "9126", "MCODE_CLUSTER_ID": 0.0, "selected": false, "canonicalName": "SMC3"}, "position": {"x": 434.0228540897232, "y": 375.53821780399016}, "selected": false}, {"data": {"id": "2314823", "shared_name": "9111", "MCODE_SCORE": 0.0, "Gene": "9111", "Symbol": "NMI", "name": "9111", "MCODE_TYPE": "", "SUID": 2314823, "DEGREE": 2.0, "id_original": "9111", "MCODE_CLUSTER_ID": 0.0, "selected": false, "canonicalName": "NMI"}, "position": {"x": -26.401462316526818, "y": 394.11765505984954}, "selected": false}, {"data": {"id": "2314820", "shared_name": "8887", "MCODE_SCORE": 1.375, "Gene": "8887", "Symbol": "TAX1BP1", "name": "8887", "MCODE_TYPE": "Clustered", "SUID": 2314820, "DEGREE": 11.0, "id_original": "8887", "MCODE_CLUSTER_ID": 2.0, "selected": false, "canonicalName": "TAX1BP1"}, "position": {"x": 151.3527185916763, "y": 428.8261206360214}, "selected": false}, {"data": {"id": "2314817", "shared_name": "8837", "MCODE_SCORE": 0.0, "Gene": "8837", "Symbol": "CFLAR", "name": "8837", "MCODE_TYPE": "", "SUID": 2314817, "DEGREE": 1.0, "id_original": "8837", "MCODE_CLUSTER_ID": 0.0, "selected": false, "canonicalName": "CFLAR"}, "position": {"x": 342.7067911624771, "y": -204.00246212765046}, "selected": false}, {"data": {"id": "2314814", "shared_name": "8659", "MCODE_SCORE": 0.0, "Gene": "8659", "Symbol": "ALDH4A1", "name": "8659", "MCODE_TYPE": "", "SUID": 2314814, "DEGREE": 3.0, "id_original": "8659", "MCODE_CLUSTER_ID": 0.0, "selected": false, "canonicalName": "ALDH4A1"}, "position": {"x": -105.52484488488619, "y": 407.9779761047714}, "selected": false}, {"data": {"id": "2314811", "shared_name": "8603", "MCODE_SCORE": 0.0, "Gene": "8603", "Symbol": "FAM193A", "name": "8603", "MCODE_TYPE": "", "SUID": 2314811, "DEGREE": 1.0, "id_original": "8603", "MCODE_CLUSTER_ID": 0.0, "selected": false, "canonicalName": "FAM193A"}, "position": {"x": 24.555568933473182, "y": 195.23830630496673}, "selected": false}, {"data": {"id": "2314808", "shared_name": "8576", "MCODE_SCORE": 0.0, "Gene": "8576", "Symbol": "STK16", "name": "8576", "MCODE_TYPE": "", "SUID": 2314808, "DEGREE": 2.0, "id_original": "8576", "MCODE_CLUSTER_ID": 0.0, "selected": false, "canonicalName": "STK16"}, "position": {"x": 50.345501184449745, "y": 383.9642737121933}, "selected": false}, {"data": {"id": "2314805", "shared_name": "8502", "MCODE_SCORE": 0.0, "Gene": "8502", "Symbol": "PKP4", "name": "8502", "MCODE_TYPE": "", "SUID": 2314805, "DEGREE": 1.0, "id_original": "8502", "MCODE_CLUSTER_ID": 0.0, "selected": false, "canonicalName": "PKP4"}, "position": {"x": 88.81898140905912, "y": -49.946820953334054}, "selected": false}, {"data": {"id": "2314802", "shared_name": "8481", "MCODE_SCORE": 0.0, "Gene": "8481", "Symbol": "OFD1", "name": "8481", "MCODE_TYPE": "", "SUID": 2314802, "DEGREE": 12.0, "id_original": "8481", "MCODE_CLUSTER_ID": 0.0, "selected": false, "canonicalName": "OFD1"}, "position": {"x": 391.65124154089506, "y": 452.33811404422454}, "selected": false}, {"data": {"id": "2314799", "shared_name": "8087", "MCODE_SCORE": 0.0, "Gene": "8087", "Symbol": "FXR1", "name": "8087", "MCODE_TYPE": "", "SUID": 2314799, "DEGREE": 12.0, "id_original": "8087", "MCODE_CLUSTER_ID": 0.0, "selected": false, "canonicalName": "FXR1"}, "position": {"x": 289.45284676550443, "y": 357.70069338992766}, "selected": false}, {"data": {"id": "2314796", "shared_name": "8019", "MCODE_SCORE": 0.0, "Gene": "8019", "Symbol": "BRD3", "name": "8019", "MCODE_TYPE": "", "SUID": 2314796, "DEGREE": 7.0, "id_original": "8019", "MCODE_CLUSTER_ID": 0.0, "selected": false, "canonicalName": "BRD3"}, "position": {"x": 362.45231270788724, "y": 217.05581118777923}, "selected": false}, {"data": {"id": "2314793", "shared_name": "7913", "MCODE_SCORE": 0.0, "Gene": "7913", "Symbol": "DEK", "name": "7913", "MCODE_TYPE": "", "SUID": 2314793, "DEGREE": 5.0, "id_original": "7913", "MCODE_CLUSTER_ID": 0.0, "selected": false, "canonicalName": "DEK"}, "position": {"x": 203.79892754553373, "y": 220.05019595340423}, "selected": false}, {"data": {"id": "2314790", "shared_name": "7707", "MCODE_SCORE": 0.0, "Gene": "7707", "Symbol": "ZNF148", "name": "7707", "MCODE_TYPE": "", "SUID": 2314790, "DEGREE": 5.0, "id_original": "7707", "MCODE_CLUSTER_ID": 0.0, "selected": false, "canonicalName": "ZNF148"}, "position": {"x": 486.39379525183256, "y": 381.3118078918808}, "selected": false}, {"data": {"id": "2314787", "shared_name": "7586", "MCODE_SCORE": 0.0, "Gene": "7586", "Symbol": "ZKSCAN1", "name": "7586", "MCODE_TYPE": "", "SUID": 2314787, "DEGREE": 2.0, "id_original": "7586", "MCODE_CLUSTER_ID": 0.0, "selected": false, "canonicalName": "ZKSCAN1"}, "position": {"x": 372.72184395788724, "y": -32.22995541378327}, "selected": false}, {"data": {"id": "2314784", "shared_name": "7508", "MCODE_SCORE": 0.0, "Gene": "7508", "Symbol": "XPC", "name": "7508", "MCODE_TYPE": "", "SUID": 2314784, "DEGREE": 4.0, "id_original": "7508", "MCODE_CLUSTER_ID": 0.0, "selected": false, "canonicalName": "XPC"}, "position": {"x": 606.2707483768326, "y": 88.60614993289641}, "selected": false}, {"data": {"id": "2314781", "shared_name": "7402", "MCODE_SCORE": 0.0, "Gene": "7402", "Symbol": "UTRN", "name": "7402", "MCODE_TYPE": "", "SUID": 2314781, "DEGREE": 4.0, "id_original": "7402", "MCODE_CLUSTER_ID": 0.0, "selected": false, "canonicalName": "UTRN"}, "position": {"x": 17.10438179968412, "y": 514.8878271789902}, "selected": false}, {"data": {"id": "2314778", "shared_name": "7324", "MCODE_SCORE": 0.0, "Gene": "7324", "Symbol": "UBE2E1", "name": "7324", "MCODE_TYPE": "", "SUID": 2314778, "DEGREE": 6.0, "id_original": "7324", "MCODE_CLUSTER_ID": 0.0, "selected": false, "canonicalName": "UBE2E1"}, "position": {"x": 503.09313607214506, "y": 466.66575076297454}, "selected": false}, {"data": {"id": "2314775", "shared_name": "7248", "MCODE_SCORE": 0.0, "Gene": "7248", "Symbol": "TSC1", "name": "7248", "MCODE_TYPE": "", "SUID": 2314775, "DEGREE": 6.0, "id_original": "7248", "MCODE_CLUSTER_ID": 0.0, "selected": false, "canonicalName": "TSC1"}, "position": {"x": 140.85948586462553, "y": 464.2494299621933}, "selected": false}, {"data": {"id": "2314772", "shared_name": "7090", "MCODE_SCORE": 0.0, "Gene": "7090", "Symbol": "TLE3", "name": "7090", "MCODE_TYPE": "", "SUID": 2314772, "DEGREE": 2.0, "id_original": "7090", "MCODE_CLUSTER_ID": 0.0, "selected": false, "canonicalName": "TLE3"}, "position": {"x": 302.579204797731, "y": 239.26731326297454}, "selected": false}, {"data": {"id": "2314769", "shared_name": "7067", "MCODE_SCORE": 0.0, "Gene": "7067", "Symbol": "THRA", "name": "7067", "MCODE_TYPE": "", "SUID": 2314769, "DEGREE": 4.0, "id_original": "7067", "MCODE_CLUSTER_ID": 0.0, "selected": false, "canonicalName": "THRA"}, "position": {"x": 413.9961054324966, "y": 92.46570613101653}, "selected": false}, {"data": {"id": "2314766", "shared_name": "6935", "MCODE_SCORE": 0.0, "Gene": "6935", "Symbol": "ZEB1", "name": "6935", "MCODE_TYPE": "", "SUID": 2314766, "DEGREE": 1.0, "id_original": "6935", "MCODE_CLUSTER_ID": 0.0, "selected": false, "canonicalName": "ZEB1"}, "position": {"x": 649.2833521365982, "y": 244.35737063602141}, "selected": false}, {"data": {"id": "2314763", "shared_name": "6917", "MCODE_SCORE": 1.375, "Gene": "6917", "Symbol": "TCEA1", "name": "6917", "MCODE_TYPE": "Clustered", "SUID": 2314763, "DEGREE": 8.0, "id_original": "6917", "MCODE_CLUSTER_ID": 2.0, "selected": false, "canonicalName": "TCEA1"}, "position": {"x": 541.0476953983169, "y": 324.47107913211516}, "selected": false}, {"data": {"id": "2314760", "shared_name": "6788", "MCODE_SCORE": 0.0, "Gene": "6788", "Symbol": "STK3", "name": "6788", "MCODE_TYPE": "", "SUID": 2314760, "DEGREE": 3.0, "id_original": "6788", "MCODE_CLUSTER_ID": 0.0, "selected": false, "canonicalName": "STK3"}, "position": {"x": 258.95422005652006, "y": 448.40598513797454}, "selected": false}, {"data": {"id": "2314757", "shared_name": "6774", "MCODE_SCORE": 1.0, "Gene": "6774", "Symbol": "STAT3", "name": "6774", "MCODE_TYPE": "Clustered", "SUID": 2314757, "DEGREE": 10.0, "id_original": "6774", "MCODE_CLUSTER_ID": 3.0, "selected": false, "canonicalName": "STAT3"}, "position": {"x": 276.23548150061185, "y": 380.9258520813339}, "selected": false}, {"data": {"id": "2314754", "shared_name": "6733", "MCODE_SCORE": 0.0, "Gene": "6733", "Symbol": "SRPK2", "name": "6733", "MCODE_TYPE": "", "SUID": 2314754, "DEGREE": 20.0, "id_original": "6733", "MCODE_CLUSTER_ID": 0.0, "selected": false, "canonicalName": "SRPK2"}, "position": {"x": 257.4212877750259, "y": 159.13153292850188}, "selected": false}, {"data": {"id": "2314751", "shared_name": "6605", "MCODE_SCORE": 1.3333333333333333, "Gene": "6605", "Symbol": "SMARCE1", "name": "6605", "MCODE_TYPE": "Clustered", "SUID": 2314751, "DEGREE": 14.0, "id_original": "6605", "MCODE_CLUSTER_ID": 1.0, "selected": false, "canonicalName": "SMARCE1"}, "position": {"x": 448.0816919803482, "y": 173.65893771365813}, "selected": false}, {"data": {"id": "2314748", "shared_name": "6595", "MCODE_SCORE": 1.0, "Gene": "6595", "Symbol": "SMARCA2", "name": "6595", "MCODE_TYPE": "Seed", "SUID": 2314748, "DEGREE": 13.0, "id_original": "6595", "MCODE_CLUSTER_ID": 4.0, "selected": false, "canonicalName": "SMARCA2"}, "position": {"x": 461.3088953494888, "y": 151.87545230106048}, "selected": false}, {"data": {"id": "2314745", "shared_name": "6301", "MCODE_SCORE": 0.0, "Gene": "6301", "Symbol": "SARS1", "name": "6301", "MCODE_TYPE": "", "SUID": 2314745, "DEGREE": 1.0, "id_original": "6301", "MCODE_CLUSTER_ID": 0.0, "selected": false, "canonicalName": "SARS1"}, "position": {"x": -320.98562979699557, "y": 375.7253821106308}, "selected": false}, {"data": {"id": "2314742", "shared_name": "6249", "MCODE_SCORE": 0.0, "Gene": "6249", "Symbol": "CLIP1", "name": "6249", "MCODE_TYPE": "", "SUID": 2314742, "DEGREE": 9.0, "id_original": "6249", "MCODE_CLUSTER_ID": 0.0, "selected": false, "canonicalName": "CLIP1"}, "position": {"x": 271.2930185794693, "y": 427.71616580203704}, "selected": false}, {"data": {"id": "2314739", "shared_name": "5930", "MCODE_SCORE": 0.0, "Gene": "5930", "Symbol": "RBBP6", "name": "5930", "MCODE_TYPE": "", "SUID": 2314739, "DEGREE": 6.0, "id_original": "5930", "MCODE_CLUSTER_ID": 0.0, "selected": false, "canonicalName": "RBBP6"}, "position": {"x": 333.7898066043716, "y": 70.62474753574065}, "selected": false}, {"data": {"id": "2314736", "shared_name": "5108", "MCODE_SCORE": 1.3333333333333333, "Gene": "5108", "Symbol": "PCM1", "name": "5108", "MCODE_TYPE": "Clustered", "SUID": 2314736, "DEGREE": 12.0, "id_original": "5108", "MCODE_CLUSTER_ID": 1.0, "selected": false, "canonicalName": "PCM1"}, "position": {"x": 334.2158548831802, "y": 466.4470617981308}, "selected": false}, {"data": {"id": "2314733", "shared_name": "4784", "MCODE_SCORE": 1.3333333333333333, "Gene": "4784", "Symbol": "NFIX", "name": "4784", "MCODE_TYPE": "Clustered", "SUID": 2314733, "DEGREE": 11.0, "id_original": "4784", "MCODE_CLUSTER_ID": 1.0, "selected": false, "canonicalName": "NFIX"}, "position": {"x": 462.4968378543716, "y": 271.3190405578964}, "selected": false}, {"data": {"id": "2314730", "shared_name": "4780", "MCODE_SCORE": 1.0, "Gene": "4780", "Symbol": "NFE2L2", "name": "4780", "MCODE_TYPE": "Clustered", "SUID": 2314730, "DEGREE": 8.0, "id_original": "4780", "MCODE_CLUSTER_ID": 3.0, "selected": false, "canonicalName": "NFE2L2"}, "position": {"x": 375.9749109744888, "y": 486.97510745242766}, "selected": false}, {"data": {"id": "2314727", "shared_name": "4776", "MCODE_SCORE": 0.0, "Gene": "4776", "Symbol": "NFATC4", "name": "4776", "MCODE_TYPE": "", "SUID": 2314727, "DEGREE": 3.0, "id_original": "4776", "MCODE_CLUSTER_ID": 0.0, "selected": false, "canonicalName": "NFATC4"}, "position": {"x": 337.77524209021146, "y": 312.5722296448105}, "selected": false}, {"data": {"id": "2314724", "shared_name": "4361", "MCODE_SCORE": 0.0, "Gene": "4361", "Symbol": "MRE11", "name": "4361", "MCODE_TYPE": "", "SUID": 2314724, "DEGREE": 9.0, "id_original": "4361", "MCODE_CLUSTER_ID": 0.0, "selected": false, "canonicalName": "MRE11"}, "position": {"x": 475.1341822147232, "y": 353.8845923157089}, "selected": false}, {"data": {"id": "2314721", "shared_name": "4131", "MCODE_SCORE": 0.0, "Gene": "4131", "Symbol": "MAP1B", "name": "4131", "MCODE_TYPE": "", "SUID": 2314721, "DEGREE": 12.0, "id_original": "4131", "MCODE_CLUSTER_ID": 0.0, "selected": false, "canonicalName": "MAP1B"}, "position": {"x": 307.10712838171537, "y": 331.09339358524016}, "selected": false}, {"data": {"id": "2314718", "shared_name": "4130", "MCODE_SCORE": 0.0, "Gene": "4130", "Symbol": "MAP1A", "name": "4130", "MCODE_TYPE": "", "SUID": 2314718, "DEGREE": 4.0, "id_original": "4130", "MCODE_CLUSTER_ID": 0.0, "selected": false, "canonicalName": "MAP1A"}, "position": {"x": 129.2601358890396, "y": 345.50977542117766}, "selected": false}, {"data": {"id": "2314715", "shared_name": "3337", "MCODE_SCORE": 0.0, "Gene": "3337", "Symbol": "DNAJB1", "name": "3337", "MCODE_TYPE": "", "SUID": 2314715, "DEGREE": 7.0, "id_original": "3337", "MCODE_CLUSTER_ID": 0.0, "selected": false, "canonicalName": "DNAJB1"}, "position": {"x": 605.4821741580826, "y": 259.33257510379485}, "selected": false}, {"data": {"id": "2314712", "shared_name": "3217", "MCODE_SCORE": 0.0, "Gene": "3217", "Symbol": "HOXB7", "name": "3217", "MCODE_TYPE": "", "SUID": 2314712, "DEGREE": 1.0, "id_original": "3217", "MCODE_CLUSTER_ID": 0.0, "selected": false, "canonicalName": "HOXB7"}, "position": {"x": 147.74020791052396, "y": -87.85228512569734}, "selected": false}, {"data": {"id": "2314709", "shared_name": "3030", "MCODE_SCORE": 1.375, "Gene": "3030", "Symbol": "HADHA", "name": "3030", "MCODE_TYPE": "Clustered", "SUID": 2314709, "DEGREE": 9.0, "id_original": "3030", "MCODE_CLUSTER_ID": 2.0, "selected": false, "canonicalName": "HADHA"}, "position": {"x": 328.0108988284927, "y": 421.4282934875839}, "selected": false}, {"data": {"id": "2314706", "shared_name": "2730", "MCODE_SCORE": 0.0, "Gene": "2730", "Symbol": "GCLM", "name": "2730", "MCODE_TYPE": "", "SUID": 2314706, "DEGREE": 3.0, "id_original": "2730", "MCODE_CLUSTER_ID": 0.0, "selected": false, "canonicalName": "GCLM"}, "position": {"x": 69.37295174597318, "y": 469.82093264774016}, "selected": false}, {"data": {"id": "2314703", "shared_name": "2550", "MCODE_SCORE": 0.0, "Gene": "2550", "Symbol": "GABBR1", "name": "2550", "MCODE_TYPE": "", "SUID": 2314703, "DEGREE": 1.0, "id_original": "2550", "MCODE_CLUSTER_ID": 0.0, "selected": false, "canonicalName": "GABBR1"}, "position": {"x": 110.7294733524185, "y": 734.7861426086777}, "selected": false}, {"data": {"id": "2314700", "shared_name": "2186", "MCODE_SCORE": 1.0, "Gene": "2186", "Symbol": "BPTF", "name": "2186", "MCODE_TYPE": "Clustered", "SUID": 2314700, "DEGREE": 16.0, "id_original": "2186", "MCODE_CLUSTER_ID": 4.0, "selected": false, "canonicalName": "BPTF"}, "position": {"x": 336.40043282507474, "y": 262.66562869266204}, "selected": false}, {"data": {"id": "2314697", "shared_name": "2049", "MCODE_SCORE": 0.0, "Gene": "2049", "Symbol": "EPHB3", "name": "2049", "MCODE_TYPE": "", "SUID": 2314697, "DEGREE": 2.0, "id_original": "2049", "MCODE_CLUSTER_ID": 0.0, "selected": false, "canonicalName": "EPHB3"}, "position": {"x": 125.76879525183256, "y": 173.756319305455}, "selected": false}, {"data": {"id": "2314694", "shared_name": "1788", "MCODE_SCORE": 1.375, "Gene": "1788", "Symbol": "DNMT3A", "name": "1788", "MCODE_TYPE": "Clustered", "SUID": 2314694, "DEGREE": 4.0, "id_original": "1788", "MCODE_CLUSTER_ID": 2.0, "selected": false, "canonicalName": "DNMT3A"}, "position": {"x": 482.25915169714506, "y": 239.10914065555266}, "selected": false}, {"data": {"id": "2314691", "shared_name": "1778", "MCODE_SCORE": 0.0, "Gene": "1778", "Symbol": "DYNC1H1", "name": "1778", "MCODE_TYPE": "", "SUID": 2314691, "DEGREE": 14.0, "id_original": "1778", "MCODE_CLUSTER_ID": 0.0, "selected": false, "canonicalName": "DYNC1H1"}, "position": {"x": 338.39474129675443, "y": 486.00889041141204}, "selected": false}, {"data": {"id": "2314688", "shared_name": "1107", "MCODE_SCORE": 1.0, "Gene": "1107", "Symbol": "CHD3", "name": "1107", "MCODE_TYPE": "Clustered", "SUID": 2314688, "DEGREE": 19.0, "id_original": "1107", "MCODE_CLUSTER_ID": 4.0, "selected": false, "canonicalName": "CHD3"}, "position": {"x": 342.491199731813, "y": 183.05092837527923}, "selected": false}, {"data": {"id": "2314685", "shared_name": "994", "MCODE_SCORE": 0.0, "Gene": "994", "Symbol": "CDC25B", "name": "994", "MCODE_TYPE": "", "SUID": 2314685, "DEGREE": 1.0, "id_original": "994", "MCODE_CLUSTER_ID": 0.0, "selected": false, "canonicalName": "CDC25B"}, "position": {"x": -28.090656042112755, "y": 671.4410498352402}, "selected": false}, {"data": {"id": "2314682", "shared_name": "831", "MCODE_SCORE": 0.0, "Gene": "831", "Symbol": "CAST", "name": "831", "MCODE_TYPE": "", "SUID": 2314682, "DEGREE": 1.0, "id_original": "831", "MCODE_CLUSTER_ID": 0.0, "selected": false, "canonicalName": "CAST"}, "position": {"x": 694.7086145877701, "y": 94.65963961795501}, "selected": false}, {"data": {"id": "2314679", "shared_name": "694", "MCODE_SCORE": 0.0, "Gene": "694", "Symbol": "BTG1", "name": "694", "MCODE_TYPE": "", "SUID": 2314679, "DEGREE": 1.0, "id_original": "694", "MCODE_CLUSTER_ID": 0.0, "selected": false, "canonicalName": "BTG1"}, "position": {"x": 547.0148584842544, "y": -52.96117947384187}, "selected": false}, {"data": {"id": "2314676", "shared_name": "546", "MCODE_SCORE": 0.0, "Gene": "546", "Symbol": "ATRX", "name": "546", "MCODE_TYPE": "", "SUID": 2314676, "DEGREE": 7.0, "id_original": "546", "MCODE_CLUSTER_ID": 0.0, "selected": false, "canonicalName": "ATRX"}, "position": {"x": 564.4355127811294, "y": 278.5733587952011}, "selected": false}, {"data": {"id": "2314673", "shared_name": "468", "MCODE_SCORE": 0.0, "Gene": "468", "Symbol": "ATF4", "name": "468", "MCODE_TYPE": "", "SUID": 2314673, "DEGREE": 5.0, "id_original": "468", "MCODE_CLUSTER_ID": 0.0, "selected": false, "canonicalName": "ATF4"}, "position": {"x": 217.0744211673599, "y": 568.6271460266464}, "selected": false}, {"data": {"id": "2314670", "shared_name": "161", "MCODE_SCORE": 0.0, "Gene": "161", "Symbol": "AP2A2", "name": "161", "MCODE_TYPE": "", "SUID": 2314670, "DEGREE": 6.0, "id_original": "161", "MCODE_CLUSTER_ID": 0.0, "selected": false, "canonicalName": "AP2A2"}, "position": {"x": 91.02476906775053, "y": 304.23166873172454}, "selected": false}], "edges": [{"data": {"id": "2315171", "source": "2315168", "target": "2315132", "SCORE": "208", "shared_interaction": "Direct", "source_original": "100652772", "Name_B": "YTHDC1", "Name_A": "NNT-AS1", "target_original": "91746", "Gene_B": "91746", "interaction": "Direct", "SUID": 2315171, "TYPE": "Direct", "Gene_A": "100652772", "support": "{\"BioGrid\": \"physical\", \"BioGrid_PubMed\": \"34048709\", \"BioGrid_Type\": \"Affinity Capture-RNA\"}", "selected": false}, "selected": false}, {"data": {"id": "2315933", "source": "2315165", "target": "2314739", "SCORE": "680", "shared_interaction": "Direct", "source_original": "376940", "Name_B": "RBBP6", "Name_A": "ZC3H6", "target_original": "5930", "Gene_B": "5930", "interaction": "Direct", "SUID": 2315933, "TYPE": "Direct", "Gene_A": "376940", "support": "{\"StringDB\": \"physical\", \"StringEvidence\": \"experiments:0.666,textmining:0.332,coexpression:0.032\", \"String_Score_Physical\": 680, \"String_Score_Combined\": 792}", "selected": false}, "selected": false}, {"data": {"id": "2315894", "source": "2315162", "target": "2314709", "SCORE": "208", "shared_interaction": "Direct", "source_original": "282974", "Name_B": "HADHA", "Name_A": "STK32C", "target_original": "3030", "Gene_B": "3030", "interaction": "Direct", "SUID": 2315894, "TYPE": "Direct", "Gene_A": "282974", "support": "{\"BioGrid\": \"physical\", \"BioGrid_PubMed\": \"32707033\", \"BioGrid_Type\": \"Affinity Capture-MS\", \"BioGrid_Score\": \"884.0\"}", "selected": false}, "selected": false}, {"data": {"id": "2315648", "source": "2315159", "target": "2314754", "SCORE": "208", "shared_interaction": "Direct", "source_original": "221037", "Name_B": "SRPK2", "Name_A": "JMJD1C", "target_original": "6733", "Gene_B": "6733", "interaction": "Direct", "SUID": 2315648, "TYPE": "Direct", "Gene_A": "221037", "support": "{\"BioGrid\": \"physical\", \"BioGrid_PubMed\": \"26167880\", \"BioGrid_Type\": \"Biochemical Activity\"}", "selected": false}, "selected": false}, {"data": {"id": "2315558", "source": "2315156", "target": "2314922", "SCORE": "294", "shared_interaction": "Direct", "source_original": "163049", "Name_B": "ZNF292", "Name_A": "ZNF791", "target_original": "23036", "Gene_B": "23036", "interaction": "Direct", "SUID": 2315558, "TYPE": "Direct", "Gene_A": "163049", "support": "{\"InWeb_IM\": \"inference\"}", "selected": false}, "selected": false}, {"data": {"id": "2315555", "source": "2315153", "target": "2314754", "SCORE": "208", "shared_interaction": "Direct", "source_original": "162394", "Name_B": "SRPK2", "Name_A": "SLFN5", "target_original": "6733", "Gene_B": "6733", "interaction": "Direct", "SUID": 2315555, "TYPE": "Direct", "Gene_A": "162394", "support": "{\"BioGrid\": \"physical\", \"BioGrid_PubMed\": \"26167880\", \"BioGrid_Type\": \"Biochemical Activity\"}", "selected": false}, "selected": false}, {"data": {"id": "2315537", "source": "2315150", "target": "2314820", "SCORE": "208", "shared_interaction": "Direct", "source_original": "143884", "Name_B": "TAX1BP1", "Name_A": "CWF19L2", "target_original": "8887", "Gene_B": "8887", "interaction": "Direct", "SUID": 2315537, "TYPE": "Direct", "Gene_A": "143884", "support": "{\"BioGrid\": \"physical\", \"BioGrid_PubMed\": \"25416956\", \"BioGrid_Type\": \"Two-hybrid\"}", "selected": false}, "selected": false}, {"data": {"id": "2315534", "source": "2315150", "target": "2314799", "SCORE": "208", "shared_interaction": "Direct", "source_original": "143884", "Name_B": "FXR1", "Name_A": "CWF19L2", "target_original": "8087", "Gene_B": "8087", "interaction": "Direct", "SUID": 2315534, "TYPE": "Direct", "Gene_A": "143884", "support": "{\"BioGrid\": \"physical\", \"BioGrid_PubMed\": \"32296183\", \"BioGrid_Type\": \"Two-hybrid\"}", "selected": false}, "selected": false}, {"data": {"id": "2315531", "source": "2315150", "target": "2315102", "SCORE": "208", "shared_interaction": "Direct", "source_original": "143884", "Name_B": "CEP63", "Name_A": "CWF19L2", "target_original": "80254", "Gene_B": "80254", "interaction": "Direct", "SUID": 2315531, "TYPE": "Direct", "Gene_A": "143884", "support": "{\"BioGrid\": \"physical\", \"BioGrid_PubMed\": \"32296183\", \"BioGrid_Type\": \"Two-hybrid\"}", "selected": false}, "selected": false}, {"data": {"id": "2315528", "source": "2315150", "target": "2315093", "SCORE": "208", "shared_interaction": "Direct", "source_original": "143884", "Name_B": "DHX40", "Name_A": "CWF19L2", "target_original": "79665", "Gene_B": "79665", "interaction": "Direct", "SUID": 2315528, "TYPE": "Direct", "Gene_A": "143884", "support": "{\"StringDB\": \"functional\", \"StringEvidence\": \"textmining:0.100,coexpression:0.024\", \"BioGrid\": \"physical\", \"BioGrid_PubMed\": \"34079125\", \"BioGrid_Type\": \"Proximity Label-MS\", \"BioGrid_Score\": \"14.74\", \"String_Score_Combined\": 157, \"String_Score_Physical\": 208}", "selected": false}, "selected": false}, {"data": {"id": "2315525", "source": "2315150", "target": "2315045", "SCORE": "208", "shared_interaction": "Direct", "source_original": "143884", "Name_B": "GRIPAP1", "Name_A": "CWF19L2", "target_original": "56850", "Gene_B": "56850", "interaction": "Direct", "SUID": 2315525, "TYPE": "Direct", "Gene_A": "143884", "support": "{\"BioGrid\": \"physical\", \"BioGrid_PubMed\": \"32296183\", \"BioGrid_Type\": \"Two-hybrid\"}", "selected": false}, "selected": false}, {"data": {"id": "2315522", "source": "2315150", "target": "2314955", "SCORE": "963", "shared_interaction": "Direct", "source_original": "143884", "Name_B": "SYF2", "Name_A": "CWF19L2", "target_original": "25949", "Gene_B": "25949", "interaction": "Direct", "SUID": 2315522, "TYPE": "Direct", "Gene_A": "143884", "support": "{\"StringDB\": \"physical\", \"StringEvidence\": \"experiments:0.920,database:0.520,textmining:0.081,coexpression:0.060\", \"BioGrid\": \"physical\", \"BioGrid_PubMed\": \"33961781,28514442\", \"BioGrid_Type\": \"Affinity Capture-MS\", \"BioGrid_Score\": \"0.999951036,0.999972533\", \"String_Score_Physical\": 963, \"String_Score_Combined\": 968}", "selected": false}, "selected": false}, {"data": {"id": "2315519", "source": "2315147", "target": "2314853", "SCORE": "270", "shared_interaction": "Direct", "source_original": "140890", "Name_B": "THRAP3", "Name_A": "SREK1", "target_original": "9967", "Gene_B": "9967", "interaction": "Direct", "SUID": 2315519, "TYPE": "Direct", "Gene_A": "140890", "support": "{\"StringDB\": \"physical\", \"StringEvidence\": \"textmining:0.582,experiments:0.239,coexpression:0.095\", \"BioGrid\": \"physical\", \"BioGrid_PubMed\": \"14559993\", \"BioGrid_Type\": \"Affinity Capture-MS\", \"String_Score_Physical\": 270, \"String_Score_Combined\": 723}", "selected": false}, "selected": false}, {"data": {"id": "2315516", "source": "2315147", "target": "2314754", "SCORE": "288", "shared_interaction": "Direct", "source_original": "140890", "Name_B": "SRPK2", "Name_A": "SREK1", "target_original": "6733", "Gene_B": "6733", "interaction": "Direct", "SUID": 2315516, "TYPE": "Direct", "Gene_A": "140890", "support": "{\"StringDB\": \"physical\", \"StringEvidence\": \"experiments:0.259,textmining:0.104,coexpression:0.027\", \"BioGrid\": \"physical\", \"BioGrid_PubMed\": \"33961781,32707033,23602568\", \"BioGrid_Type\": \"Biochemical Activity,Affinity Capture-MS\", \"BioGrid_Score\": \"0.998557245,68.0\", \"String_Score_Physical\": 288, \"String_Score_Combined\": 380}", "selected": false}, "selected": false}, {"data": {"id": "2315513", "source": "2315147", "target": "2314715", "SCORE": "208", "shared_interaction": "Direct", "source_original": "140890", "Name_B": "DNAJB1", "Name_A": "SREK1", "target_original": "3337", "Gene_B": "3337", "interaction": "Direct", "SUID": 2315513, "TYPE": "Direct", "Gene_A": "140890", "support": "{\"BioGrid\": \"physical\", \"BioGrid_PubMed\": \"33957083\", \"BioGrid_Type\": \"Proximity Label-MS\", \"BioGrid_Score\": \"2.95\"}", "selected": false}, "selected": false}, {"data": {"id": "2315510", "source": "2315144", "target": "2315006", "SCORE": "208", "shared_interaction": "Direct", "source_original": "133746", "Name_B": "ZFYVE1", "Name_A": "JMY", "target_original": "53349", "Gene_B": "53349", "interaction": "Direct", "SUID": 2315510, "TYPE": "Direct", "Gene_A": "133746", "support": "{\"StringDB\": \"functional\", \"StringEvidence\": \"textmining:0.217\", \"BioGrid\": \"physical\", \"BioGrid_PubMed\": \"33499712\", \"BioGrid_Type\": \"Affinity Capture-MS\", \"String_Score_Combined\": 248, \"String_Score_Physical\": 208}", "selected": false}, "selected": false}, {"data": {"id": "2315507", "source": "2315141", "target": "2314673", "SCORE": "262", "shared_interaction": "Direct", "source_original": "122953", "Name_B": "ATF4", "Name_A": "JDP2", "target_original": "468", "Gene_B": "468", "interaction": "Direct", "SUID": 2315507, "TYPE": "Direct", "Gene_A": "122953", "support": "{\"StringDB\": \"physical\", \"StringEvidence\": \"experiments:0.231,textmining:0.110\", \"BioGrid\": \"physical\", \"BioGrid_PubMed\": \"32296183\", \"BioGrid_Type\": \"Two-hybrid\", \"String_Score_Physical\": 262, \"String_Score_Combined\": 343}", "selected": false}, "selected": false}, {"data": {"id": "2315504", "source": "2315138", "target": "2314916", "SCORE": "252", "shared_interaction": "Direct", "source_original": "114826", "Name_B": "KDM2A", "Name_A": "SMYD4", "target_original": "22992", "Gene_B": "22992", "interaction": "Direct", "SUID": 2315504, "TYPE": "Direct", "Gene_A": "114826", "support": "{\"StringDB\": \"physical\", \"StringEvidence\": \"textmining:0.278,experiments:0.220,coexpression:0.025\", \"String_Score_Physical\": 252, \"String_Score_Combined\": 473}", "selected": false}, "selected": false}, {"data": {"id": "2315501", "source": "2315138", "target": "2314700", "SCORE": "284", "shared_interaction": "Direct", "source_original": "114826", "Name_B": "BPTF", "Name_A": "SMYD4", "target_original": "2186", "Gene_B": "2186", "interaction": "Direct", "SUID": 2315501, "TYPE": "Direct", "Gene_A": "114826", "support": "{\"StringDB\": \"physical\", \"StringEvidence\": \"experiments:0.254,textmining:0.100,coexpression:0.045\", \"String_Score_Physical\": 284, \"String_Score_Combined\": 385}", "selected": false}, "selected": false}, {"data": {"id": "2315483", "source": "2315135", "target": "2314979", "SCORE": "270", "shared_interaction": "Direct", "source_original": "113146", "Name_B": "TNRC6A", "Name_A": "AHNAK2", "target_original": "27327", "Gene_B": "27327", "interaction": "Direct", "SUID": 2315483, "TYPE": "Direct", "Gene_A": "113146", "support": "{\"StringDB\": \"physical\", \"StringEvidence\": \"experiments:0.239\", \"BioGrid\": \"physical\", \"BioGrid_PubMed\": \"28813667\", \"BioGrid_Type\": \"Affinity Capture-MS\", \"String_Score_Physical\": 270, \"String_Score_Combined\": 270}", "selected": false}, "selected": false}, {"data": {"id": "2315480", "source": "2315135", "target": "2314952", "SCORE": "263", "shared_interaction": "Direct", "source_original": "113146", "Name_B": "GABARAPL1", "Name_A": "AHNAK2", "target_original": "23710", "Gene_B": "23710", "interaction": "Direct", "SUID": 2315480, "TYPE": "Direct", "Gene_A": "113146", "support": "{\"StringDB\": \"physical\", \"StringEvidence\": \"experiments:0.231\", \"BioGrid\": \"physical\", \"BioGrid_PubMed\": \"32296183,25416956\", \"BioGrid_Type\": \"Two-hybrid\", \"String_Score_Physical\": 263, \"String_Score_Combined\": 263}", "selected": false}, "selected": false}, {"data": {"id": "2316398", "source": "2315111", "target": "2315120", "SCORE": "323", "shared_interaction": "Direct", "source_original": "83752", "Name_B": "CHD6", "Name_A": "LONP2", "target_original": "84181", "Gene_B": "84181", "interaction": "Direct", "SUID": 2316398, "TYPE": "Direct", "Gene_A": "83752", "support": "{\"StringDB\": \"physical\", \"StringEvidence\": \"experiments:0.294,coexpression:0.050\", \"String_Score_Physical\": 323, \"String_Score_Combined\": 356}", "selected": false}, "selected": false}, {"data": {"id": "2316389", "source": "2315105", "target": "2314802", "SCORE": "294", "shared_interaction": "Direct", "source_original": "80776", "Name_B": "OFD1", "Name_A": "B9D2", "target_original": "8481", "Gene_B": "8481", "interaction": "Direct", "SUID": 2316389, "TYPE": "Direct", "Gene_A": "80776", "support": "{\"StringDB\": \"functional\", \"StringEvidence\": \"textmining:0.525\", \"InWeb_IM\": \"inference\", \"String_Score_Combined\": 544, \"String_Score_Physical\": 294}", "selected": false}, "selected": false}, {"data": {"id": "2316386", "source": "2315102", "target": "2314847", "SCORE": "208", "shared_interaction": "Direct", "source_original": "80254", "Name_B": "CEP57", "Name_A": "CEP63", "target_original": "9702", "Gene_B": "9702", "interaction": "Direct", "SUID": 2316386, "TYPE": "Direct", "Gene_A": "80254", "support": "{\"BioGrid\": \"physical\", \"BioGrid_PubMed\": \"33961781,32296183,25416956,24613305\", \"BioGrid_Type\": \"Two-hybrid,Affinity Capture-MS,Proximity Label-MS\", \"BioGrid_Score\": \"0.999999328\"}", "selected": false}, "selected": false}, {"data": {"id": "2316383", "source": "2315102", "target": "2314826", "SCORE": "208", "shared_interaction": "Direct", "source_original": "80254", "Name_B": "SMC3", "Name_A": "CEP63", "target_original": "9126", "Gene_B": "9126", "interaction": "Direct", "SUID": 2316383, "TYPE": "Direct", "Gene_A": "80254", "support": "{\"BioGrid\": \"physical\", \"BioGrid_PubMed\": \"17043677\", \"BioGrid_Type\": \"Two-hybrid\"}", "selected": false}, "selected": false}, {"data": {"id": "2316380", "source": "2315102", "target": "2314802", "SCORE": "294", "shared_interaction": "Direct", "source_original": "80254", "Name_B": "OFD1", "Name_A": "CEP63", "target_original": "8481", "Gene_B": "8481", "interaction": "Direct", "SUID": 2316380, "TYPE": "Direct", "Gene_A": "80254", "support": "{\"InWeb_IM\": \"experimental\", \"BioGrid\": \"physical\", \"BioGrid_PubMed\": \"26638075,24613305\", \"BioGrid_Type\": \"Proximity Label-MS\"}", "selected": false}, "selected": false}, {"data": {"id": "2316377", "source": "2315102", "target": "2314799", "SCORE": "294", "shared_interaction": "Direct", "source_original": "80254", "Name_B": "FXR1", "Name_A": "CEP63", "target_original": "8087", "Gene_B": "8087", "interaction": "Direct", "SUID": 2316377, "TYPE": "Direct", "Gene_A": "80254", "support": "{\"InWeb_IM\": \"inference\", \"BioGrid\": \"physical\", \"BioGrid_PubMed\": \"35989368\", \"BioGrid_Type\": \"Affinity Capture-Western\"}", "selected": false}, "selected": false}, {"data": {"id": "2316374", "source": "2315099", "target": "2314841", "SCORE": "663", "shared_interaction": "Direct", "source_original": "80205", "Name_B": "NCOR1", "Name_A": "CHD9", "target_original": "9611", "Gene_B": "9611", "interaction": "Direct", "SUID": 2316374, "TYPE": "Direct", "Gene_A": "80205", "support": "{\"StringDB\": \"physical\", \"StringEvidence\": \"database:0.635,textmining:0.278,coexpression:0.169,experiments:0.039\", \"InWeb_IM\": \"inference\", \"String_Score_Physical\": 663, \"String_Score_Combined\": 798}", "selected": false}, "selected": false}, {"data": {"id": "2316371", "source": "2315099", "target": "2315111", "SCORE": "323", "shared_interaction": "Direct", "source_original": "80205", "Name_B": "LONP2", "Name_A": "CHD9", "target_original": "83752", "Gene_B": "83752", "interaction": "Direct", "SUID": 2316371, "TYPE": "Direct", "Gene_A": "80205", "support": "{\"StringDB\": \"physical\", \"StringEvidence\": \"experiments:0.294,coexpression:0.050\", \"String_Score_Physical\": 323, \"String_Score_Combined\": 356}", "selected": false}, "selected": false}, {"data": {"id": "2316362", "source": "2315093", "target": "2314853", "SCORE": "208", "shared_interaction": "Direct", "source_original": "79665", "Name_B": "THRAP3", "Name_A": "DHX40", "target_original": "9967", "Gene_B": "9967", "interaction": "Direct", "SUID": 2316362, "TYPE": "Direct", "Gene_A": "79665", "support": "{\"BioGrid\": \"physical\", \"BioGrid_PubMed\": \"34079125\", \"BioGrid_Type\": \"Proximity Label-MS\", \"BioGrid_Score\": \"4.9\"}", "selected": false}, "selected": false}, {"data": {"id": "2316359", "source": "2315093", "target": "2314844", "SCORE": "208", "shared_interaction": "Direct", "source_original": "79665", "Name_B": "CTR9", "Name_A": "DHX40", "target_original": "9646", "Gene_B": "9646", "interaction": "Direct", "SUID": 2316359, "TYPE": "Direct", "Gene_A": "79665", "support": "{\"BioGrid\": \"physical\", \"BioGrid_PubMed\": \"34079125\", \"BioGrid_Type\": \"Proximity Label-MS\", \"BioGrid_Score\": \"9.42\"}", "selected": false}, "selected": false}, {"data": {"id": "2316356", "source": "2315093", "target": "2315132", "SCORE": "208", "shared_interaction": "Direct", "source_original": "79665", "Name_B": "YTHDC1", "Name_A": "DHX40", "target_original": "91746", "Gene_B": "91746", "interaction": "Direct", "SUID": 2316356, "TYPE": "Direct", "Gene_A": "79665", "support": "{\"BioGrid\": \"physical\", \"BioGrid_PubMed\": \"34079125\", \"BioGrid_Type\": \"Proximity Label-MS\", \"BioGrid_Score\": \"25.45\"}", "selected": false}, "selected": false}, {"data": {"id": "2316344", "source": "2315087", "target": "2314820", "SCORE": "208", "shared_interaction": "Direct", "source_original": "79090", "Name_B": "TAX1BP1", "Name_A": "TRAPPC6A", "target_original": "8887", "Gene_B": "8887", "interaction": "Direct", "SUID": 2316344, "TYPE": "Direct", "Gene_A": "79090", "support": "{\"BioGrid\": \"physical\", \"BioGrid_PubMed\": \"32296183\", \"BioGrid_Type\": \"Two-hybrid\"}", "selected": false}, "selected": false}, {"data": {"id": "2316245", "source": "2315081", "target": "2314751", "SCORE": "208", "shared_interaction": "Direct", "source_original": "64710", "Name_B": "SMARCE1", "Name_A": "NUCKS1", "target_original": "6605", "Gene_B": "6605", "interaction": "Direct", "SUID": 2316245, "TYPE": "Direct", "Gene_A": "64710", "support": "{\"BioGrid\": \"physical\", \"BioGrid_PubMed\": \"35271311\", \"BioGrid_Type\": \"Affinity Capture-MS\"}", "selected": false}, "selected": false}, {"data": {"id": "2316242", "source": "2315078", "target": "2314685", "SCORE": "234", "shared_interaction": "Direct", "source_original": "64121", "Name_B": "CDC25B", "Name_A": "RRAGC", "target_original": "994", "Gene_B": "994", "interaction": "Direct", "SUID": 2316242, "TYPE": "Direct", "Gene_A": "64121", "support": "{\"StringDB\": \"physical\", \"StringEvidence\": \"experiments:0.201\", \"String_Score_Physical\": 234, \"String_Score_Combined\": 234}", "selected": false}, "selected": false}, {"data": {"id": "2316239", "source": "2315078", "target": "2314775", "SCORE": "923", "shared_interaction": "Direct", "source_original": "64121", "Name_B": "TSC1", "Name_A": "RRAGC", "target_original": "7248", "Gene_B": "7248", "interaction": "Direct", "SUID": 2316239, "TYPE": "Direct", "Gene_A": "64121", "support": "{\"StringDB\": \"physical\", \"StringEvidence\": \"database:0.896,textmining:0.598,experiments:0.239\", \"BioGrid\": \"physical\", \"BioGrid_PubMed\": \"24529380\", \"BioGrid_Type\": \"Affinity Capture-Western\", \"String_Score_Physical\": 923, \"String_Score_Combined\": 969}", "selected": false}, "selected": false}, {"data": {"id": "2316230", "source": "2315072", "target": "2314850", "SCORE": "600", "shared_interaction": "Direct", "source_original": "60412", "Name_B": "RAB11FIP3", "Name_A": "EXOC4", "target_original": "9727", "Gene_B": "9727", "interaction": "Direct", "SUID": 2316230, "TYPE": "Direct", "Gene_A": "60412", "support": "{\"StringDB\": \"physical\", \"StringEvidence\": \"database:0.583,textmining:0.048\", \"InWeb_IM\": \"inference\", \"String_Score_Physical\": 600, \"String_Score_Combined\": 619}", "selected": false}, "selected": false}, {"data": {"id": "2316227", "source": "2315072", "target": "2314802", "SCORE": "294", "shared_interaction": "Direct", "source_original": "60412", "Name_B": "OFD1", "Name_A": "EXOC4", "target_original": "8481", "Gene_B": "8481", "interaction": "Direct", "SUID": 2316227, "TYPE": "Direct", "Gene_A": "60412", "support": "{\"InWeb_IM\": \"experimental\", \"BioGrid\": \"physical\", \"BioGrid_PubMed\": \"26638075\", \"BioGrid_Type\": \"Proximity Label-MS\"}", "selected": false}, "selected": false}, {"data": {"id": "2316224", "source": "2315072", "target": "2315102", "SCORE": "208", "shared_interaction": "Direct", "source_original": "60412", "Name_B": "CEP63", "Name_A": "EXOC4", "target_original": "80254", "Gene_B": "80254", "interaction": "Direct", "SUID": 2316224, "TYPE": "Direct", "Gene_A": "60412", "support": "{\"BioGrid\": \"physical\", \"BioGrid_PubMed\": \"17043677\", \"BioGrid_Type\": \"Two-hybrid\"}", "selected": false}, "selected": false}, {"data": {"id": "2316221", "source": "2315072", "target": "2314742", "SCORE": "208", "shared_interaction": "Direct", "source_original": "60412", "Name_B": "CLIP1", "Name_A": "EXOC4", "target_original": "6249", "Gene_B": "6249", "interaction": "Direct", "SUID": 2316221, "TYPE": "Direct", "Gene_A": "60412", "support": "{\"StringDB\": \"functional\", \"StringEvidence\": \"textmining:0.185\", \"BioGrid\": \"physical\", \"BioGrid_PubMed\": \"34079125\", \"BioGrid_Type\": \"Proximity Label-MS\", \"BioGrid_Score\": \"5.63\", \"String_Score_Combined\": 218, \"String_Score_Physical\": 208}", "selected": false}, "selected": false}, {"data": {"id": "2316206", "source": "2315069", "target": "2315132", "SCORE": "208", "shared_interaction": "Direct", "source_original": "58508", "Name_B": "YTHDC1", "Name_A": "KMT2C", "target_original": "91746", "Gene_B": "91746", "interaction": "Direct", "SUID": 2316206, "TYPE": "Direct", "Gene_A": "58508", "support": "{\"BioGrid\": \"physical\", \"BioGrid_PubMed\": \"34048709\", \"BioGrid_Type\": \"Affinity Capture-RNA\"}", "selected": false}, "selected": false}, {"data": {"id": "2316203", "source": "2315063", "target": "2315066", "SCORE": "384", "shared_interaction": "Direct", "source_original": "57522", "Name_B": "ARHGAP21", "Name_A": "SRGAP1", "target_original": "57584", "Gene_B": "57584", "interaction": "Direct", "SUID": 2316203, "TYPE": "Direct", "Gene_A": "57522", "support": "{\"StringDB\": \"physical\", \"StringEvidence\": \"experiments:0.359,textmining:0.314\", \"String_Score_Physical\": 384, \"String_Score_Combined\": 471}", "selected": false}, "selected": false}, {"data": {"id": "2316200", "source": "2315060", "target": "2314820", "SCORE": "345", "shared_interaction": "Direct", "source_original": "57506", "Name_B": "TAX1BP1", "Name_A": "MAVS", "target_original": "8887", "Gene_B": "8887", "interaction": "Direct", "SUID": 2316200, "TYPE": "Direct", "Gene_A": "57506", "support": "{\"StringDB\": \"physical\", \"StringEvidence\": \"textmining:0.365,experiments:0.317\", \"BioGrid\": \"physical\", \"BioGrid_PubMed\": \"27736772\", \"BioGrid_Type\": \"Affinity Capture-Western\", \"String_Score_Physical\": 345, \"String_Score_Combined\": 584}", "selected": false}, "selected": false}, {"data": {"id": "2316197", "source": "2315057", "target": "2314820", "SCORE": "208", "shared_interaction": "Direct", "source_original": "57498", "Name_B": "TAX1BP1", "Name_A": "KIDINS220", "target_original": "8887", "Gene_B": "8887", "interaction": "Direct", "SUID": 2316197, "TYPE": "Direct", "Gene_A": "57498", "support": "{\"BioGrid\": \"physical\", \"BioGrid_PubMed\": \"33545068\", \"BioGrid_Type\": \"Proximity Label-MS\"}", "selected": false}, "selected": false}, {"data": {"id": "2316194", "source": "2315057", "target": "2314781", "SCORE": "208", "shared_interaction": "Direct", "source_original": "57498", "Name_B": "UTRN", "Name_A": "KIDINS220", "target_original": "7402", "Gene_B": "7402", "interaction": "Direct", "SUID": 2316194, "TYPE": "Direct", "Gene_A": "57498", "support": "{\"BioGrid\": \"physical\", \"BioGrid_PubMed\": \"35271311\", \"BioGrid_Type\": \"Affinity Capture-MS\"}", "selected": false}, "selected": false}, {"data": {"id": "2316191", "source": "2315054", "target": "2314796", "SCORE": "208", "shared_interaction": "Direct", "source_original": "57187", "Name_B": "BRD3", "Name_A": "THOC2", "target_original": "8019", "Gene_B": "8019", "interaction": "Direct", "SUID": 2316191, "TYPE": "Direct", "Gene_A": "57187", "support": "{\"BioGrid\": \"physical\", \"BioGrid_PubMed\": \"30554943\", \"BioGrid_Type\": \"Affinity Capture-MS\"}", "selected": false}, "selected": false}, {"data": {"id": "2316188", "source": "2315054", "target": "2314781", "SCORE": "608", "shared_interaction": "Direct", "source_original": "57187", "Name_B": "UTRN", "Name_A": "THOC2", "target_original": "7402", "Gene_B": "7402", "interaction": "Direct", "SUID": 2316188, "TYPE": "Direct", "Gene_A": "57187", "support": "{\"StringDB\": \"physical\", \"StringEvidence\": \"experiments:0.591,coexpression:0.027\", \"BioGrid\": \"physical\", \"BioGrid_PubMed\": \"22939629\", \"BioGrid_Type\": \"Co-fractionation\", \"BioGrid_Score\": \"0.959\", \"String_Score_Physical\": 608, \"String_Score_Combined\": 618}", "selected": false}, "selected": false}, {"data": {"id": "2316185", "source": "2315054", "target": "2314754", "SCORE": "208", "shared_interaction": "Direct", "source_original": "57187", "Name_B": "SRPK2", "Name_A": "THOC2", "target_original": "6733", "Gene_B": "6733", "interaction": "Direct", "SUID": 2316185, "TYPE": "Direct", "Gene_A": "57187", "support": "{\"StringDB\": \"physical\", \"StringEvidence\": \"experiments:0.174,coexpression:0.042,textmining:0.023\", \"String_Score_Physical\": 208, \"String_Score_Combined\": 258}", "selected": false}, "selected": false}, {"data": {"id": "2316182", "source": "2315051", "target": "2314829", "SCORE": "218", "shared_interaction": "Direct", "source_original": "57169", "Name_B": "SCAF11", "Name_A": "ZNFX1", "target_original": "9169", "Gene_B": "9169", "interaction": "Direct", "SUID": 2316182, "TYPE": "Direct", "Gene_A": "57169", "support": "{\"StringDB\": \"physical\", \"StringEvidence\": \"experiments:0.185,coexpression:0.025\", \"BioGrid\": \"physical\", \"BioGrid_PubMed\": \"26496610\", \"BioGrid_Type\": \"Affinity Capture-MS\", \"String_Score_Physical\": 218, \"String_Score_Combined\": 237}", "selected": false}, "selected": false}, {"data": {"id": "2316179", "source": "2315048", "target": "2315129", "SCORE": "208", "shared_interaction": "Direct", "source_original": "57062", "Name_B": "THAP3", "Name_A": "DDX24", "target_original": "90326", "Gene_B": "90326", "interaction": "Direct", "SUID": 2316179, "TYPE": "Direct", "Gene_A": "57062", "support": "{\"BioGrid\": \"physical\", \"BioGrid_PubMed\": \"33961781\", \"BioGrid_Type\": \"Affinity Capture-MS\", \"BioGrid_Score\": \"0.890605538\"}", "selected": false}, "selected": false}, {"data": {"id": "2316176", "source": "2315048", "target": "2314739", "SCORE": "272", "shared_interaction": "Direct", "source_original": "57062", "Name_B": "RBBP6", "Name_A": "DDX24", "target_original": "5930", "Gene_B": "5930", "interaction": "Direct", "SUID": 2316176, "TYPE": "Direct", "Gene_A": "57062", "support": "{\"StringDB\": \"physical\", \"StringEvidence\": \"experiments:0.241,coexpression:0.027\", \"BioGrid\": \"physical\", \"BioGrid_PubMed\": \"26344197\", \"BioGrid_Type\": \"Co-fractionation\", \"BioGrid_Score\": \"0.13383186\", \"String_Score_Physical\": 272, \"String_Score_Combined\": 291}", "selected": false}, "selected": false}, {"data": {"id": "2316173", "source": "2315048", "target": "2315054", "SCORE": "213", "shared_interaction": "Direct", "source_original": "57062", "Name_B": "THOC2", "Name_A": "DDX24", "target_original": "57187", "Gene_B": "57187", "interaction": "Direct", "SUID": 2316173, "TYPE": "Direct", "Gene_A": "57062", "support": "{\"StringDB\": \"physical\", \"StringEvidence\": \"experiments:0.179,textmining:0.044,coexpression:0.022\", \"String_Score_Physical\": 213, \"String_Score_Combined\": 263}", "selected": false}, "selected": false}, {"data": {"id": "2316170", "source": "2315045", "target": "2314799", "SCORE": "208", "shared_interaction": "Direct", "source_original": "56850", "Name_B": "FXR1", "Name_A": "GRIPAP1", "target_original": "8087", "Gene_B": "8087", "interaction": "Direct", "SUID": 2316170, "TYPE": "Direct", "Gene_A": "56850", "support": "{\"BioGrid\": \"physical\", \"BioGrid_PubMed\": \"21653829\", \"BioGrid_Type\": \"Two-hybrid\"}", "selected": false}, "selected": false}, {"data": {"id": "2316167", "source": "2315045", "target": "2314751", "SCORE": "208", "shared_interaction": "Direct", "source_original": "56850", "Name_B": "SMARCE1", "Name_A": "GRIPAP1", "target_original": "6605", "Gene_B": "6605", "interaction": "Direct", "SUID": 2316167, "TYPE": "Direct", "Gene_A": "56850", "support": "{\"BioGrid\": \"physical\", \"BioGrid_PubMed\": \"32296183\", \"BioGrid_Type\": \"Two-hybrid\"}", "selected": false}, "selected": false}, {"data": {"id": "2316164", "source": "2315042", "target": "2314844", "SCORE": "749", "shared_interaction": "Direct", "source_original": "56254", "Name_B": "CTR9", "Name_A": "RNF20", "target_original": "9646", "Gene_B": "9646", "interaction": "Direct", "SUID": 2316164, "TYPE": "Direct", "Gene_A": "56254", "support": "{\"StringDB\": \"physical\", \"StringEvidence\": \"textmining:0.755,database:0.583,experiments:0.374,coexpression:0.327\", \"String_Score_Physical\": 749, \"String_Score_Combined\": 958}", "selected": false}, "selected": false}, {"data": {"id": "2316161", "source": "2315042", "target": "2315117", "SCORE": "242", "shared_interaction": "Direct", "source_original": "56254", "Name_B": "BLTP1", "Name_A": "RNF20", "target_original": "84162", "Gene_B": "84162", "interaction": "Direct", "SUID": 2316161, "TYPE": "Direct", "Gene_A": "56254", "support": "{\"StringDB\": \"physical\", \"StringEvidence\": \"experiments:0.211\", \"String_Score_Physical\": 242, \"String_Score_Combined\": 242}", "selected": false}, "selected": false}, {"data": {"id": "2316158", "source": "2315042", "target": "2314778", "SCORE": "428", "shared_interaction": "Direct", "source_original": "56254", "Name_B": "UBE2E1", "Name_A": "RNF20", "target_original": "7324", "Gene_B": "7324", "interaction": "Direct", "SUID": 2316158, "TYPE": "Direct", "Gene_A": "56254", "support": "{\"StringDB\": \"physical\", \"StringEvidence\": \"textmining:0.624,experiments:0.404,coexpression:0.022\", \"InWeb_IM\": \"experimental\", \"BioGrid\": \"physical\", \"BioGrid_PubMed\": \"35831314,16307923\", \"BioGrid_Type\": \"Affinity Capture-Western,Reconstituted Complex,Co-fractionation\", \"String_Score_Physical\": 428, \"String_Score_Combined\": 790}", "selected": false}, "selected": false}, {"data": {"id": "2316155", "source": "2315039", "target": "2315105", "SCORE": "294", "shared_interaction": "Direct", "source_original": "56252", "Name_B": "B9D2", "Name_A": "YLPM1", "target_original": "80776", "Gene_B": "80776", "interaction": "Direct", "SUID": 2316155, "TYPE": "Direct", "Gene_A": "56252", "support": "{\"InWeb_IM\": \"experimental\", \"BioGrid\": \"physical\", \"BioGrid_PubMed\": \"26638075\", \"BioGrid_Type\": \"Proximity Label-MS\"}", "selected": false}, "selected": false}, {"data": {"id": "2316152", "source": "2315039", "target": "2315093", "SCORE": "208", "shared_interaction": "Direct", "source_original": "56252", "Name_B": "DHX40", "Name_A": "YLPM1", "target_original": "79665", "Gene_B": "79665", "interaction": "Direct", "SUID": 2316152, "TYPE": "Direct", "Gene_A": "56252", "support": "{\"BioGrid\": \"physical\", \"BioGrid_PubMed\": \"34079125\", \"BioGrid_Type\": \"Proximity Label-MS\", \"BioGrid_Score\": \"4.94\"}", "selected": false}, "selected": false}, {"data": {"id": "2316149", "source": "2315036", "target": "2314805", "SCORE": "821", "shared_interaction": "Direct", "source_original": "55914", "Name_B": "PKP4", "Name_A": "ERBIN", "target_original": "8502", "Gene_B": "8502", "interaction": "Direct", "SUID": 2316149, "TYPE": "Direct", "Gene_A": "55914", "support": "{\"StringDB\": \"physical\", \"StringEvidence\": \"textmining:0.959,experiments:0.814,coexpression:0.011\", \"OmniPath\": \"omnipath\", \"OmniPath_Reference\": \"DOMINO;ELM;HPRD;InnateDB;IntAct;Lit-BM-17\", \"BioGrid\": \"physical\", \"BioGrid_PubMed\": \"12047349,11821434,11711544\", \"BioGrid_Type\": \"Affinity Capture-Western,Two-hybrid,Reconstituted Complex\", \"String_Score_Physical\": 821, \"String_Score_Combined\": 992}", "selected": false}, "selected": false}, {"data": {"id": "2316146", "source": "2315033", "target": "2314847", "SCORE": "208", "shared_interaction": "Direct", "source_original": "55755", "Name_B": "CEP57", "Name_A": "CDK5RAP2", "target_original": "9702", "Gene_B": "9702", "interaction": "Direct", "SUID": 2316146, "TYPE": "Direct", "Gene_A": "55755", "support": "{\"StringDB\": \"functional\", \"StringEvidence\": \"textmining:0.355,coexpression:0.025\", \"BioGrid\": \"physical\", \"BioGrid_PubMed\": \"33961781\", \"BioGrid_Type\": \"Affinity Capture-MS\", \"BioGrid_Score\": \"0.999242504\", \"String_Score_Combined\": 396, \"String_Score_Physical\": 208}", "selected": false}, "selected": false}, {"data": {"id": "2316143", "source": "2315033", "target": "2314802", "SCORE": "294", "shared_interaction": "Direct", "source_original": "55755", "Name_B": "OFD1", "Name_A": "CDK5RAP2", "target_original": "8481", "Gene_B": "8481", "interaction": "Direct", "SUID": 2316143, "TYPE": "Direct", "Gene_A": "55755", "support": "{\"StringDB\": \"functional\", \"StringEvidence\": \"textmining:0.220\", \"InWeb_IM\": \"inference\", \"BioGrid\": \"physical\", \"BioGrid_PubMed\": \"34079125\", \"BioGrid_Type\": \"Proximity Label-MS\", \"BioGrid_Score\": \"6.84\", \"String_Score_Combined\": 251, \"String_Score_Physical\": 294}", "selected": false}, "selected": false}, {"data": {"id": "2316140", "source": "2315030", "target": "2314748", "SCORE": "282", "shared_interaction": "Direct", "source_original": "55752", "Name_B": "SMARCA2", "Name_A": "SEPTIN11", "target_original": "6595", "Gene_B": "6595", "interaction": "Direct", "SUID": 2316140, "TYPE": "Direct", "Gene_A": "55752", "support": "{\"StringDB\": \"physical\", \"StringEvidence\": \"experiments:0.252\", \"BioGrid\": \"physical\", \"BioGrid_PubMed\": \"22939629\", \"BioGrid_Type\": \"Co-fractionation\", \"BioGrid_Score\": \"0.776\", \"String_Score_Physical\": 282, \"String_Score_Combined\": 282}", "selected": false}, "selected": false}, {"data": {"id": "2316137", "source": "2315027", "target": "2315111", "SCORE": "323", "shared_interaction": "Direct", "source_original": "55636", "Name_B": "LONP2", "Name_A": "CHD7", "target_original": "83752", "Gene_B": "83752", "interaction": "Direct", "SUID": 2316137, "TYPE": "Direct", "Gene_A": "55636", "support": "{\"StringDB\": \"physical\", \"StringEvidence\": \"experiments:0.294,coexpression:0.050\", \"String_Score_Physical\": 323, \"String_Score_Combined\": 356}", "selected": false}, "selected": false}, {"data": {"id": "2316134", "source": "2315027", "target": "2314763", "SCORE": "248", "shared_interaction": "Direct", "source_original": "55636", "Name_B": "TCEA1", "Name_A": "CHD7", "target_original": "6917", "Gene_B": "6917", "interaction": "Direct", "SUID": 2316134, "TYPE": "Direct", "Gene_A": "55636", "support": "{\"StringDB\": \"physical\", \"StringEvidence\": \"experiments:0.217,textmining:0.180,coexpression:0.022\", \"String_Score_Physical\": 248, \"String_Score_Combined\": 397}", "selected": false}, "selected": false}, {"data": {"id": "2316131", "source": "2315027", "target": "2314751", "SCORE": "595", "shared_interaction": "Direct", "source_original": "55636", "Name_B": "SMARCE1", "Name_A": "CHD7", "target_original": "6605", "Gene_B": "6605", "interaction": "Direct", "SUID": 2316131, "TYPE": "Direct", "Gene_A": "55636", "support": "{\"StringDB\": \"physical\", \"StringEvidence\": \"experiments:0.579,textmining:0.185,coexpression:0.022\", \"BioGrid\": \"physical\", \"BioGrid_PubMed\": \"21532573,20130577\", \"BioGrid_Type\": \"Affinity Capture-Western,Affinity Capture-MS\", \"String_Score_Physical\": 595, \"String_Score_Combined\": 677}", "selected": false}, "selected": false}, {"data": {"id": "2316128", "source": "2315024", "target": "2314787", "SCORE": "208", "shared_interaction": "Direct", "source_original": "55311", "Name_B": "ZKSCAN1", "Name_A": "ZNF444", "target_original": "7586", "Gene_B": "7586", "interaction": "Direct", "SUID": 2316128, "TYPE": "Direct", "Gene_A": "55311", "support": "{\"BioGrid\": \"physical\", \"BioGrid_PubMed\": \"33961781\", \"BioGrid_Type\": \"Affinity Capture-MS\", \"BioGrid_Score\": \"0.999999991\"}", "selected": false}, "selected": false}, {"data": {"id": "2316125", "source": "2315024", "target": "2315036", "SCORE": "208", "shared_interaction": "Direct", "source_original": "55311", "Name_B": "ERBIN", "Name_A": "ZNF444", "target_original": "55914", "Gene_B": "55914", "interaction": "Direct", "SUID": 2316125, "TYPE": "Direct", "Gene_A": "55311", "support": "{\"BioGrid\": \"physical\", \"BioGrid_PubMed\": \"33961781\", \"BioGrid_Type\": \"Affinity Capture-MS\", \"BioGrid_Score\": \"0.999994133\"}", "selected": false}, "selected": false}, {"data": {"id": "2316122", "source": "2315021", "target": "2314742", "SCORE": "256", "shared_interaction": "Direct", "source_original": "55112", "Name_B": "CLIP1", "Name_A": "DYNC2I1", "target_original": "6249", "Gene_B": "6249", "interaction": "Direct", "SUID": 2316122, "TYPE": "Direct", "Gene_A": "55112", "support": "{\"StringDB\": \"physical\", \"StringEvidence\": \"experiments:0.225,coexpression:0.062,textmining:0.039\", \"String_Score_Physical\": 256, \"String_Score_Combined\": 329}", "selected": false}, "selected": false}, {"data": {"id": "2316119", "source": "2315018", "target": "2314754", "SCORE": "688", "shared_interaction": "Direct", "source_original": "55082", "Name_B": "SRPK2", "Name_A": "ARGLU1", "target_original": "6733", "Gene_B": "6733", "interaction": "Direct", "SUID": 2316119, "TYPE": "Direct", "Gene_A": "55082", "support": "{\"StringDB\": \"physical\", \"StringEvidence\": \"experiments:0.675,textmining:0.237,coexpression:0.008\", \"BioGrid\": \"physical\", \"BioGrid_PubMed\": \"33961781,23602568,22365833\", \"BioGrid_Type\": \"Biochemical Activity,Two-hybrid,Affinity Capture-MS\", \"BioGrid_Score\": \"0.974007928\", \"String_Score_Physical\": 688, \"String_Score_Combined\": 763}", "selected": false}, "selected": false}, {"data": {"id": "2316116", "source": "2315015", "target": "2315123", "SCORE": "317", "shared_interaction": "Direct", "source_original": "55075", "Name_B": "USP48", "Name_A": "UACA", "target_original": "84196", "Gene_B": "84196", "interaction": "Direct", "SUID": 2316116, "TYPE": "Direct", "Gene_A": "55075", "support": "{\"StringDB\": \"physical\", \"StringEvidence\": \"experiments:0.288,coexpression:0.023\", \"BioGrid\": \"physical\", \"BioGrid_PubMed\": \"33903120,22939629\", \"BioGrid_Type\": \"Affinity Capture-MS,Co-fractionation\", \"BioGrid_Score\": \"0.779\", \"String_Score_Physical\": 317, \"String_Score_Combined\": 333}", "selected": false}, "selected": false}, {"data": {"id": "2316113", "source": "2315012", "target": "2315132", "SCORE": "208", "shared_interaction": "Direct", "source_original": "54832", "Name_B": "YTHDC1", "Name_A": "VPS13C", "target_original": "91746", "Gene_B": "91746", "interaction": "Direct", "SUID": 2316113, "TYPE": "Direct", "Gene_A": "54832", "support": "{\"BioGrid\": \"physical\", \"BioGrid_PubMed\": \"34048709\", \"BioGrid_Type\": \"Affinity Capture-RNA\"}", "selected": false}, "selected": false}, {"data": {"id": "2316110", "source": "2315009", "target": "2314802", "SCORE": "208", "shared_interaction": "Direct", "source_original": "54785", "Name_B": "OFD1", "Name_A": "BORCS6", "target_original": "8481", "Gene_B": "8481", "interaction": "Direct", "SUID": 2316110, "TYPE": "Direct", "Gene_A": "54785", "support": "{\"BioGrid\": \"physical\", \"BioGrid_PubMed\": \"34079125\", \"BioGrid_Type\": \"Proximity Label-MS\", \"BioGrid_Score\": \"9.68\"}", "selected": false}, "selected": false}, {"data": {"id": "2316107", "source": "2315009", "target": "2315072", "SCORE": "208", "shared_interaction": "Direct", "source_original": "54785", "Name_B": "EXOC4", "Name_A": "BORCS6", "target_original": "60412", "Gene_B": "60412", "interaction": "Direct", "SUID": 2316107, "TYPE": "Direct", "Gene_A": "54785", "support": "{\"BioGrid\": \"physical\", \"BioGrid_PubMed\": \"34079125\", \"BioGrid_Type\": \"Proximity Label-MS\", \"BioGrid_Score\": \"6.44\"}", "selected": false}, "selected": false}, {"data": {"id": "2316104", "source": "2315009", "target": "2315033", "SCORE": "208", "shared_interaction": "Direct", "source_original": "54785", "Name_B": "CDK5RAP2", "Name_A": "BORCS6", "target_original": "55755", "Gene_B": "55755", "interaction": "Direct", "SUID": 2316104, "TYPE": "Direct", "Gene_A": "54785", "support": "{\"BioGrid\": \"physical\", \"BioGrid_PubMed\": \"34079125,33961781,26186194\", \"BioGrid_Type\": \"Affinity Capture-MS,Proximity Label-MS\", \"BioGrid_Score\": \"0.868529405,0.839441018,230.0\"}", "selected": false}, "selected": false}, {"data": {"id": "2316101", "source": "2315009", "target": "2315015", "SCORE": "201", "shared_interaction": "Direct", "source_original": "54785", "Name_B": "UACA", "Name_A": "BORCS6", "target_original": "55075", "Gene_B": "55075", "interaction": "Direct", "SUID": 2316101, "TYPE": "Direct", "Gene_A": "54785", "support": "{\"StringDB\": \"physical\", \"StringEvidence\": \"experiments:0.167\", \"BioGrid\": \"physical\", \"BioGrid_PubMed\": \"34079125,33961781,28514442,26186194\", \"BioGrid_Type\": \"Affinity Capture-MS,Proximity Label-MS\", \"BioGrid_Score\": \"0.999910117,0.999998859,265.0,0.999999993\", \"String_Score_Physical\": 201, \"String_Score_Combined\": 201}", "selected": false}, "selected": false}, {"data": {"id": "2316089", "source": "2315006", "target": "2315120", "SCORE": "208", "shared_interaction": "Direct", "source_original": "53349", "Name_B": "CHD6", "Name_A": "ZFYVE1", "target_original": "84181", "Gene_B": "84181", "interaction": "Direct", "SUID": 2316089, "TYPE": "Direct", "Gene_A": "53349", "support": "{\"BioGrid\": \"physical\", \"BioGrid_PubMed\": \"33499712\", \"BioGrid_Type\": \"Affinity Capture-MS\"}", "selected": false}, "selected": false}, {"data": {"id": "2316086", "source": "2315003", "target": "2314754", "SCORE": "550", "shared_interaction": "Direct", "source_original": "51747", "Name_B": "SRPK2", "Name_A": "LUC7L3", "target_original": "6733", "Gene_B": "6733", "interaction": "Direct", "SUID": 2316086, "TYPE": "Direct", "Gene_A": "51747", "support": "{\"StringDB\": \"physical\", \"StringEvidence\": \"textmining:0.708,experiments:0.531,coexpression:0.007\", \"InWeb_IM\": \"experimental\", \"BioGrid\": \"physical\", \"BioGrid_PubMed\": \"32707033,23602568,12565863\", \"BioGrid_Type\": \"Biochemical Activity,Affinity Capture-MS\", \"BioGrid_Score\": \"544.0\", \"String_Score_Physical\": 550, \"String_Score_Combined\": 869}", "selected": false}, "selected": false}, {"data": {"id": "2316083", "source": "2315003", "target": "2315054", "SCORE": "294", "shared_interaction": "Direct", "source_original": "51747", "Name_B": "THOC2", "Name_A": "LUC7L3", "target_original": "57187", "Gene_B": "57187", "interaction": "Direct", "SUID": 2316083, "TYPE": "Direct", "Gene_A": "51747", "support": "{\"StringDB\": \"functional\", \"StringEvidence\": \"coexpression:0.188,textmining:0.063\", \"InWeb_IM\": \"inference\", \"String_Score_Combined\": 270, \"String_Score_Physical\": 294}", "selected": false}, "selected": false}, {"data": {"id": "2316080", "source": "2315000", "target": "2315120", "SCORE": "321", "shared_interaction": "Direct", "source_original": "51742", "Name_B": "CHD6", "Name_A": "ARID4B", "target_original": "84181", "Gene_B": "84181", "interaction": "Direct", "SUID": 2316080, "TYPE": "Direct", "Gene_A": "51742", "support": "{\"StringDB\": \"physical\", \"StringEvidence\": \"experiments:0.292,textmining:0.135,coexpression:0.023\", \"String_Score_Physical\": 321, \"String_Score_Combined\": 426}", "selected": false}, "selected": false}, {"data": {"id": "2316077", "source": "2315000", "target": "2315099", "SCORE": "321", "shared_interaction": "Direct", "source_original": "51742", "Name_B": "CHD9", "Name_A": "ARID4B", "target_original": "80205", "Gene_B": "80205", "interaction": "Direct", "SUID": 2316077, "TYPE": "Direct", "Gene_A": "51742", "support": "{\"StringDB\": \"physical\", \"StringEvidence\": \"experiments:0.292,textmining:0.199,coexpression:0.094\", \"String_Score_Physical\": 321, \"String_Score_Combined\": 507}", "selected": false}, "selected": false}, {"data": {"id": "2316074", "source": "2315000", "target": "2314748", "SCORE": "368", "shared_interaction": "Direct", "source_original": "51742", "Name_B": "SMARCA2", "Name_A": "ARID4B", "target_original": "6595", "Gene_B": "6595", "interaction": "Direct", "SUID": 2316074, "TYPE": "Direct", "Gene_A": "51742", "support": "{\"StringDB\": \"physical\", \"StringEvidence\": \"experiments:0.341,textmining:0.241,coexpression:0.045\", \"String_Score_Physical\": 368, \"String_Score_Combined\": 541}", "selected": false}, "selected": false}, {"data": {"id": "2316071", "source": "2315000", "target": "2315027", "SCORE": "321", "shared_interaction": "Direct", "source_original": "51742", "Name_B": "CHD7", "Name_A": "ARID4B", "target_original": "55636", "Gene_B": "55636", "interaction": "Direct", "SUID": 2316071, "TYPE": "Direct", "Gene_A": "51742", "support": "{\"StringDB\": \"physical\", \"StringEvidence\": \"experiments:0.292,textmining:0.105,coexpression:0.024\", \"String_Score_Physical\": 321, \"String_Score_Combined\": 407}", "selected": false}, "selected": false}, {"data": {"id": "2316068", "source": "2315000", "target": "2314676", "SCORE": "321", "shared_interaction": "Direct", "source_original": "51742", "Name_B": "ATRX", "Name_A": "ARID4B", "target_original": "546", "Gene_B": "546", "interaction": "Direct", "SUID": 2316068, "TYPE": "Direct", "Gene_A": "51742", "support": "{\"StringDB\": \"physical\", \"StringEvidence\": \"coexpression:0.511,experiments:0.292,textmining:0.182\", \"String_Score_Physical\": 321, \"String_Score_Combined\": 728}", "selected": false}, "selected": false}, {"data": {"id": "2316065", "source": "2314997", "target": "2315003", "SCORE": "294", "shared_interaction": "Direct", "source_original": "51667", "Name_B": "LUC7L3", "Name_A": "NUB1", "target_original": "51747", "Gene_B": "51747", "interaction": "Direct", "SUID": 2316065, "TYPE": "Direct", "Gene_A": "51667", "support": "{\"InWeb_IM\": \"inference\"}", "selected": false}, "selected": false}, {"data": {"id": "2316062", "source": "2314994", "target": "2314754", "SCORE": "352", "shared_interaction": "Direct", "source_original": "51319", "Name_B": "SRPK2", "Name_A": "RSRC1", "target_original": "6733", "Gene_B": "6733", "interaction": "Direct", "SUID": 2316062, "TYPE": "Direct", "Gene_A": "51319", "support": "{\"StringDB\": \"physical\", \"StringEvidence\": \"experiments:0.324,coexpression:0.022\", \"BioGrid\": \"physical\", \"BioGrid_PubMed\": \"33961781,23602568\", \"BioGrid_Type\": \"Biochemical Activity,Affinity Capture-MS\", \"BioGrid_Score\": \"0.999960664\", \"String_Score_Physical\": 352, \"String_Score_Combined\": 366}", "selected": false}, "selected": false}, {"data": {"id": "2316059", "source": "2314994", "target": "2315048", "SCORE": "213", "shared_interaction": "Direct", "source_original": "51319", "Name_B": "DDX24", "Name_A": "RSRC1", "target_original": "57062", "Gene_B": "57062", "interaction": "Direct", "SUID": 2316059, "TYPE": "Direct", "Gene_A": "51319", "support": "{\"StringDB\": \"physical\", \"StringEvidence\": \"experiments:0.179,coexpression:0.023,textmining:0.019\", \"String_Score_Physical\": 213, \"String_Score_Combined\": 245}", "selected": false}, "selected": false}, {"data": {"id": "2316032", "source": "2314988", "target": "2314778", "SCORE": "432", "shared_interaction": "Direct", "source_original": "51035", "Name_B": "UBE2E1", "Name_A": "UBXN1", "target_original": "7324", "Gene_B": "7324", "interaction": "Direct", "SUID": 2316032, "TYPE": "Direct", "Gene_A": "51035", "support": "{\"OmniPath\": \"pathwayextra\", \"OmniPath_Reference\": \"Wang\"}", "selected": false}, "selected": false}, {"data": {"id": "2316029", "source": "2314988", "target": "2315060", "SCORE": "308", "shared_interaction": "Direct", "source_original": "51035", "Name_B": "MAVS", "Name_A": "UBXN1", "target_original": "57506", "Gene_B": "57506", "interaction": "Direct", "SUID": 2316029, "TYPE": "Direct", "Gene_A": "51035", "support": "{\"StringDB\": \"physical\", \"StringEvidence\": \"textmining:0.934,experiments:0.278\", \"BioGrid\": \"physical\", \"BioGrid_PubMed\": \"23545497\", \"BioGrid_Type\": \"Affinity Capture-Western\", \"String_Score_Physical\": 308, \"String_Score_Combined\": 954}", "selected": false}, "selected": false}, {"data": {"id": "2315906", "source": "2314985", "target": "2315129", "SCORE": "208", "shared_interaction": "Direct", "source_original": "29915", "Name_B": "THAP3", "Name_A": "HCFC2", "target_original": "90326", "Gene_B": "90326", "interaction": "Direct", "SUID": 2315906, "TYPE": "Direct", "Gene_A": "29915", "support": "{\"BioGrid\": \"physical\", \"BioGrid_PubMed\": \"33961781\", \"BioGrid_Type\": \"Affinity Capture-MS\", \"BioGrid_Score\": \"0.999999166\"}", "selected": false}, "selected": false}, {"data": {"id": "2315903", "source": "2314982", "target": "2315132", "SCORE": "208", "shared_interaction": "Direct", "source_original": "29123", "Name_B": "YTHDC1", "Name_A": "ANKRD11", "target_original": "91746", "Gene_B": "91746", "interaction": "Direct", "SUID": 2315903, "TYPE": "Direct", "Gene_A": "29123", "support": "{\"BioGrid\": \"physical\", \"BioGrid_PubMed\": \"34048709\", \"BioGrid_Type\": \"Affinity Capture-RNA\"}", "selected": false}, "selected": false}, {"data": {"id": "2315900", "source": "2314982", "target": "2315093", "SCORE": "208", "shared_interaction": "Direct", "source_original": "29123", "Name_B": "DHX40", "Name_A": "ANKRD11", "target_original": "79665", "Gene_B": "79665", "interaction": "Direct", "SUID": 2315900, "TYPE": "Direct", "Gene_A": "29123", "support": "{\"BioGrid\": \"physical\", \"BioGrid_PubMed\": \"34079125\", \"BioGrid_Type\": \"Proximity Label-MS\", \"BioGrid_Score\": \"11.51\"}", "selected": false}, "selected": false}, {"data": {"id": "2315897", "source": "2314982", "target": "2315045", "SCORE": "208", "shared_interaction": "Direct", "source_original": "29123", "Name_B": "GRIPAP1", "Name_A": "ANKRD11", "target_original": "56850", "Gene_B": "56850", "interaction": "Direct", "SUID": 2315897, "TYPE": "Direct", "Gene_A": "29123", "support": "{\"BioGrid\": \"physical\", \"BioGrid_PubMed\": \"32296183\", \"BioGrid_Type\": \"Two-hybrid\"}", "selected": false}, "selected": false}, {"data": {"id": "2315891", "source": "2314979", "target": "2314811", "SCORE": "258", "shared_interaction": "Direct", "source_original": "27327", "Name_B": "FAM193A", "Name_A": "TNRC6A", "target_original": "8603", "Gene_B": "8603", "interaction": "Direct", "SUID": 2315891, "TYPE": "Direct", "Gene_A": "27327", "support": "{\"StringDB\": \"physical\", \"StringEvidence\": \"textmining:0.298,experiments:0.226\", \"BioGrid\": \"physical\", \"BioGrid_PubMed\": \"29395067\", \"BioGrid_Type\": \"Proximity Label-MS\", \"String_Score_Physical\": 258, \"String_Score_Combined\": 479}", "selected": false}, "selected": false}, {"data": {"id": "2315888", "source": "2314979", "target": "2315069", "SCORE": "923", "shared_interaction": "Direct", "source_original": "27327", "Name_B": "KMT2C", "Name_A": "TNRC6A", "target_original": "58508", "Gene_B": "58508", "interaction": "Direct", "SUID": 2315888, "TYPE": "Direct", "Gene_A": "27327", "support": "{\"StringDB\": \"physical\", \"StringEvidence\": \"database:0.896,experiments:0.239,coexpression:0.109\", \"BioGrid\": \"physical\", \"BioGrid_PubMed\": \"28813667\", \"BioGrid_Type\": \"Affinity Capture-MS\", \"String_Score_Physical\": 923, \"String_Score_Combined\": 932}", "selected": false}, "selected": false}, {"data": {"id": "2315879", "source": "2314976", "target": "2315003", "SCORE": "208", "shared_interaction": "Direct", "source_original": "27072", "Name_B": "LUC7L3", "Name_A": "VPS41", "target_original": "51747", "Gene_B": "51747", "interaction": "Direct", "SUID": 2315879, "TYPE": "Direct", "Gene_A": "27072", "support": "{\"StringDB\": \"physical\", \"StringEvidence\": \"experiments:0.174,textmining:0.036,coexpression:0.008\", \"String_Score_Physical\": 208, \"String_Score_Combined\": 243}", "selected": false}, "selected": false}, {"data": {"id": "2315876", "source": "2314973", "target": "2314721", "SCORE": "194", "shared_interaction": "Direct", "source_original": "27067", "Name_B": "MAP1B", "Name_A": "STAU2", "target_original": "4131", "Gene_B": "4131", "interaction": "Direct", "SUID": 2315876, "TYPE": "Direct", "Gene_A": "27067", "support": "{\"StringDB\": \"physical\", \"StringEvidence\": \"textmining:0.310,experiments:0.160,coexpression:0.022\", \"BioGrid\": \"physical\", \"BioGrid_PubMed\": \"35777956\", \"BioGrid_Type\": \"Affinity Capture-MS\", \"String_Score_Physical\": 194, \"String_Score_Combined\": 455}", "selected": false}, "selected": false}, {"data": {"id": "2315873", "source": "2314973", "target": "2314718", "SCORE": "194", "shared_interaction": "Direct", "source_original": "27067", "Name_B": "MAP1A", "Name_A": "STAU2", "target_original": "4130", "Gene_B": "4130", "interaction": "Direct", "SUID": 2315873, "TYPE": "Direct", "Gene_A": "27067", "support": "{\"StringDB\": \"physical\", \"StringEvidence\": \"experiments:0.160,textmining:0.023,coexpression:0.022\", \"String_Score_Physical\": 194, \"String_Score_Combined\": 229}", "selected": false}, "selected": false}, {"data": {"id": "2315870", "source": "2314970", "target": "2314784", "SCORE": "557", "shared_interaction": "Direct", "source_original": "27030", "Name_B": "XPC", "Name_A": "MLH3", "target_original": "7508", "Gene_B": "7508", "interaction": "Direct", "SUID": 2315870, "TYPE": "Direct", "Gene_A": "27030", "support": "{\"StringDB\": \"physical\", \"StringEvidence\": \"database:0.520,textmining:0.280,experiments:0.039,coexpression:0.023\", \"String_Score_Physical\": 557, \"String_Score_Combined\": 688}", "selected": false}, "selected": false}, {"data": {"id": "2315867", "source": "2314967", "target": "2314853", "SCORE": "208", "shared_interaction": "Direct", "source_original": "26471", "Name_B": "THRAP3", "Name_A": "NUPR1", "target_original": "9967", "Gene_B": "9967", "interaction": "Direct", "SUID": 2315867, "TYPE": "Direct", "Gene_A": "26471", "support": "{\"BioGrid\": \"physical\", \"BioGrid_PubMed\": \"32780723\", \"BioGrid_Type\": \"Affinity Capture-MS\"}", "selected": false}, "selected": false}, {"data": {"id": "2315864", "source": "2314967", "target": "2314844", "SCORE": "208", "shared_interaction": "Direct", "source_original": "26471", "Name_B": "CTR9", "Name_A": "NUPR1", "target_original": "9646", "Gene_B": "9646", "interaction": "Direct", "SUID": 2315864, "TYPE": "Direct", "Gene_A": "26471", "support": "{\"BioGrid\": \"physical\", \"BioGrid_PubMed\": \"32780723\", \"BioGrid_Type\": \"Affinity Capture-MS\"}", "selected": false}, "selected": false}, {"data": {"id": "2315861", "source": "2314967", "target": "2314826", "SCORE": "208", "shared_interaction": "Direct", "source_original": "26471", "Name_B": "SMC3", "Name_A": "NUPR1", "target_original": "9126", "Gene_B": "9126", "interaction": "Direct", "SUID": 2315861, "TYPE": "Direct", "Gene_A": "26471", "support": "{\"BioGrid\": \"physical\", \"BioGrid_PubMed\": \"32780723\", \"BioGrid_Type\": \"Affinity Capture-MS\"}", "selected": false}, "selected": false}, {"data": {"id": "2315858", "source": "2314967", "target": "2314799", "SCORE": "208", "shared_interaction": "Direct", "source_original": "26471", "Name_B": "FXR1", "Name_A": "NUPR1", "target_original": "8087", "Gene_B": "8087", "interaction": "Direct", "SUID": 2315858, "TYPE": "Direct", "Gene_A": "26471", "support": "{\"BioGrid\": \"physical\", \"BioGrid_PubMed\": \"32780723\", \"BioGrid_Type\": \"Affinity Capture-MS\"}", "selected": false}, "selected": false}, {"data": {"id": "2315855", "source": "2314967", "target": "2314793", "SCORE": "208", "shared_interaction": "Direct", "source_original": "26471", "Name_B": "DEK", "Name_A": "NUPR1", "target_original": "7913", "Gene_B": "7913", "interaction": "Direct", "SUID": 2315855, "TYPE": "Direct", "Gene_A": "26471", "support": "{\"BioGrid\": \"physical\", \"BioGrid_PubMed\": \"32780723\", \"BioGrid_Type\": \"Affinity Capture-MS\"}", "selected": false}, "selected": false}, {"data": {"id": "2315852", "source": "2314967", "target": "2315078", "SCORE": "208", "shared_interaction": "Direct", "source_original": "26471", "Name_B": "RRAGC", "Name_A": "NUPR1", "target_original": "64121", "Gene_B": "64121", "interaction": "Direct", "SUID": 2315852, "TYPE": "Direct", "Gene_A": "26471", "support": "{\"BioGrid\": \"physical\", \"BioGrid_PubMed\": \"32780723\", \"BioGrid_Type\": \"Affinity Capture-MS\"}", "selected": false}, "selected": false}, {"data": {"id": "2315849", "source": "2314967", "target": "2315054", "SCORE": "208", "shared_interaction": "Direct", "source_original": "26471", "Name_B": "THOC2", "Name_A": "NUPR1", "target_original": "57187", "Gene_B": "57187", "interaction": "Direct", "SUID": 2315849, "TYPE": "Direct", "Gene_A": "26471", "support": "{\"BioGrid\": \"physical\", \"BioGrid_PubMed\": \"32780723\", \"BioGrid_Type\": \"Affinity Capture-MS\"}", "selected": false}, "selected": false}, {"data": {"id": "2315846", "source": "2314967", "target": "2315039", "SCORE": "208", "shared_interaction": "Direct", "source_original": "26471", "Name_B": "YLPM1", "Name_A": "NUPR1", "target_original": "56252", "Gene_B": "56252", "interaction": "Direct", "SUID": 2315846, "TYPE": "Direct", "Gene_A": "26471", "support": "{\"BioGrid\": \"physical\", \"BioGrid_PubMed\": \"32780723\", \"BioGrid_Type\": \"Affinity Capture-MS\"}", "selected": false}, "selected": false}, {"data": {"id": "2315843", "source": "2314967", "target": "2315036", "SCORE": "208", "shared_interaction": "Direct", "source_original": "26471", "Name_B": "ERBIN", "Name_A": "NUPR1", "target_original": "55914", "Gene_B": "55914", "interaction": "Direct", "SUID": 2315843, "TYPE": "Direct", "Gene_A": "26471", "support": "{\"BioGrid\": \"physical\", \"BioGrid_PubMed\": \"32780723\", \"BioGrid_Type\": \"Affinity Capture-MS\"}", "selected": false}, "selected": false}, {"data": {"id": "2315840", "source": "2314967", "target": "2315015", "SCORE": "208", "shared_interaction": "Direct", "source_original": "26471", "Name_B": "UACA", "Name_A": "NUPR1", "target_original": "55075", "Gene_B": "55075", "interaction": "Direct", "SUID": 2315840, "TYPE": "Direct", "Gene_A": "26471", "support": "{\"BioGrid\": \"physical\", \"BioGrid_PubMed\": \"32780723\", \"BioGrid_Type\": \"Affinity Capture-MS\"}", "selected": false}, "selected": false}, {"data": {"id": "2315837", "source": "2314967", "target": "2314736", "SCORE": "208", "shared_interaction": "Direct", "source_original": "26471", "Name_B": "PCM1", "Name_A": "NUPR1", "target_original": "5108", "Gene_B": "5108", "interaction": "Direct", "SUID": 2315837, "TYPE": "Direct", "Gene_A": "26471", "support": "{\"BioGrid\": \"physical\", \"BioGrid_PubMed\": \"32780723\", \"BioGrid_Type\": \"Affinity Capture-MS\"}", "selected": false}, "selected": false}, {"data": {"id": "2315834", "source": "2314967", "target": "2314673", "SCORE": "432", "shared_interaction": "Direct", "source_original": "26471", "Name_B": "ATF4", "Name_A": "NUPR1", "target_original": "468", "Gene_B": "468", "interaction": "Direct", "SUID": 2315834, "TYPE": "Direct", "Gene_A": "26471", "support": "{\"StringDB\": \"functional\", \"StringEvidence\": \"textmining:0.288\", \"OmniPath\": \"pathwayextra\", \"OmniPath_Reference\": \"Wang\", \"String_Score_Combined\": 317, \"String_Score_Physical\": 432}", "selected": false}, "selected": false}, {"data": {"id": "2315831", "source": "2314967", "target": "2314724", "SCORE": "208", "shared_interaction": "Direct", "source_original": "26471", "Name_B": "MRE11", "Name_A": "NUPR1", "target_original": "4361", "Gene_B": "4361", "interaction": "Direct", "SUID": 2315831, "TYPE": "Direct", "Gene_A": "26471", "support": "{\"BioGrid\": \"physical\", \"BioGrid_PubMed\": \"32780723\", \"BioGrid_Type\": \"Co-localization\"}", "selected": false}, "selected": false}, {"data": {"id": "2315828", "source": "2314967", "target": "2314709", "SCORE": "208", "shared_interaction": "Direct", "source_original": "26471", "Name_B": "HADHA", "Name_A": "NUPR1", "target_original": "3030", "Gene_B": "3030", "interaction": "Direct", "SUID": 2315828, "TYPE": "Direct", "Gene_A": "26471", "support": "{\"BioGrid\": \"physical\", \"BioGrid_PubMed\": \"32780723\", \"BioGrid_Type\": \"Affinity Capture-MS\"}", "selected": false}, "selected": false}, {"data": {"id": "2315825", "source": "2314964", "target": "2314826", "SCORE": "270", "shared_interaction": "Direct", "source_original": "26260", "Name_B": "SMC3", "Name_A": "FBXO25", "target_original": "9126", "Gene_B": "9126", "interaction": "Direct", "SUID": 2315825, "TYPE": "Direct", "Gene_A": "26260", "support": "{\"StringDB\": \"physical\", \"StringEvidence\": \"experiments:0.239,coexpression:0.022\", \"BioGrid\": \"physical\", \"BioGrid_PubMed\": \"20473970\", \"BioGrid_Type\": \"Affinity Capture-MS\", \"String_Score_Physical\": 270, \"String_Score_Combined\": 285}", "selected": false}, "selected": false}, {"data": {"id": "2315822", "source": "2314964", "target": "2315126", "SCORE": "270", "shared_interaction": "Direct", "source_original": "26260", "Name_B": "ANKRD13A", "Name_A": "FBXO25", "target_original": "88455", "Gene_B": "88455", "interaction": "Direct", "SUID": 2315822, "TYPE": "Direct", "Gene_A": "26260", "support": "{\"StringDB\": \"physical\", \"StringEvidence\": \"experiments:0.239\", \"BioGrid\": \"physical\", \"BioGrid_PubMed\": \"23940030\", \"BioGrid_Type\": \"Biochemical Activity\", \"String_Score_Physical\": 270, \"String_Score_Combined\": 270}", "selected": false}, "selected": false}, {"data": {"id": "2315819", "source": "2314964", "target": "2315033", "SCORE": "208", "shared_interaction": "Direct", "source_original": "26260", "Name_B": "CDK5RAP2", "Name_A": "FBXO25", "target_original": "55755", "Gene_B": "55755", "interaction": "Direct", "SUID": 2315819, "TYPE": "Direct", "Gene_A": "26260", "support": "{\"BioGrid\": \"physical\", \"BioGrid_PubMed\": \"21988832\", \"BioGrid_Type\": \"Two-hybrid\"}", "selected": false}, "selected": false}, {"data": {"id": "2315816", "source": "2314964", "target": "2315015", "SCORE": "281", "shared_interaction": "Direct", "source_original": "26260", "Name_B": "UACA", "Name_A": "FBXO25", "target_original": "55075", "Gene_B": "55075", "interaction": "Direct", "SUID": 2315816, "TYPE": "Direct", "Gene_A": "26260", "support": "{\"StringDB\": \"physical\", \"StringEvidence\": \"experiments:0.251\", \"BioGrid\": \"physical\", \"BioGrid_PubMed\": \"20473970\", \"BioGrid_Type\": \"Affinity Capture-MS\", \"String_Score_Physical\": 281, \"String_Score_Combined\": 281}", "selected": false}, "selected": false}, {"data": {"id": "2315813", "source": "2314961", "target": "2314847", "SCORE": "208", "shared_interaction": "Direct", "source_original": "26058", "Name_B": "CEP57", "Name_A": "GIGYF2", "target_original": "9702", "Gene_B": "9702", "interaction": "Direct", "SUID": 2315813, "TYPE": "Direct", "Gene_A": "26058", "support": "{\"BioGrid\": \"physical\", \"BioGrid_PubMed\": \"23443559\", \"BioGrid_Type\": \"Affinity Capture-MS\"}", "selected": false}, "selected": false}, {"data": {"id": "2315810", "source": "2314961", "target": "2314799", "SCORE": "281", "shared_interaction": "Direct", "source_original": "26058", "Name_B": "FXR1", "Name_A": "GIGYF2", "target_original": "8087", "Gene_B": "8087", "interaction": "Direct", "SUID": 2315810, "TYPE": "Direct", "Gene_A": "26058", "support": "{\"StringDB\": \"physical\", \"StringEvidence\": \"experiments:0.251,textmining:0.194,coexpression:0.020\", \"InWeb_IM\": \"experimental\", \"BioGrid\": \"physical\", \"BioGrid_PubMed\": \"20696395\", \"BioGrid_Type\": \"Affinity Capture-MS\", \"String_Score_Physical\": 281, \"String_Score_Combined\": 432}", "selected": false}, "selected": false}, {"data": {"id": "2315807", "source": "2314955", "target": "2315093", "SCORE": "345", "shared_interaction": "Direct", "source_original": "25949", "Name_B": "DHX40", "Name_A": "SYF2", "target_original": "79665", "Gene_B": "79665", "interaction": "Direct", "SUID": 2315807, "TYPE": "Direct", "Gene_A": "25949", "support": "{\"StringDB\": \"physical\", \"StringEvidence\": \"experiments:0.318,textmining:0.108\", \"String_Score_Physical\": 345, \"String_Score_Combined\": 416}", "selected": false}, "selected": false}, {"data": {"id": "2315804", "source": "2314955", "target": "2315036", "SCORE": "206", "shared_interaction": "Direct", "source_original": "25949", "Name_B": "ERBIN", "Name_A": "SYF2", "target_original": "55914", "Gene_B": "55914", "interaction": "Direct", "SUID": 2315804, "TYPE": "Direct", "Gene_A": "25949", "support": "{\"StringDB\": \"physical\", \"StringEvidence\": \"experiments:0.172,textmining:0.006\", \"String_Score_Physical\": 206, \"String_Score_Combined\": 210}", "selected": false}, "selected": false}, {"data": {"id": "2315801", "source": "2314955", "target": "2314958", "SCORE": "800", "shared_interaction": "Direct", "source_original": "25949", "Name_B": "FAM32A", "Name_A": "SYF2", "target_original": "26017", "Gene_B": "26017", "interaction": "Direct", "SUID": 2315801, "TYPE": "Direct", "Gene_A": "25949", "support": "{\"StringDB\": \"physical\", \"StringEvidence\": \"experiments:0.791,coexpression:0.050\", \"String_Score_Physical\": 800, \"String_Score_Combined\": 810}", "selected": false}, "selected": false}, {"data": {"id": "2315795", "source": "2314952", "target": "2314820", "SCORE": "869", "shared_interaction": "Direct", "source_original": "23710", "Name_B": "TAX1BP1", "Name_A": "GABARAPL1", "target_original": "8887", "Gene_B": "8887", "interaction": "Direct", "SUID": 2315795, "TYPE": "Direct", "Gene_A": "23710", "support": "{\"StringDB\": \"physical\", \"StringEvidence\": \"database:0.791,textmining:0.639,experiments:0.349,coexpression:0.022\", \"BioGrid\": \"physical\", \"BioGrid_PubMed\": \"32296183,31723608,26451915\", \"BioGrid_Type\": \"Two-hybrid,Proximity Label-MS\", \"String_Score_Physical\": 869, \"String_Score_Combined\": 954}", "selected": false}, "selected": false}, {"data": {"id": "2315792", "source": "2314952", "target": "2314754", "SCORE": "288", "shared_interaction": "Direct", "source_original": "23710", "Name_B": "SRPK2", "Name_A": "GABARAPL1", "target_original": "6733", "Gene_B": "6733", "interaction": "Direct", "SUID": 2315792, "TYPE": "Direct", "Gene_A": "23710", "support": "{\"StringDB\": \"physical\", \"StringEvidence\": \"experiments:0.259,coexpression:0.022\", \"BioGrid\": \"physical\", \"BioGrid_PubMed\": \"23602568\", \"BioGrid_Type\": \"Biochemical Activity\", \"String_Score_Physical\": 288, \"String_Score_Combined\": 304}", "selected": false}, "selected": false}, {"data": {"id": "2315789", "source": "2314952", "target": "2315039", "SCORE": "294", "shared_interaction": "Direct", "source_original": "23710", "Name_B": "YLPM1", "Name_A": "GABARAPL1", "target_original": "56252", "Gene_B": "56252", "interaction": "Direct", "SUID": 2315789, "TYPE": "Direct", "Gene_A": "23710", "support": "{\"InWeb_IM\": \"experimental\"}", "selected": false}, "selected": false}, {"data": {"id": "2315786", "source": "2314952", "target": "2314736", "SCORE": "270", "shared_interaction": "Direct", "source_original": "23710", "Name_B": "PCM1", "Name_A": "GABARAPL1", "target_original": "5108", "Gene_B": "5108", "interaction": "Direct", "SUID": 2315786, "TYPE": "Direct", "Gene_A": "23710", "support": "{\"StringDB\": \"physical\", \"StringEvidence\": \"experiments:0.239,textmining:0.074\", \"String_Score_Physical\": 270, \"String_Score_Combined\": 324}", "selected": false}, "selected": false}, {"data": {"id": "2315783", "source": "2314952", "target": "2314709", "SCORE": "294", "shared_interaction": "Direct", "source_original": "23710", "Name_B": "HADHA", "Name_A": "GABARAPL1", "target_original": "3030", "Gene_B": "3030", "interaction": "Direct", "SUID": 2315783, "TYPE": "Direct", "Gene_A": "23710", "support": "{\"InWeb_IM\": \"experimental\", \"BioGrid\": \"physical\", \"BioGrid_PubMed\": \"20562859\", \"BioGrid_Type\": \"Affinity Capture-MS\"}", "selected": false}, "selected": false}, {"data": {"id": "2315780", "source": "2314949", "target": "2315072", "SCORE": "345", "shared_interaction": "Direct", "source_original": "23500", "Name_B": "EXOC4", "Name_A": "DAAM2", "target_original": "60412", "Gene_B": "60412", "interaction": "Direct", "SUID": 2315780, "TYPE": "Direct", "Gene_A": "23500", "support": "{\"StringDB\": \"physical\", \"StringEvidence\": \"experiments:0.318,textmining:0.182,coexpression:0.026\", \"String_Score_Physical\": 345, \"String_Score_Combined\": 479}", "selected": false}, "selected": false}, {"data": {"id": "2315777", "source": "2314946", "target": "2314991", "SCORE": "208", "shared_interaction": "Direct", "source_original": "23469", "Name_B": "TACO1", "Name_A": "PHF3", "target_original": "51204", "Gene_B": "51204", "interaction": "Direct", "SUID": 2315777, "TYPE": "Direct", "Gene_A": "23469", "support": "{\"BioGrid\": \"physical\", \"BioGrid_PubMed\": \"24981860\", \"BioGrid_Type\": \"Affinity Capture-MS\", \"BioGrid_Score\": \"11.1893694\"}", "selected": false}, "selected": false}, {"data": {"id": "2315774", "source": "2314943", "target": "2314781", "SCORE": "192", "shared_interaction": "Direct", "source_original": "23328", "Name_B": "UTRN", "Name_A": "SASH1", "target_original": "7402", "Gene_B": "7402", "interaction": "Direct", "SUID": 2315774, "TYPE": "Direct", "Gene_A": "23328", "support": "{\"StringDB\": \"physical\", \"StringEvidence\": \"experiments:0.157,textmining:0.084\", \"BioGrid\": \"physical\", \"BioGrid_PubMed\": \"30480076\", \"BioGrid_Type\": \"Two-hybrid\", \"String_Score_Physical\": 192, \"String_Score_Combined\": 260}", "selected": false}, "selected": false}, {"data": {"id": "2315771", "source": "2314940", "target": "2314754", "SCORE": "208", "shared_interaction": "Direct", "source_original": "23255", "Name_B": "SRPK2", "Name_A": "MTCL1", "target_original": "6733", "Gene_B": "6733", "interaction": "Direct", "SUID": 2315771, "TYPE": "Direct", "Gene_A": "23255", "support": "{\"BioGrid\": \"physical\", \"BioGrid_PubMed\": \"26167880\", \"BioGrid_Type\": \"Biochemical Activity\"}", "selected": false}, "selected": false}, {"data": {"id": "2315768", "source": "2314937", "target": "2314841", "SCORE": "208", "shared_interaction": "Direct", "source_original": "23186", "Name_B": "NCOR1", "Name_A": "RCOR1", "target_original": "9611", "Gene_B": "9611", "interaction": "Direct", "SUID": 2315768, "TYPE": "Direct", "Gene_A": "23186", "support": "{\"StringDB\": \"functional\", \"StringEvidence\": \"textmining:0.985,coexpression:0.028\", \"BioGrid\": \"physical\", \"BioGrid_PubMed\": \"35831314\", \"BioGrid_Type\": \"Co-fractionation\", \"String_Score_Combined\": 454, \"String_Score_Physical\": 208}", "selected": false}, "selected": false}, {"data": {"id": "2315765", "source": "2314937", "target": "2315132", "SCORE": "208", "shared_interaction": "Direct", "source_original": "23186", "Name_B": "YTHDC1", "Name_A": "RCOR1", "target_original": "91746", "Gene_B": "91746", "interaction": "Direct", "SUID": 2315765, "TYPE": "Direct", "Gene_A": "23186", "support": "{\"BioGrid\": \"physical\", \"BioGrid_PubMed\": \"34048709\", \"BioGrid_Type\": \"Affinity Capture-RNA\"}", "selected": false}, "selected": false}, {"data": {"id": "2315762", "source": "2314937", "target": "2314784", "SCORE": "900", "shared_interaction": "Direct", "source_original": "23186", "Name_B": "XPC", "Name_A": "RCOR1", "target_original": "7508", "Gene_B": "7508", "interaction": "Direct", "SUID": 2315762, "TYPE": "Direct", "Gene_A": "23186", "support": "{\"StringDB\": \"physical\", \"StringEvidence\": \"database:0.896,coexpression:0.003\", \"String_Score_Physical\": 900, \"String_Score_Combined\": 900}", "selected": false}, "selected": false}, {"data": {"id": "2315759", "source": "2314937", "target": "2314751", "SCORE": "270", "shared_interaction": "Direct", "source_original": "23186", "Name_B": "SMARCE1", "Name_A": "RCOR1", "target_original": "6605", "Gene_B": "6605", "interaction": "Direct", "SUID": 2315759, "TYPE": "Direct", "Gene_A": "23186", "support": "{\"StringDB\": \"physical\", \"StringEvidence\": \"textmining:0.927,experiments:0.239,coexpression:0.033\", \"BioGrid\": \"physical\", \"BioGrid_PubMed\": \"12192000\", \"BioGri
```
