## Supplementary material for "Fibroblasts as an in vitro model of circadian genetic and genomic studies: A temporal analysis": PPINetwork.js (part 2 of 7)

```
d_Type\": \"Affinity Capture-Western,Two-hybrid,Reconstituted Complex\", \"String_Score_Physical\": 270, \"String_Score_Combined\": 949}", "selected": false}, "selected": false}, {"data": {"id": "2315756", "source": "2314937", "target": "2315081", "SCORE": "208", "shared_interaction": "Direct", "source_original": "23186", "Name_B": "NUCKS1", "Name_A": "RCOR1", "target_original": "64710", "Gene_B": "64710", "interaction": "Direct", "SUID": 2315756, "TYPE": "Direct", "Gene_A": "23186", "support": "{\"BioGrid\": \"physical\", \"BioGrid_PubMed\": \"35831314,35271311\", \"BioGrid_Type\": \"Affinity Capture-MS,Co-fractionation\"}", "selected": false}, "selected": false}, {"data": {"id": "2315753", "source": "2314937", "target": "2315045", "SCORE": "208", "shared_interaction": "Direct", "source_original": "23186", "Name_B": "GRIPAP1", "Name_A": "RCOR1", "target_original": "56850", "Gene_B": "56850", "interaction": "Direct", "SUID": 2315753, "TYPE": "Direct", "Gene_A": "23186", "support": "{\"BioGrid\": \"physical\", \"BioGrid_PubMed\": \"27173435\", \"BioGrid_Type\": \"Affinity Capture-MS\"}", "selected": false}, "selected": false}, {"data": {"id": "2315750", "source": "2314937", "target": "2315000", "SCORE": "646", "shared_interaction": "Direct", "source_original": "23186", "Name_B": "ARID4B", "Name_A": "RCOR1", "target_original": "51742", "Gene_B": "51742", "interaction": "Direct", "SUID": 2315750, "TYPE": "Direct", "Gene_A": "23186", "support": "{\"StringDB\": \"physical\", \"StringEvidence\": \"database:0.583,experiments:0.116,textmining:0.095,coexpression:0.023\", \"String_Score_Physical\": 646, \"String_Score_Combined\": 687}", "selected": false}, "selected": false}, {"data": {"id": "2315747", "source": "2314937", "target": "2314970", "SCORE": "540", "shared_interaction": "Direct", "source_original": "23186", "Name_B": "MLH3", "Name_A": "RCOR1", "target_original": "27030", "Gene_B": "27030", "interaction": "Direct", "SUID": 2315747, "TYPE": "Direct", "Gene_A": "23186", "support": "{\"StringDB\": \"physical\", \"StringEvidence\": \"database:0.520\", \"String_Score_Physical\": 540, \"String_Score_Combined\": 540}", "selected": false}, "selected": false}, {"data": {"id": "2315744", "source": "2314934", "target": "2315033", "SCORE": "270", "shared_interaction": "Direct", "source_original": "23177", "Name_B": "CDK5RAP2", "Name_A": "CEP68", "target_original": "55755", "Gene_B": "55755", "interaction": "Direct", "SUID": 2315744, "TYPE": "Direct", "Gene_A": "23177", "support": "{\"StringDB\": \"physical\", \"StringEvidence\": \"experiments:0.239,textmining:0.177\", \"BioGrid\": \"physical\", \"BioGrid_PubMed\": \"25503564\", \"BioGrid_Type\": \"Affinity Capture-Western\", \"String_Score_Physical\": 270, \"String_Score_Combined\": 399}", "selected": false}, "selected": false}, {"data": {"id": "2315741", "source": "2314931", "target": "2314994", "SCORE": "197", "shared_interaction": "Direct", "source_original": "23173", "Name_B": "RSRC1", "Name_A": "METAP1", "target_original": "51319", "Gene_B": "51319", "interaction": "Direct", "SUID": 2315741, "TYPE": "Direct", "Gene_A": "23173", "support": "{\"StringDB\": \"physical\", \"StringEvidence\": \"experiments:0.163,coexpression:0.049,neighborhood:0.019,textmining:0.002\", \"String_Score_Physical\": 197, \"String_Score_Combined\": 252}", "selected": false}, "selected": false}, {"data": {"id": "2315738", "source": "2314931", "target": "2314967", "SCORE": "208", "shared_interaction": "Direct", "source_original": "23173", "Name_B": "NUPR1", "Name_A": "METAP1", "target_original": "26471", "Gene_B": "26471", "interaction": "Direct", "SUID": 2315738, "TYPE": "Direct", "Gene_A": "23173", "support": "{\"BioGrid\": \"physical\", \"BioGrid_PubMed\": \"32780723\", \"BioGrid_Type\": \"Affinity Capture-MS\"}", "selected": false}, "selected": false}, {"data": {"id": "2315735", "source": "2314928", "target": "2314844", "SCORE": "999", "shared_interaction": "Direct", "source_original": "23168", "Name_B": "CTR9", "Name_A": "RTF1", "target_original": "9646", "Gene_B": "9646", "interaction": "Direct", "SUID": 2315735, "TYPE": "Direct", "Gene_A": "23168", "support": "{\"StringDB\": \"physical\", \"StringEvidence\": \"experiments:0.994,textmining:0.994,database:0.896,coexpression:0.393\", \"BioGrid\": \"physical\", \"BioGrid_PubMed\": \"35831314,26344197,22939629,20178742,18469135\", \"BioGrid_Type\": \"Affinity Capture-Western,Affinity Capture-MS,Co-fractionation\", \"BioGrid_Score\": \"1.0,0.915714374\", \"String_Score_Physical\": 999, \"String_Score_Combined\": 999}", "selected": false}, "selected": false}, {"data": {"id": "2315732", "source": "2314928", "target": "2315093", "SCORE": "208", "shared_interaction": "Direct", "source_original": "23168", "Name_B": "DHX40", "Name_A": "RTF1", "target_original": "79665", "Gene_B": "79665", "interaction": "Direct", "SUID": 2315732, "TYPE": "Direct", "Gene_A": "23168", "support": "{\"BioGrid\": \"physical\", \"BioGrid_PubMed\": \"34079125\", \"BioGrid_Type\": \"Proximity Label-MS\", \"BioGrid_Score\": \"5.9\"}", "selected": false}, "selected": false}, {"data": {"id": "2315729", "source": "2314928", "target": "2314763", "SCORE": "760", "shared_interaction": "Direct", "source_original": "23168", "Name_B": "TCEA1", "Name_A": "RTF1", "target_original": "6917", "Gene_B": "6917", "interaction": "Direct", "SUID": 2315729, "TYPE": "Direct", "Gene_A": "23168", "support": "{\"StringDB\": \"physical\", \"StringEvidence\": \"textmining:0.688,database:0.583,experiments:0.401,coexpression:0.025\", \"InWeb_IM\": \"experimental\", \"BioGrid\": \"physical\", \"BioGrid_PubMed\": \"20178742\", \"BioGrid_Type\": \"Reconstituted Complex\", \"String_Score_Physical\": 760, \"String_Score_Combined\": 927}", "selected": false}, "selected": false}, {"data": {"id": "2315726", "source": "2314928", "target": "2314754", "SCORE": "316", "shared_interaction": "Direct", "source_original": "23168", "Name_B": "SRPK2", "Name_A": "RTF1", "target_original": "6733", "Gene_B": "6733", "interaction": "Direct", "SUID": 2315726, "TYPE": "Direct", "Gene_A": "23168", "support": "{\"StringDB\": \"physical\", \"StringEvidence\": \"experiments:0.287,textmining:0.013,coexpression:0.005\", \"BioGrid\": \"physical\", \"BioGrid_PubMed\": \"23602568\", \"BioGrid_Type\": \"Biochemical Activity\", \"String_Score_Physical\": 316, \"String_Score_Combined\": 328}", "selected": false}, "selected": false}, {"data": {"id": "2315723", "source": "2314928", "target": "2315042", "SCORE": "648", "shared_interaction": "Direct", "source_original": "23168", "Name_B": "RNF20", "Name_A": "RTF1", "target_original": "56254", "Gene_B": "56254", "interaction": "Direct", "SUID": 2315723, "TYPE": "Direct", "Gene_A": "23168", "support": "{\"StringDB\": \"physical\", \"StringEvidence\": \"textmining:0.895,database:0.583,coexpression:0.419,experiments:0.121\", \"String_Score_Physical\": 648, \"String_Score_Combined\": 978}", "selected": false}, "selected": false}, {"data": {"id": "2315720", "source": "2314928", "target": "2314709", "SCORE": "270", "shared_interaction": "Direct", "source_original": "23168", "Name_B": "HADHA", "Name_A": "RTF1", "target_original": "3030", "Gene_B": "3030", "interaction": "Direct", "SUID": 2315720, "TYPE": "Direct", "Gene_A": "23168", "support": "{\"StringDB\": \"physical\", \"StringEvidence\": \"experiments:0.239,textmining:0.008\", \"InWeb_IM\": \"experimental\", \"BioGrid\": \"physical\", \"BioGrid_PubMed\": \"20305087\", \"BioGrid_Type\": \"Affinity Capture-MS\", \"String_Score_Physical\": 270, \"String_Score_Combined\": 276}", "selected": false}, "selected": false}, {"data": {"id": "2315717", "source": "2314925", "target": "2314820", "SCORE": "208", "shared_interaction": "Direct", "source_original": "23075", "Name_B": "TAX1BP1", "Name_A": "SWAP70", "target_original": "8887", "Gene_B": "8887", "interaction": "Direct", "SUID": 2315717, "TYPE": "Direct", "Gene_A": "23075", "support": "{\"BioGrid\": \"physical\", \"BioGrid_PubMed\": \"33545068\", \"BioGrid_Type\": \"Proximity Label-MS\"}", "selected": false}, "selected": false}, {"data": {"id": "2315714", "source": "2314925", "target": "2315075", "SCORE": "250", "shared_interaction": "Direct", "source_original": "23075", "Name_B": "FAM111A", "Name_A": "SWAP70", "target_original": "63901", "Gene_B": "63901", "interaction": "Direct", "SUID": 2315714, "TYPE": "Direct", "Gene_A": "23075", "support": "{\"StringDB\": \"physical\", \"StringEvidence\": \"experiments:0.219\", \"String_Score_Physical\": 250, \"String_Score_Combined\": 250}", "selected": false}, "selected": false}, {"data": {"id": "2315711", "source": "2314922", "target": "2315132", "SCORE": "208", "shared_interaction": "Direct", "source_original": "23036", "Name_B": "YTHDC1", "Name_A": "ZNF292", "target_original": "91746", "Gene_B": "91746", "interaction": "Direct", "SUID": 2315711, "TYPE": "Direct", "Gene_A": "23036", "support": "{\"BioGrid\": \"physical\", \"BioGrid_PubMed\": \"34048709\", \"BioGrid_Type\": \"Affinity Capture-RNA\"}", "selected": false}, "selected": false}, {"data": {"id": "2315708", "source": "2314919", "target": "2314847", "SCORE": "294", "shared_interaction": "Direct", "source_original": "22995", "Name_B": "CEP57", "Name_A": "CEP152", "target_original": "9702", "Gene_B": "9702", "interaction": "Direct", "SUID": 2315708, "TYPE": "Direct", "Gene_A": "22995", "support": "{\"StringDB\": \"functional\", \"StringEvidence\": \"textmining:0.784,coexpression:0.025\", \"InWeb_IM\": \"inference\", \"BioGrid\": \"physical\", \"BioGrid_PubMed\": \"33961781\", \"BioGrid_Type\": \"Affinity Capture-MS\", \"BioGrid_Score\": \"0.999991264\", \"String_Score_Combined\": 797, \"String_Score_Physical\": 294}", "selected": false}, "selected": false}, {"data": {"id": "2315705", "source": "2314919", "target": "2315105", "SCORE": "294", "shared_interaction": "Direct", "source_original": "22995", "Name_B": "B9D2", "Name_A": "CEP152", "target_original": "80776", "Gene_B": "80776", "interaction": "Direct", "SUID": 2315705, "TYPE": "Direct", "Gene_A": "22995", "support": "{\"StringDB\": \"functional\", \"StringEvidence\": \"textmining:0.176\", \"InWeb_IM\": \"inference\", \"String_Score_Combined\": 210, \"String_Score_Physical\": 294}", "selected": false}, "selected": false}, {"data": {"id": "2315702", "source": "2314919", "target": "2315102", "SCORE": "294", "shared_interaction": "Direct", "source_original": "22995", "Name_B": "CEP63", "Name_A": "CEP152", "target_original": "80254", "Gene_B": "80254", "interaction": "Direct", "SUID": 2315702, "TYPE": "Direct", "Gene_A": "22995", "support": "{\"InWeb_IM\": \"experimental\", \"BioGrid\": \"physical\", \"BioGrid_PubMed\": \"33961781,26638075,24613305\", \"BioGrid_Type\": \"Affinity Capture-MS,Proximity Label-MS\", \"BioGrid_Score\": \"0.999999881\"}", "selected": false}, "selected": false}, {"data": {"id": "2315699", "source": "2314919", "target": "2315099", "SCORE": "294", "shared_interaction": "Direct", "source_original": "22995", "Name_B": "CHD9", "Name_A": "CEP152", "target_original": "80205", "Gene_B": "80205", "interaction": "Direct", "SUID": 2315699, "TYPE": "Direct", "Gene_A": "22995", "support": "{\"InWeb_IM\": \"inference\"}", "selected": false}, "selected": false}, {"data": {"id": "2315696", "source": "2314919", "target": "2315066", "SCORE": "294", "shared_interaction": "Direct", "source_original": "22995", "Name_B": "ARHGAP21", "Name_A": "CEP152", "target_original": "57584", "Gene_B": "57584", "interaction": "Direct", "SUID": 2315696, "TYPE": "Direct", "Gene_A": "22995", "support": "{\"InWeb_IM\": \"experimental\", \"BioGrid\": \"physical\", \"BioGrid_PubMed\": \"26638075\", \"BioGrid_Type\": \"Proximity Label-MS\"}", "selected": false}, "selected": false}, {"data": {"id": "2315693", "source": "2314919", "target": "2315042", "SCORE": "294", "shared_interaction": "Direct", "source_original": "22995", "Name_B": "RNF20", "Name_A": "CEP152", "target_original": "56254", "Gene_B": "56254", "interaction": "Direct", "SUID": 2315693, "TYPE": "Direct", "Gene_A": "22995", "support": "{\"InWeb_IM\": \"inference\"}", "selected": false}, "selected": false}, {"data": {"id": "2315690", "source": "2314919", "target": "2315036", "SCORE": "294", "shared_interaction": "Direct", "source_original": "22995", "Name_B": "ERBIN", "Name_A": "CEP152", "target_original": "55914", "Gene_B": "55914", "interaction": "Direct", "SUID": 2315690, "TYPE": "Direct", "Gene_A": "22995", "support": "{\"InWeb_IM\": \"inference\"}", "selected": false}, "selected": false}, {"data": {"id": "2315687", "source": "2314919", "target": "2315033", "SCORE": "871", "shared_interaction": "Direct", "source_original": "22995", "Name_B": "CDK5RAP2", "Name_A": "CEP152", "target_original": "55755", "Gene_B": "55755", "interaction": "Direct", "SUID": 2315687, "TYPE": "Direct", "Gene_A": "22995", "support": "{\"StringDB\": \"physical\", \"StringEvidence\": \"textmining:0.968,experiments:0.866,coexpression:0.025\", \"InWeb_IM\": \"experimental\", \"BioGrid\": \"physical\", \"BioGrid_PubMed\": \"34079125,24613305\", \"BioGrid_Type\": \"Affinity Capture-Western,Proximity Label-MS\", \"BioGrid_Score\": \"106.52\", \"String_Score_Physical\": 871, \"String_Score_Combined\": 995}", "selected": false}, "selected": false}, {"data": {"id": "2315684", "source": "2314919", "target": "2314979", "SCORE": "237", "shared_interaction": "Direct", "source_original": "22995", "Name_B": "TNRC6A", "Name_A": "CEP152", "target_original": "27327", "Gene_B": "27327", "interaction": "Direct", "SUID": 2315684, "TYPE": "Direct", "Gene_A": "22995", "support": "{\"StringDB\": \"physical\", \"StringEvidence\": \"experiments:0.205\", \"InWeb_IM\": \"experimental\", \"BioGrid\": \"physical\", \"BioGrid_PubMed\": \"29395067,26638075\", \"BioGrid_Type\": \"Proximity Label-MS\", \"String_Score_Physical\": 237, \"String_Score_Combined\": 237}", "selected": false}, "selected": false}, {"data": {"id": "2315681", "source": "2314916", "target": "2315120", "SCORE": "224", "shared_interaction": "Direct", "source_original": "22992", "Name_B": "CHD6", "Name_A": "KDM2A", "target_original": "84181", "Gene_B": "84181", "interaction": "Direct", "SUID": 2315681, "TYPE": "Direct", "Gene_A": "22992", "support": "{\"StringDB\": \"physical\", \"StringEvidence\": \"experiments:0.192,textmining:0.124,coexpression:0.047\", \"String_Score_Physical\": 224, \"String_Score_Combined\": 353}", "selected": false}, "selected": false}, {"data": {"id": "2315678", "source": "2314916", "target": "2315099", "SCORE": "224", "shared_interaction": "Direct", "source_original": "22992", "Name_B": "CHD9", "Name_A": "KDM2A", "target_original": "80205", "Gene_B": "80205", "interaction": "Direct", "SUID": 2315678, "TYPE": "Direct", "Gene_A": "22992", "support": "{\"StringDB\": \"physical\", \"StringEvidence\": \"experiments:0.192,textmining:0.034,coexpression:0.024\", \"String_Score_Physical\": 224, \"String_Score_Combined\": 269}", "selected": false}, "selected": false}, {"data": {"id": "2315675", "source": "2314916", "target": "2314784", "SCORE": "212", "shared_interaction": "Direct", "source_original": "22992", "Name_B": "XPC", "Name_A": "KDM2A", "target_original": "7508", "Gene_B": "7508", "interaction": "Direct", "SUID": 2315675, "TYPE": "Direct", "Gene_A": "22992", "support": "{\"StringDB\": \"physical\", \"StringEvidence\": \"experiments:0.178,textmining:0.153\", \"String_Score_Physical\": 212, \"String_Score_Combined\": 332}", "selected": false}, "selected": false}, {"data": {"id": "2315672", "source": "2314916", "target": "2314748", "SCORE": "224", "shared_interaction": "Direct", "source_original": "22992", "Name_B": "SMARCA2", "Name_A": "KDM2A", "target_original": "6595", "Gene_B": "6595", "interaction": "Direct", "SUID": 2315672, "TYPE": "Direct", "Gene_A": "22992", "support": "{\"StringDB\": \"physical\", \"StringEvidence\": \"textmining:0.195,experiments:0.192,coexpression:0.096\", \"String_Score_Physical\": 224, \"String_Score_Combined\": 435}", "selected": false}, "selected": false}, {"data": {"id": "2315669", "source": "2314916", "target": "2315069", "SCORE": "252", "shared_interaction": "Direct", "source_original": "22992", "Name_B": "KMT2C", "Name_A": "KDM2A", "target_original": "58508", "Gene_B": "58508", "interaction": "Direct", "SUID": 2315669, "TYPE": "Direct", "Gene_A": "22992", "support": "{\"StringDB\": \"physical\", \"StringEvidence\": \"textmining:0.344,experiments:0.220,coexpression:0.209\", \"String_Score_Physical\": 252, \"String_Score_Combined\": 611}", "selected": false}, "selected": false}, {"data": {"id": "2315666", "source": "2314916", "target": "2315027", "SCORE": "224", "shared_interaction": "Direct", "source_original": "22992", "Name_B": "CHD7", "Name_A": "KDM2A", "target_original": "55636", "Gene_B": "55636", "interaction": "Direct", "SUID": 2315666, "TYPE": "Direct", "Gene_A": "22992", "support": "{\"StringDB\": \"physical\", \"StringEvidence\": \"experiments:0.192,textmining:0.097,coexpression:0.024\", \"String_Score_Physical\": 224, \"String_Score_Combined\": 316}", "selected": false}, "selected": false}, {"data": {"id": "2315663", "source": "2314916", "target": "2314676", "SCORE": "224", "shared_interaction": "Direct", "source_original": "22992", "Name_B": "ATRX", "Name_A": "KDM2A", "target_original": "546", "Gene_B": "546", "interaction": "Direct", "SUID": 2315663, "TYPE": "Direct", "Gene_A": "22992", "support": "{\"StringDB\": \"physical\", \"StringEvidence\": \"experiments:0.192,textmining:0.101,coexpression:0.086\", \"String_Score_Physical\": 224, \"String_Score_Combined\": 363}", "selected": false}, "selected": false}, {"data": {"id": "2315660", "source": "2314916", "target": "2314967", "SCORE": "208", "shared_interaction": "Direct", "source_original": "22992", "Name_B": "NUPR1", "Name_A": "KDM2A", "target_original": "26471", "Gene_B": "26471", "interaction": "Direct", "SUID": 2315660, "TYPE": "Direct", "Gene_A": "22992", "support": "{\"BioGrid\": \"physical\", \"BioGrid_PubMed\": \"32780723\", \"BioGrid_Type\": \"Affinity Capture-MS\"}", "selected": false}, "selected": false}, {"data": {"id": "2315657", "source": "2314913", "target": "2314736", "SCORE": "208", "shared_interaction": "Direct", "source_original": "22863", "Name_B": "PCM1", "Name_A": "ATG14", "target_original": "5108", "Gene_B": "5108", "interaction": "Direct", "SUID": 2315657, "TYPE": "Direct", "Gene_A": "22863", "support": "{\"BioGrid\": \"physical\", \"BioGrid_PubMed\": \"33961781,28514442\", \"BioGrid_Type\": \"Affinity Capture-MS\", \"BioGrid_Score\": \"0.765230352,0.997944531\"}", "selected": false}, "selected": false}, {"data": {"id": "2315654", "source": "2314913", "target": "2314952", "SCORE": "937", "shared_interaction": "Direct", "source_original": "22863", "Name_B": "GABARAPL1", "Name_A": "ATG14", "target_original": "23710", "Gene_B": "23710", "interaction": "Direct", "SUID": 2315654, "TYPE": "Direct", "Gene_A": "22863", "support": "{\"StringDB\": \"physical\", \"StringEvidence\": \"textmining:0.840,database:0.791,experiments:0.689,coexpression:0.022\", \"String_Score_Physical\": 937, \"String_Score_Combined\": 990}", "selected": false}, "selected": false}, {"data": {"id": "2315651", "source": "2314910", "target": "2314919", "SCORE": "294", "shared_interaction": "Direct", "source_original": "22832", "Name_B": "CEP152", "Name_A": "CEP162", "target_original": "22995", "Gene_B": "22995", "interaction": "Direct", "SUID": 2315651, "TYPE": "Direct", "Gene_A": "22832", "support": "{\"StringDB\": \"functional\", \"StringEvidence\": \"textmining:0.265,coexpression:0.025\", \"InWeb_IM\": \"inference\", \"String_Score_Combined\": 312, \"String_Score_Physical\": 294}", "selected": false}, "selected": false}, {"data": {"id": "2315498", "source": "2314907", "target": "2314727", "SCORE": "432", "shared_interaction": "Direct", "source_original": "11329", "Name_B": "NFATC4", "Name_A": "STK38", "target_original": "4776", "Gene_B": "4776", "interaction": "Direct", "SUID": 2315498, "TYPE": "Direct", "Gene_A": "11329", "support": "{\"OmniPath\": \"kinaseextra,pathwayextra\", \"OmniPath_Reference\": \"PhosphoNetworks;Wang\"}", "selected": false}, "selected": false}, {"data": {"id": "2315495", "source": "2314907", "target": "2314721", "SCORE": "208", "shared_interaction": "Direct", "source_original": "11329", "Name_B": "MAP1B", "Name_A": "STK38", "target_original": "4131", "Gene_B": "4131", "interaction": "Direct", "SUID": 2315495, "TYPE": "Direct", "Gene_A": "11329", "support": "{\"BioGrid\": \"physical\", \"BioGrid_PubMed\": \"32707033\", \"BioGrid_Type\": \"Affinity Capture-MS\", \"BioGrid_Score\": \"64.76190476\"}", "selected": false}, "selected": false}, {"data": {"id": "2315492", "source": "2314907", "target": "2314715", "SCORE": "294", "shared_interaction": "Direct", "source_original": "11329", "Name_B": "DNAJB1", "Name_A": "STK38", "target_original": "3337", "Gene_B": "3337", "interaction": "Direct", "SUID": 2315492, "TYPE": "Direct", "Gene_A": "11329", "support": "{\"InWeb_IM\": \"inference\", \"BioGrid\": \"physical\", \"BioGrid_PubMed\": \"35831314\", \"BioGrid_Type\": \"Co-fractionation\"}", "selected": false}, "selected": false}, {"data": {"id": "2315489", "source": "2314907", "target": "2314916", "SCORE": "212", "shared_interaction": "Direct", "source_original": "11329", "Name_B": "KDM2A", "Name_A": "STK38", "target_original": "22992", "Gene_B": "22992", "interaction": "Direct", "SUID": 2315489, "TYPE": "Direct", "Gene_A": "11329", "support": "{\"StringDB\": \"physical\", \"StringEvidence\": \"experiments:0.178,coexpression:0.023,textmining:0.008\", \"String_Score_Physical\": 212, \"String_Score_Combined\": 236}", "selected": false}, "selected": false}, {"data": {"id": "2315486", "source": "2314907", "target": "2314691", "SCORE": "208", "shared_interaction": "Direct", "source_original": "11329", "Name_B": "DYNC1H1", "Name_A": "STK38", "target_original": "1778", "Gene_B": "1778", "interaction": "Direct", "SUID": 2315486, "TYPE": "Direct", "Gene_A": "11329", "support": "{\"BioGrid\": \"physical\", \"BioGrid_PubMed\": \"32707033\", \"BioGrid_Type\": \"Affinity Capture-MS\", \"BioGrid_Score\": \"55.59459459\"}", "selected": false}, "selected": false}, {"data": {"id": "2315477", "source": "2314904", "target": "2314976", "SCORE": "360", "shared_interaction": "Direct", "source_original": "11276", "Name_B": "VPS41", "Name_A": "SYNRG", "target_original": "27072", "Gene_B": "27072", "interaction": "Direct", "SUID": 2315477, "TYPE": "Direct", "Gene_A": "11276", "support": "{\"StringDB\": \"physical\", \"StringEvidence\": \"database:0.333,textmining:0.193,coexpression:0.043\", \"String_Score_Physical\": 360, \"String_Score_Combined\": 505}", "selected": false}, "selected": false}, {"data": {"id": "2315474", "source": "2314904", "target": "2314952", "SCORE": "212", "shared_interaction": "Direct", "source_original": "11276", "Name_B": "GABARAPL1", "Name_A": "SYNRG", "target_original": "23710", "Gene_B": "23710", "interaction": "Direct", "SUID": 2315474, "TYPE": "Direct", "Gene_A": "11276", "support": "{\"StringDB\": \"physical\", \"StringEvidence\": \"experiments:0.178,textmining:0.038,coexpression:0.024\", \"String_Score_Physical\": 212, \"String_Score_Combined\": 259}", "selected": false}, "selected": false}, {"data": {"id": "2315471", "source": "2314904", "target": "2314670", "SCORE": "803", "shared_interaction": "Direct", "source_original": "11276", "Name_B": "AP2A2", "Name_A": "SYNRG", "target_original": "161", "Gene_B": "161", "interaction": "Direct", "SUID": 2315471, "TYPE": "Direct", "Gene_A": "11276", "support": "{\"StringDB\": \"physical\", \"StringEvidence\": \"database:0.708,textmining:0.312,experiments:0.297,coexpression:0.151\", \"String_Score_Physical\": 803, \"String_Score_Combined\": 885}", "selected": false}, "selected": false}, {"data": {"id": "2315468", "source": "2314901", "target": "2314853", "SCORE": "271", "shared_interaction": "Direct", "source_original": "11168", "Name_B": "THRAP3", "Name_A": "PSIP1", "target_original": "9967", "Gene_B": "9967", "interaction": "Direct", "SUID": 2315468, "TYPE": "Direct", "Gene_A": "11168", "support": "{\"StringDB\": \"physical\", \"StringEvidence\": \"experiments:0.240,textmining:0.076,coexpression:0.025\", \"BioGrid\": \"physical\", \"BioGrid_PubMed\": \"22939629\", \"BioGrid_Type\": \"Co-fractionation\", \"BioGrid_Score\": \"0.763\", \"String_Score_Physical\": 271, \"String_Score_Combined\": 343}", "selected": false}, "selected": false}, {"data": {"id": "2315465", "source": "2314901", "target": "2314682", "SCORE": "271", "shared_interaction": "Direct", "source_original": "11168", "Name_B": "CAST", "Name_A": "PSIP1", "target_original": "831", "Gene_B": "831", "interaction": "Direct", "SUID": 2315465, "TYPE": "Direct", "Gene_A": "11168", "support": "{\"StringDB\": \"physical\", \"StringEvidence\": \"experiments:0.240\", \"BioGrid\": \"physical\", \"BioGrid_PubMed\": \"22939629\", \"BioGrid_Type\": \"Co-fractionation\", \"BioGrid_Score\": \"0.868\", \"String_Score_Physical\": 271, \"String_Score_Combined\": 271}", "selected": false}, "selected": false}, {"data": {"id": "2315462", "source": "2314901", "target": "2315081", "SCORE": "208", "shared_interaction": "Direct", "source_original": "11168", "Name_B": "NUCKS1", "Name_A": "PSIP1", "target_original": "64710", "Gene_B": "64710", "interaction": "Direct", "SUID": 2315462, "TYPE": "Direct", "Gene_A": "11168", "support": "{\"StringDB\": \"functional\", \"StringEvidence\": \"coexpression:0.103,textmining:0.078\", \"BioGrid\": \"physical\", \"BioGrid_PubMed\": \"35271311\", \"BioGrid_Type\": \"Affinity Capture-MS\", \"String_Score_Combined\": 206, \"String_Score_Physical\": 208}", "selected": false}, "selected": false}, {"data": {"id": "2315459", "source": "2314901", "target": "2314721", "SCORE": "294", "shared_interaction": "Direct", "source_original": "11168", "Name_B": "MAP1B", "Name_A": "PSIP1", "target_original": "4131", "Gene_B": "4131", "interaction": "Direct", "SUID": 2315459, "TYPE": "Direct", "Gene_A": "11168", "support": "{\"StringDB\": \"functional\", \"StringEvidence\": \"textmining:0.274,coexpression:0.008\", \"InWeb_IM\": \"inference\", \"String_Score_Combined\": 309, \"String_Score_Physical\": 294}", "selected": false}, "selected": false}, {"data": {"id": "2315456", "source": "2314901", "target": "2314985", "SCORE": "260", "shared_interaction": "Direct", "source_original": "11168", "Name_B": "HCFC2", "Name_A": "PSIP1", "target_original": "29915", "Gene_B": "29915", "interaction": "Direct", "SUID": 2315456, "TYPE": "Direct", "Gene_A": "11168", "support": "{\"StringDB\": \"physical\", \"StringEvidence\": \"experiments:0.228,textmining:0.155\", \"BioGrid\": \"physical\", \"BioGrid_PubMed\": \"23508102\", \"BioGrid_Type\": \"Affinity Capture-MS\", \"String_Score_Physical\": 260, \"String_Score_Combined\": 374}", "selected": false}, "selected": false}, {"data": {"id": "2315453", "source": "2314898", "target": "2314742", "SCORE": "205", "shared_interaction": "Direct", "source_original": "11127", "Name_B": "CLIP1", "Name_A": "KIF3A", "target_original": "6249", "Gene_B": "6249", "interaction": "Direct", "SUID": 2315453, "TYPE": "Direct", "Gene_A": "11127", "support": "{\"StringDB\": \"physical\", \"StringEvidence\": \"textmining:0.196,experiments:0.171,coexpression:0.022\", \"String_Score_Physical\": 205, \"String_Score_Combined\": 374}", "selected": false}, "selected": false}, {"data": {"id": "2315450", "source": "2314898", "target": "2315021", "SCORE": "637", "shared_interaction": "Direct", "source_original": "11127", "Name_B": "DYNC2I1", "Name_A": "KIF3A", "target_original": "55112", "Gene_B": "55112", "interaction": "Direct", "SUID": 2315450, "TYPE": "Direct", "Gene_A": "11127", "support": "{\"StringDB\": \"physical\", \"StringEvidence\": \"database:0.583,textmining:0.364,experiments:0.093,coexpression:0.022\", \"String_Score_Physical\": 637, \"String_Score_Combined\": 774}", "selected": false}, "selected": false}, {"data": {"id": "2315447", "source": "2314898", "target": "2315009", "SCORE": "208", "shared_interaction": "Direct", "source_original": "11127", "Name_B": "BORCS6", "Name_A": "KIF3A", "target_original": "54785", "Gene_B": "54785", "interaction": "Direct", "SUID": 2315447, "TYPE": "Direct", "Gene_A": "11127", "support": "{\"BioGrid\": \"physical\", \"BioGrid_PubMed\": \"34079125\", \"BioGrid_Type\": \"Proximity Label-MS\", \"BioGrid_Score\": \"75.0\"}", "selected": false}, "selected": false}, {"data": {"id": "2315390", "source": "2314895", "target": "2314853", "SCORE": "270", "shared_interaction": "Direct", "source_original": "11060", "Name_B": "THRAP3", "Name_A": "WWP2", "target_original": "9967", "Gene_B": "9967", "interaction": "Direct", "SUID": 2315390, "TYPE": "Direct", "Gene_A": "11060", "support": "{\"StringDB\": \"physical\", \"StringEvidence\": \"experiments:0.239\", \"BioGrid\": \"physical\", \"BioGrid_PubMed\": \"31048545\", \"BioGrid_Type\": \"Affinity Capture-MS\", \"String_Score_Physical\": 270, \"String_Score_Combined\": 270}", "selected": false}, "selected": false}, {"data": {"id": "2315387", "source": "2314895", "target": "2314820", "SCORE": "207", "shared_interaction": "Direct", "source_original": "11060", "Name_B": "TAX1BP1", "Name_A": "WWP2", "target_original": "8887", "Gene_B": "8887", "interaction": "Direct", "SUID": 2315387, "TYPE": "Direct", "Gene_A": "11060", "support": "{\"StringDB\": \"physical\", \"StringEvidence\": \"experiments:0.173,textmining:0.101,coexpression:0.015\", \"String_Score_Physical\": 207, \"String_Score_Combined\": 297}", "selected": false}, "selected": false}, {"data": {"id": "2315384", "source": "2314895", "target": "2315123", "SCORE": "242", "shared_interaction": "Direct", "source_original": "11060", "Name_B": "USP48", "Name_A": "WWP2", "target_original": "84196", "Gene_B": "84196", "interaction": "Direct", "SUID": 2315384, "TYPE": "Direct", "Gene_A": "11060", "support": "{\"StringDB\": \"physical\", \"StringEvidence\": \"experiments:0.211,textmining:0.076,coexpression:0.044\", \"String_Score_Physical\": 242, \"String_Score_Combined\": 331}", "selected": false}, "selected": false}, {"data": {"id": "2315381", "source": "2314895", "target": "2315111", "SCORE": "208", "shared_interaction": "Direct", "source_original": "11060", "Name_B": "LONP2", "Name_A": "WWP2", "target_original": "83752", "Gene_B": "83752", "interaction": "Direct", "SUID": 2315381, "TYPE": "Direct", "Gene_A": "11060", "support": "{\"BioGrid\": \"physical\", \"BioGrid_PubMed\": \"33961781\", \"BioGrid_Type\": \"Affinity Capture-MS\", \"BioGrid_Score\": \"0.76377228\"}", "selected": false}, "selected": false}, {"data": {"id": "2315378", "source": "2314895", "target": "2314799", "SCORE": "281", "shared_interaction": "Direct", "source_original": "11060", "Name_B": "FXR1", "Name_A": "WWP2", "target_original": "8087", "Gene_B": "8087", "interaction": "Direct", "SUID": 2315378, "TYPE": "Direct", "Gene_A": "11060", "support": "{\"StringDB\": \"physical\", \"StringEvidence\": \"experiments:0.251,textmining:0.071\", \"BioGrid\": \"physical\", \"BioGrid_PubMed\": \"31048545\", \"BioGrid_Type\": \"Affinity Capture-MS\", \"String_Score_Physical\": 281, \"String_Score_Combined\": 332}", "selected": false}, "selected": false}, {"data": {"id": "2315375", "source": "2314895", "target": "2315096", "SCORE": "430", "shared_interaction": "Direct", "source_original": "11060", "Name_B": "FBXL18", "Name_A": "WWP2", "target_original": "80028", "Gene_B": "80028", "interaction": "Direct", "SUID": 2315375, "TYPE": "Direct", "Gene_A": "11060", "support": "{\"StringDB\": \"physical\", \"StringEvidence\": \"experiments:0.407\", \"BioGrid\": \"physical\", \"BioGrid_PubMed\": \"29892012,25416956\", \"BioGrid_Type\": \"Two-hybrid\", \"String_Score_Physical\": 430, \"String_Score_Combined\": 431}", "selected": false}, "selected": false}, {"data": {"id": "2315372", "source": "2314895", "target": "2314778", "SCORE": "364", "shared_interaction": "Direct", "source_original": "11060", "Name_B": "UBE2E1", "Name_A": "WWP2", "target_original": "7324", "Gene_B": "7324", "interaction": "Direct", "SUID": 2315372, "TYPE": "Direct", "Gene_A": "11060", "support": "{\"StringDB\": \"physical\", \"StringEvidence\": \"experiments:0.337,textmining:0.092,coexpression:0.022\", \"InWeb_IM\": \"experimental\", \"BioGrid\": \"physical\", \"BioGrid_PubMed\": \"19274063\", \"BioGrid_Type\": \"Reconstituted Complex\", \"String_Score_Physical\": 364, \"String_Score_Combined\": 435}", "selected": false}, "selected": false}, {"data": {"id": "2315369", "source": "2314895", "target": "2314760", "SCORE": "213", "shared_interaction": "Direct", "source_original": "11060", "Name_B": "STK3", "Name_A": "WWP2", "target_original": "6788", "Gene_B": "6788", "interaction": "Direct", "SUID": 2315369, "TYPE": "Direct", "Gene_A": "11060", "support": "{\"StringDB\": \"physical\", \"StringEvidence\": \"experiments:0.179,coexpression:0.024,textmining:0.018\", \"String_Score_Physical\": 213, \"String_Score_Combined\": 245}", "selected": false}, "selected": false}, {"data": {"id": "2315366", "source": "2314895", "target": "2314757", "SCORE": "270", "shared_interaction": "Direct", "source_original": "11060", "Name_B": "STAT3", "Name_A": "WWP2", "target_original": "6774", "Gene_B": "6774", "interaction": "Direct", "SUID": 2315366, "TYPE": "Direct", "Gene_A": "11060", "support": "{\"StringDB\": \"physical\", \"StringEvidence\": \"experiments:0.239,textmining:0.065,coexpression:0.022\", \"BioGrid\": \"physical\", \"BioGrid_PubMed\": \"32627301,31048545\", \"BioGrid_Type\": \"Affinity Capture-Western,Affinity Capture-MS\", \"String_Score_Physical\": 270, \"String_Score_Combined\": 332}", "selected": false}, "selected": false}, {"data": {"id": "2315363", "source": "2314895", "target": "2314754", "SCORE": "353", "shared_interaction": "Direct", "source_original": "11060", "Name_B": "SRPK2", "Name_A": "WWP2", "target_original": "6733", "Gene_B": "6733", "interaction": "Direct", "SUID": 2315363, "TYPE": "Direct", "Gene_A": "11060", "support": "{\"StringDB\": \"physical\", \"StringEvidence\": \"experiments:0.326,textmining:0.032,coexpression:0.022\", \"BioGrid\": \"physical\", \"BioGrid_PubMed\": \"31048545\", \"BioGrid_Type\": \"Affinity Capture-MS\", \"String_Score_Physical\": 353, \"String_Score_Combined\": 388}", "selected": false}, "selected": false}, {"data": {"id": "2315360", "source": "2314895", "target": "2314751", "SCORE": "315", "shared_interaction": "Direct", "source_original": "11060", "Name_B": "SMARCE1", "Name_A": "WWP2", "target_original": "6605", "Gene_B": "6605", "interaction": "Direct", "SUID": 2315360, "TYPE": "Direct", "Gene_A": "11060", "support": "{\"StringDB\": \"physical\", \"StringEvidence\": \"experiments:0.286\", \"BioGrid\": \"physical\", \"BioGrid_PubMed\": \"31048545\", \"BioGrid_Type\": \"Affinity Capture-MS\", \"String_Score_Physical\": 315, \"String_Score_Combined\": 315}", "selected": false}, "selected": false}, {"data": {"id": "2315357", "source": "2314895", "target": "2314748", "SCORE": "374", "shared_interaction": "Direct", "source_original": "11060", "Name_B": "SMARCA2", "Name_A": "WWP2", "target_original": "6595", "Gene_B": "6595", "interaction": "Direct", "SUID": 2315357, "TYPE": "Direct", "Gene_A": "11060", "support": "{\"StringDB\": \"physical\", \"StringEvidence\": \"experiments:0.348,coexpression:0.024,textmining:0.007\", \"BioGrid\": \"physical\", \"BioGrid_PubMed\": \"33961781,31048545\", \"BioGrid_Type\": \"Affinity Capture-MS\", \"BioGrid_Score\": \"0.981705329\", \"String_Score_Physical\": 374, \"String_Score_Combined\": 393}", "selected": false}, "selected": false}, {"data": {"id": "2315354", "source": "2314895", "target": "2315039", "SCORE": "208", "shared_interaction": "Direct", "source_original": "11060", "Name_B": "YLPM1", "Name_A": "WWP2", "target_original": "56252", "Gene_B": "56252", "interaction": "Direct", "SUID": 2315354, "TYPE": "Direct", "Gene_A": "11060", "support": "{\"BioGrid\": \"physical\", \"BioGrid_PubMed\": \"33961781\", \"BioGrid_Type\": \"Affinity Capture-MS\", \"BioGrid_Score\": \"0.998330043\"}", "selected": false}, "selected": false}, {"data": {"id": "2315351", "source": "2314895", "target": "2315015", "SCORE": "296", "shared_interaction": "Direct", "source_original": "11060", "Name_B": "UACA", "Name_A": "WWP2", "target_original": "55075", "Gene_B": "55075", "interaction": "Direct", "SUID": 2315351, "TYPE": "Direct", "Gene_A": "11060", "support": "{\"StringDB\": \"physical\", \"StringEvidence\": \"experiments:0.267,coexpression:0.011\", \"BioGrid\": \"physical\", \"BioGrid_PubMed\": \"25071155\", \"BioGrid_Type\": \"Affinity Capture-MS\", \"String_Score_Physical\": 296, \"String_Score_Combined\": 304}", "selected": false}, "selected": false}, {"data": {"id": "2315348", "source": "2314895", "target": "2315003", "SCORE": "270", "shared_interaction": "Direct", "source_original": "11060", "Name_B": "LUC7L3", "Name_A": "WWP2", "target_original": "51747", "Gene_B": "51747", "interaction": "Direct", "SUID": 2315348, "TYPE": "Direct", "Gene_A": "11060", "support": "{\"StringDB\": \"physical\", \"StringEvidence\": \"experiments:0.239,coexpression:0.016\", \"BioGrid\": \"physical\", \"BioGrid_PubMed\": \"31048545\", \"BioGrid_Type\": \"Affinity Capture-MS\", \"String_Score_Physical\": 270, \"String_Score_Combined\": 281}", "selected": false}, "selected": false}, {"data": {"id": "2315345", "source": "2314895", "target": "2315165", "SCORE": "225", "shared_interaction": "Direct", "source_original": "11060", "Name_B": "ZC3H6", "Name_A": "WWP2", "target_original": "376940", "Gene_B": "376940", "interaction": "Direct", "SUID": 2315345, "TYPE": "Direct", "Gene_A": "11060", "support": "{\"StringDB\": \"physical\", \"StringEvidence\": \"experiments:0.193,textmining:0.007\", \"String_Score_Physical\": 225, \"String_Score_Combined\": 231}", "selected": false}, "selected": false}, {"data": {"id": "2315342", "source": "2314895", "target": "2314709", "SCORE": "270", "shared_interaction": "Direct", "source_original": "11060", "Name_B": "HADHA", "Name_A": "WWP2", "target_original": "3030", "Gene_B": "3030", "interaction": "Direct", "SUID": 2315342, "TYPE": "Direct", "Gene_A": "11060", "support": "{\"StringDB\": \"physical\", \"StringEvidence\": \"experiments:0.239\", \"BioGrid\": \"physical\", \"BioGrid_PubMed\": \"31048545\", \"BioGrid_Type\": \"Affinity Capture-MS\", \"String_Score_Physical\": 270, \"String_Score_Combined\": 270}", "selected": false}, "selected": false}, {"data": {"id": "2315339", "source": "2314895", "target": "2314973", "SCORE": "270", "shared_interaction": "Direct", "source_original": "11060", "Name_B": "STAU2", "Name_A": "WWP2", "target_original": "27067", "Gene_B": "27067", "interaction": "Direct", "SUID": 2315339, "TYPE": "Direct", "Gene_A": "11060", "support": "{\"StringDB\": \"physical\", \"StringEvidence\": \"experiments:0.239\", \"BioGrid\": \"physical\", \"BioGrid_PubMed\": \"31048545\", \"BioGrid_Type\": \"Affinity Capture-MS\", \"String_Score_Physical\": 270, \"String_Score_Combined\": 270}", "selected": false}, "selected": false}, {"data": {"id": "2315336", "source": "2314895", "target": "2314961", "SCORE": "285", "shared_interaction": "Direct", "source_original": "11060", "Name_B": "GIGYF2", "Name_A": "WWP2", "target_original": "26058", "Gene_B": "26058", "interaction": "Direct", "SUID": 2315336, "TYPE": "Direct", "Gene_A": "11060", "support": "{\"StringDB\": \"physical\", \"StringEvidence\": \"experiments:0.255,coexpression:0.042\", \"BioGrid\": \"physical\", \"BioGrid_PubMed\": \"31048545\", \"BioGrid_Type\": \"Affinity Capture-MS\", \"String_Score_Physical\": 285, \"String_Score_Combined\": 315}", "selected": false}, "selected": false}, {"data": {"id": "2315333", "source": "2314892", "target": "2314823", "SCORE": "271", "shared_interaction": "Direct", "source_original": "11034", "Name_B": "NMI", "Name_A": "DSTN", "target_original": "9111", "Gene_B": "9111", "interaction": "Direct", "SUID": 2315333, "TYPE": "Direct", "Gene_A": "11034", "support": "{\"StringDB\": \"physical\", \"StringEvidence\": \"experiments:0.240\", \"BioGrid\": \"physical\", \"BioGrid_PubMed\": \"22939629\", \"BioGrid_Type\": \"Co-fractionation\", \"BioGrid_Score\": \"0.778\", \"String_Score_Physical\": 271, \"String_Score_Combined\": 271}", "selected": false}, "selected": false}, {"data": {"id": "2315330", "source": "2314892", "target": "2314814", "SCORE": "366", "shared_interaction": "Direct", "source_original": "11034", "Name_B": "ALDH4A1", "Name_A": "DSTN", "target_original": "8659", "Gene_B": "8659", "interaction": "Direct", "SUID": 2315330, "TYPE": "Direct", "Gene_A": "11034", "support": "{\"StringDB\": \"physical\", \"StringEvidence\": \"experiments:0.339\", \"BioGrid\": \"physical\", \"BioGrid_PubMed\": \"31536960,26344197\", \"BioGrid_Type\": \"Co-fractionation\", \"BioGrid_Score\": \"1.517227185,0.354896801\", \"String_Score_Physical\": 366, \"String_Score_Combined\": 366}", "selected": false}, "selected": false}, {"data": {"id": "2315327", "source": "2314892", "target": "2314745", "SCORE": "294", "shared_interaction": "Direct", "source_original": "11034", "Name_B": "SARS1", "Name_A": "DSTN", "target_original": "6301", "Gene_B": "6301", "interaction": "Direct", "SUID": 2315327, "TYPE": "Direct", "Gene_A": "11034", "support": "{\"InWeb_IM\": \"inference\"}", "selected": false}, "selected": false}, {"data": {"id": "2315324", "source": "2314889", "target": "2314994", "SCORE": "197", "shared_interaction": "Direct", "source_original": "10988", "Name_B": "RSRC1", "Name_A": "METAP2", "target_original": "51319", "Gene_B": "51319", "interaction": "Direct", "SUID": 2315324, "TYPE": "Direct", "Gene_A": "10988", "support": "{\"StringDB\": \"physical\", \"StringEvidence\": \"experiments:0.163,coexpression:0.049,neighborhood:0.019,textmining:0.002\", \"String_Score_Physical\": 197, \"String_Score_Combined\": 252}", "selected": false}, "selected": false}, {"data": {"id": "2315321", "source": "2314889", "target": "2314931", "SCORE": "649", "shared_interaction": "Direct", "source_original": "10988", "Name_B": "METAP1", "Name_A": "METAP2", "target_original": "23173", "Gene_B": "23173", "interaction": "Direct", "SUID": 2315321, "TYPE": "Direct", "Gene_A": "10988", "support": "{\"StringDB\": \"physical\", \"StringEvidence\": \"textmining:0.941,database:0.583,coexpression:0.566,experiments:0.123\", \"InWeb_IM\": \"inference\", \"String_Score_Physical\": 649, \"String_Score_Combined\": 990}", "selected": false}, "selected": false}, {"data": {"id": "2315318", "source": "2314889", "target": "2314901", "SCORE": "369", "shared_interaction": "Direct", "source_original": "10988", "Name_B": "PSIP1", "Name_A": "METAP2", "target_original": "11168", "Gene_B": "11168", "interaction": "Direct", "SUID": 2315318, "TYPE": "Direct", "Gene_A": "10988", "support": "{\"StringDB\": \"physical\", \"StringEvidence\": \"experiments:0.342,coexpression:0.078,textmining:0.018\", \"String_Score_Physical\": 369, \"String_Score_Combined\": 428}", "selected": false}, "selected": false}, {"data": {"id": "2315315", "source": "2314889", "target": "2314688", "SCORE": "284", "shared_interaction": "Direct", "source_original": "10988", "Name_B": "CHD3", "Name_A": "METAP2", "target_original": "1107", "Gene_B": "1107", "interaction": "Direct", "SUID": 2315315, "TYPE": "Direct", "Gene_A": "10988", "support": "{\"StringDB\": \"physical\", \"StringEvidence\": \"experiments:0.254,coexpression:0.022,textmining:0.015\", \"BioGrid\": \"physical\", \"BioGrid_PubMed\": \"26344197\", \"BioGrid_Type\": \"Co-fractionation\", \"BioGrid_Score\": \"0.091834151\", \"String_Score_Physical\": 284, \"String_Score_Combined\": 310}", "selected": false}, "selected": false}, {"data": {"id": "2315312", "source": "2314886", "target": "2314832", "SCORE": "270", "shared_interaction": "Direct", "source_original": "10961", "Name_B": "CIAO1", "Name_A": "ERP29", "target_original": "9391", "Gene_B": "9391", "interaction": "Direct", "SUID": 2315312, "TYPE": "Direct", "Gene_A": "10961", "support": "{\"StringDB\": \"physical\", \"StringEvidence\": \"experiments:0.239\", \"InWeb_IM\": \"experimental\", \"BioGrid\": \"physical\", \"BioGrid_PubMed\": \"23891004\", \"BioGrid_Type\": \"Affinity Capture-MS\", \"String_Score_Physical\": 270, \"String_Score_Combined\": 270}", "selected": false}, "selected": false}, {"data": {"id": "2315309", "source": "2314883", "target": "2314853", "SCORE": "208", "shared_interaction": "Direct", "source_original": "10944", "Name_B": "THRAP3", "Name_A": "C11orf58", "target_original": "9967", "Gene_B": "9967", "interaction": "Direct", "SUID": 2315309, "TYPE": "Direct", "Gene_A": "10944", "support": "{\"BioGrid\": \"physical\", \"BioGrid_PubMed\": \"35831314\", \"BioGrid_Type\": \"Co-fractionation\"}", "selected": false}, "selected": false}, {"data": {"id": "2315306", "source": "2314883", "target": "2315048", "SCORE": "392", "shared_interaction": "Direct", "source_original": "10944", "Name_B": "DDX24", "Name_A": "C11orf58", "target_original": "57062", "Gene_B": "57062", "interaction": "Direct", "SUID": 2315306, "TYPE": "Direct", "Gene_A": "10944", "support": "{\"StringDB\": \"physical\", \"StringEvidence\": \"experiments:0.366,coexpression:0.022\", \"String_Score_Physical\": 392, \"String_Score_Combined\": 405}", "selected": false}, "selected": false}, {"data": {"id": "2315303", "source": "2314883", "target": "2314721", "SCORE": "208", "shared_interaction": "Direct", "source_original": "10944", "Name_B": "MAP1B", "Name_A": "C11orf58", "target_original": "4131", "Gene_B": "4131", "interaction": "Direct", "SUID": 2315303, "TYPE": "Direct", "Gene_A": "10944", "support": "{\"BioGrid\": \"physical\", \"BioGrid_PubMed\": \"35831314\", \"BioGrid_Type\": \"Co-fractionation\"}", "selected": false}, "selected": false}, {"data": {"id": "2315300", "source": "2314883", "target": "2314709", "SCORE": "208", "shared_interaction": "Direct", "source_original": "10944", "Name_B": "HADHA", "Name_A": "C11orf58", "target_original": "3030", "Gene_B": "3030", "interaction": "Direct", "SUID": 2315300, "TYPE": "Direct", "Gene_A": "10944", "support": "{\"BioGrid\": \"physical\", \"BioGrid_PubMed\": \"35831314\", \"BioGrid_Type\": \"Co-fractionation\"}", "selected": false}, "selected": false}, {"data": {"id": "2315297", "source": "2314880", "target": "2314853", "SCORE": "294", "shared_interaction": "Direct", "source_original": "10749", "Name_B": "THRAP3", "Name_A": "KIF1C", "target_original": "9967", "Gene_B": "9967", "interaction": "Direct", "SUID": 2315297, "TYPE": "Direct", "Gene_A": "10749", "support": "{\"InWeb_IM\": \"inference\"}", "selected": false}, "selected": false}, {"data": {"id": "2315294", "source": "2314880", "target": "2315090", "SCORE": "294", "shared_interaction": "Direct", "source_original": "10749", "Name_B": "DYNC2H1", "Name_A": "KIF1C", "target_original": "79659", "Gene_B": "79659", "interaction": "Direct", "SUID": 2315294, "TYPE": "Direct", "Gene_A": "10749", "support": "{\"InWeb_IM\": \"inference\"}", "selected": false}, "selected": false}, {"data": {"id": "2315291", "source": "2314880", "target": "2314775", "SCORE": "208", "shared_interaction": "Direct", "source_original": "10749", "Name_B": "TSC1", "Name_A": "KIF1C", "target_original": "7248", "Gene_B": "7248", "interaction": "Direct", "SUID": 2315291, "TYPE": "Direct", "Gene_A": "10749", "support": "{\"BioGrid\": \"physical\", \"BioGrid_PubMed\": \"21653829\", \"BioGrid_Type\": \"Two-hybrid\"}", "selected": false}, "selected": false}, {"data": {"id": "2315288", "source": "2314880", "target": "2314742", "SCORE": "205", "shared_interaction": "Direct", "source_original": "10749", "Name_B": "CLIP1", "Name_A": "KIF1C", "target_original": "6249", "Gene_B": "6249", "interaction": "Direct", "SUID": 2315288, "TYPE": "Direct", "Gene_A": "10749", "support": "{\"StringDB\": \"physical\", \"StringEvidence\": \"experiments:0.171,textmining:0.152,coexpression:0.024\", \"String_Score_Physical\": 205, \"String_Score_Combined\": 342}", "selected": false}, "selected": false}, {"data": {"id": "2315285", "source": "2314880", "target": "2315054", "SCORE": "289", "shared_interaction": "Direct", "source_original": "10749", "Name_B": "THOC2", "Name_A": "KIF1C", "target_original": "57187", "Gene_B": "57187", "interaction": "Direct", "SUID": 2315285, "TYPE": "Direct", "Gene_A": "10749", "support": "{\"StringDB\": \"physical\", \"StringEvidence\": \"experiments:0.259,coexpression:0.046,textmining:0.029\", \"InWeb_IM\": \"experimental\", \"BioGrid\": \"physical\", \"BioGrid_PubMed\": \"26496610\", \"BioGrid_Type\": \"Affinity Capture-MS\", \"String_Score_Physical\": 289, \"String_Score_Combined\": 341}", "selected": false}, "selected": false}, {"data": {"id": "2315282", "source": "2314880", "target": "2314961", "SCORE": "208", "shared_interaction": "Direct", "source_original": "10749", "Name_B": "GIGYF2", "Name_A": "KIF1C", "target_original": "26058", "Gene_B": "26058", "interaction": "Direct", "SUID": 2315282, "TYPE": "Direct", "Gene_A": "10749", "support": "{\"BioGrid\": \"physical\", \"BioGrid_PubMed\": \"27173435\", \"BioGrid_Type\": \"Affinity Capture-MS\"}", "selected": false}, "selected": false}, {"data": {"id": "2315279", "source": "2314880", "target": "2314898", "SCORE": "499", "shared_interaction": "Direct", "source_original": "10749", "Name_B": "KIF3A", "Name_A": "KIF1C", "target_original": "11127", "Gene_B": "11127", "interaction": "Direct", "SUID": 2315279, "TYPE": "Direct", "Gene_A": "10749", "support": "{\"StringDB\": \"physical\", \"StringEvidence\": \"database:0.479,textmining:0.444,coexpression:0.039\", \"String_Score_Physical\": 499, \"String_Score_Combined\": 571}", "selected": false}, "selected": false}, {"data": {"id": "2315276", "source": "2314877", "target": "2315093", "SCORE": "384", "shared_interaction": "Direct", "source_original": "10569", "Name_B": "DHX40", "Name_A": "SLU7", "target_original": "79665", "Gene_B": "79665", "interaction": "Direct", "SUID": 2315276, "TYPE": "Direct", "Gene_A": "10569", "support": "{\"StringDB\": \"physical\", \"StringEvidence\": \"experiments:0.359,textmining:0.272,coexpression:0.026\", \"String_Score_Physical\": 384, \"String_Score_Combined\": 564}", "selected": false}, "selected": false}, {"data": {"id": "2315273", "source": "2314877", "target": "2314775", "SCORE": "294", "shared_interaction": "Direct", "source_original": "10569", "Name_B": "TSC1", "Name_A": "SLU7", "target_original": "7248", "Gene_B": "7248", "interaction": "Direct", "SUID": 2315273, "TYPE": "Direct", "Gene_A": "10569", "support": "{\"InWeb_IM\": \"inference\"}", "selected": false}, "selected": false}, {"data": {"id": "2315270", "source": "2314877", "target": "2315054", "SCORE": "743", "shared_interaction": "Direct", "source_original": "10569", "Name_B": "THOC2", "Name_A": "SLU7", "target_original": "57187", "Gene_B": "57187", "interaction": "Direct", "SUID": 2315270, "TYPE": "Direct", "Gene_A": "10569", "support": "{\"StringDB\": \"physical\", \"StringEvidence\": \"database:0.583,experiments:0.359,coexpression:0.201,textmining:0.004\", \"InWeb_IM\": \"inference\", \"String_Score_Physical\": 743, \"String_Score_Combined\": 795}", "selected": false}, "selected": false}, {"data": {"id": "2315267", "source": "2314877", "target": "2314718", "SCORE": "208", "shared_interaction": "Direct", "source_original": "10569", "Name_B": "MAP1A", "Name_A": "SLU7", "target_original": "4130", "Gene_B": "4130", "interaction": "Direct", "SUID": 2315267, "TYPE": "Direct", "Gene_A": "10569", "support": "{\"BioGrid\": \"physical\", \"BioGrid_PubMed\": \"33961781\", \"BioGrid_Type\": \"Affinity Capture-MS\", \"BioGrid_Score\": \"0.998671986\"}", "selected": false}, "selected": false}, {"data": {"id": "2315264", "source": "2314877", "target": "2314958", "SCORE": "800", "shared_interaction": "Direct", "source_original": "10569", "Name_B": "FAM32A", "Name_A": "SLU7", "target_original": "26017", "Gene_B": "26017", "interaction": "Direct", "SUID": 2315264, "TYPE": "Direct", "Gene_A": "10569", "support": "{\"StringDB\": \"physical\", \"StringEvidence\": \"experiments:0.791,textmining:0.737\", \"String_Score_Physical\": 800, \"String_Score_Combined\": 947}", "selected": false}, "selected": false}, {"data": {"id": "2315261", "source": "2314877", "target": "2314955", "SCORE": "924", "shared_interaction": "Direct", "source_original": "10569", "Name_B": "SYF2", "Name_A": "SLU7", "target_original": "25949", "Gene_B": "25949", "interaction": "Direct", "SUID": 2315261, "TYPE": "Direct", "Gene_A": "10569", "support": "{\"StringDB\": \"physical\", \"StringEvidence\": \"experiments:0.921,textmining:0.654,coexpression:0.109\", \"String_Score_Physical\": 924, \"String_Score_Combined\": 976}", "selected": false}, "selected": false}, {"data": {"id": "2315258", "source": "2314874", "target": "2314970", "SCORE": "208", "shared_interaction": "Direct", "source_original": "10541", "Name_B": "MLH3", "Name_A": "ANP32B", "target_original": "27030", "Gene_B": "27030", "interaction": "Direct", "SUID": 2315258, "TYPE": "Direct", "Gene_A": "10541", "support": "{\"BioGrid\": \"physical\", \"BioGrid_PubMed\": \"24412244\", \"BioGrid_Type\": \"Two-hybrid\"}", "selected": false}, "selected": false}, {"data": {"id": "2315255", "source": "2314871", "target": "2314802", "SCORE": "294", "shared_interaction": "Direct", "source_original": "10540", "Name_B": "OFD1", "Name_A": "DCTN2", "target_original": "8481", "Gene_B": "8481", "interaction": "Direct", "SUID": 2315255, "TYPE": "Direct", "Gene_A": "10540", "support": "{\"InWeb_IM\": \"inference\", \"BioGrid\": \"physical\", \"BioGrid_PubMed\": \"34079125\", \"BioGrid_Type\": \"Proximity Label-MS\", \"BioGrid_Score\": \"6.75\"}", "selected": false}, "selected": false}, {"data": {"id": "2315252", "source": "2314871", "target": "2314799", "SCORE": "294", "shared_interaction": "Direct", "source_original": "10540", "Name_B": "FXR1", "Name_A": "DCTN2", "target_original": "8087", "Gene_B": "8087", "interaction": "Direct", "SUID": 2315252, "TYPE": "Direct", "Gene_A": "10540", "support": "{\"InWeb_IM\": \"inference\", \"BioGrid\": \"physical\", \"BioGrid_PubMed\": \"21653829\", \"BioGrid_Type\": \"Two-hybrid\"}", "selected": false}, "selected": false}, {"data": {"id": "2315249", "source": "2314871", "target": "2314775", "SCORE": "208", "shared_interaction": "Direct", "source_original": "10540", "Name_B": "TSC1", "Name_A": "DCTN2", "target_original": "7248", "Gene_B": "7248", "interaction": "Direct", "SUID": 2315249, "TYPE": "Direct", "Gene_A": "10540", "support": "{\"BioGrid\": \"physical\", \"BioGrid_PubMed\": \"21653829\", \"BioGrid_Type\": \"Two-hybrid\"}", "selected": false}, "selected": false}, {"data": {"id": "2315246", "source": "2314871", "target": "2314742", "SCORE": "933", "shared_interaction": "Direct", "source_original": "10540", "Name_B": "CLIP1", "Name_A": "DCTN2", "target_original": "6249", "Gene_B": "6249", "interaction": "Direct", "SUID": 2315246, "TYPE": "Direct", "Gene_A": "10540", "support": "{\"StringDB\": \"physical\", \"StringEvidence\": \"database:0.896,textmining:0.606,experiments:0.332,coexpression:0.027\", \"BioGrid\": \"physical\", \"BioGrid_PubMed\": \"35271311\", \"BioGrid_Type\": \"Affinity Capture-MS\", \"String_Score_Physical\": 933, \"String_Score_Combined\": 974}", "selected": false}, "selected": false}, {"data": {"id": "2315243", "source": "2314871", "target": "2315072", "SCORE": "208", "shared_interaction": "Direct", "source_original": "10540", "Name_B": "EXOC4", "Name_A": "DCTN2", "target_original": "60412", "Gene_B": "60412", "interaction": "Direct", "SUID": 2315243, "TYPE": "Direct", "Gene_A": "10540", "support": "{\"BioGrid\": \"physical\", \"BioGrid_PubMed\": \"34079125\", \"BioGrid_Type\": \"Proximity Label-MS\", \"BioGrid_Score\": \"8.01\"}", "selected": false}, "selected": false}, {"data": {"id": "2315240", "source": "2314871", "target": "2315033", "SCORE": "208", "shared_interaction": "Direct", "source_original": "10540", "Name_B": "CDK5RAP2", "Name_A": "DCTN2", "target_original": "55755", "Gene_B": "55755", "interaction": "Direct", "SUID": 2315240, "TYPE": "Direct", "Gene_A": "10540", "support": "{\"BioGrid\": \"physical\", \"BioGrid_PubMed\": \"34079125\", \"BioGrid_Type\": \"Proximity Label-MS\", \"BioGrid_Score\": \"160.0\"}", "selected": false}, "selected": false}, {"data": {"id": "2315237", "source": "2314871", "target": "2315009", "SCORE": "270", "shared_interaction": "Direct", "source_original": "10540", "Name_B": "BORCS6", "Name_A": "DCTN2", "target_original": "54785", "Gene_B": "54785", "interaction": "Direct", "SUID": 2315237, "TYPE": "Direct", "Gene_A": "10540", "support": "{\"StringDB\": \"physical\", \"StringEvidence\": \"experiments:0.239\", \"BioGrid\": \"physical\", \"BioGrid_PubMed\": \"34079125,33961781,32296183,28514442,26186194\", \"BioGrid_Type\": \"Two-hybrid,Affinity Capture-MS,Proximity Label-MS\", \"BioGrid_Score\": \"220.0,0.999976323,0.998508851,0.998240245,35.8\", \"String_Score_Physical\": 270, \"String_Score_Combined\": 270}", "selected": false}, "selected": false}, {"data": {"id": "2315234", "source": "2314871", "target": "2314919", "SCORE": "294", "shared_interaction": "Direct", "source_original": "10540", "Name_B": "CEP152", "Name_A": "DCTN2", "target_original": "22995", "Gene_B": "22995", "interaction": "Direct", "SUID": 2315234, "TYPE": "Direct", "Gene_A": "10540", "support": "{\"InWeb_IM\": \"inference\", \"BioGrid\": \"physical\", \"BioGrid_PubMed\": \"34079125\", \"BioGrid_Type\": \"Proximity Label-MS\", \"BioGrid_Score\": \"25.87\"}", "selected": false}, "selected": false}, {"data": {"id": "2315231", "source": "2314871", "target": "2314691", "SCORE": "993", "shared_interaction": "Direct", "source_original": "10540", "Name_B": "DYNC1H1", "Name_A": "DCTN2", "target_original": "1778", "Gene_B": "1778", "interaction": "Direct", "SUID": 2315231, "TYPE": "Direct", "Gene_A": "10540", "support": "{\"StringDB\": \"physical\", \"StringEvidence\": \"experiments:0.965,textmining:0.835,database:0.791,coexpression:0.029\", \"BioGrid\": \"physical\", \"BioGrid_PubMed\": \"35271311,26496610,26344197\", \"BioGrid_Type\": \"Affinity Capture-MS,Co-fractionation\", \"BioGrid_Score\": \"0.192394035\", \"String_Score_Physical\": 993, \"String_Score_Combined\": 998}", "selected": false}, "selected": false}, {"data": {"id": "2315228", "source": "2314871", "target": "2314898", "SCORE": "608", "shared_interaction": "Direct", "source_original": "10540", "Name_B": "KIF3A", "Name_A": "DCTN2", "target_original": "11127", "Gene_B": "11127", "interaction": "Direct", "SUID": 2315228, "TYPE": "Direct", "Gene_A": "10540", "support": "{\"StringDB\": \"physical\", \"StringEvidence\": \"database:0.583,textmining:0.397,experiments:0.022,coexpression:0.008\", \"BioGrid\": \"physical\", \"BioGrid_PubMed\": \"34079125\", \"BioGrid_Type\": \"Proximity Label-MS\", \"BioGrid_Score\": \"90.0\", \"String_Score_Physical\": 608, \"String_Score_Combined\": 766}", "selected": false}, "selected": false}, {"data": {"id": "2315225", "source": "2314868", "target": "2314826", "SCORE": "294", "shared_interaction": "Direct", "source_original": "10475", "Name_B": "SMC3", "Name_A": "TRIM38", "target_original": "9126", "Gene_B": "9126", "interaction": "Direct", "SUID": 2315225, "TYPE": "Direct", "Gene_A": "10475", "support": "{\"InWeb_IM\": \"inference\"}", "selected": false}, "selected": false}, {"data": {"id": "2315222", "source": "2314868", "target": "2314778", "SCORE": "213", "shared_interaction": "Direct", "source_original": "10475", "Name_B": "UBE2E1", "Name_A": "TRIM38", "target_original": "7324", "Gene_B": "7324", "interaction": "Direct", "SUID": 2315222, "TYPE": "Direct", "Gene_A": "10475", "support": "{\"StringDB\": \"physical\", \"StringEvidence\": \"experiments:0.179\", \"InWeb_IM\": \"experimental\", \"BioGrid\": \"physical\", \"BioGrid_PubMed\": \"21143188\", \"BioGrid_Type\": \"Two-hybrid\", \"String_Score_Physical\": 213, \"String_Score_Combined\": 213}", "selected": false}, "selected": false}, {"data": {"id": "2315219", "source": "2314865", "target": "2314898", "SCORE": "208", "shared_interaction": "Direct", "source_original": "10424", "Name_B": "KIF3A", "Name_A": "PGRMC2", "target_original": "11127", "Gene_B": "11127", "interaction": "Direct", "SUID": 2315219, "TYPE": "Direct", "Gene_A": "10424", "support": "{\"BioGrid\": \"physical\", \"BioGrid_PubMed\": \"33961781\", \"BioGrid_Type\": \"Affinity Capture-MS\", \"BioGrid_Score\": \"0.966121443\"}", "selected": false}, "selected": false}, {"data": {"id": "2315216", "source": "2314862", "target": "2314847", "SCORE": "208", "shared_interaction": "Direct", "source_original": "10238", "Name_B": "CEP57", "Name_A": "DCAF7", "target_original": "9702", "Gene_B": "9702", "interaction": "Direct", "SUID": 2315216, "TYPE": "Direct", "Gene_A": "10238", "support": "{\"BioGrid\": \"physical\", \"BioGrid_PubMed\": \"23443559\", \"BioGrid_Type\": \"Affinity Capture-MS\"}", "selected": false}, "selected": false}, {"data": {"id": "2315213", "source": "2314862", "target": "2315111", "SCORE": "300", "shared_interaction": "Direct", "source_original": "10238", "Name_B": "LONP2", "Name_A": "DCAF7", "target_original": "83752", "Gene_B": "83752", "interaction": "Direct", "SUID": 2315213, "TYPE": "Direct", "Gene_A": "10238", "support": "{\"StringDB\": \"physical\", \"StringEvidence\": \"database:0.270\", \"String_Score_Physical\": 300, \"String_Score_Combined\": 300}", "selected": false}, "selected": false}, {"data": {"id": "2315210", "source": "2314862", "target": "2315105", "SCORE": "208", "shared_interaction": "Direct", "source_original": "10238", "Name_B": "B9D2", "Name_A": "DCAF7", "target_original": "80776", "Gene_B": "80776", "interaction": "Direct", "SUID": 2315210, "TYPE": "Direct", "Gene_A": "10238", "support": "{\"BioGrid\": \"physical\", \"BioGrid_PubMed\": \"26638075\", \"BioGrid_Type\": \"Proximity Label-MS\"}", "selected": false}, "selected": false}, {"data": {"id": "2315207", "source": "2314862", "target": "2314757", "SCORE": "300", "shared_interaction": "Direct", "source_original": "10238", "Name_B": "STAT3", "Name_A": "DCAF7", "target_original": "6774", "Gene_B": "6774", "interaction": "Direct", "SUID": 2315207, "TYPE": "Direct", "Gene_A": "10238", "support": "{\"StringDB\": \"physical\", \"StringEvidence\": \"database:0.270,textmining:0.004\", \"String_Score_Physical\": 300, \"String_Score_Combined\": 302}", "selected": false}, "selected": false}, {"data": {"id": "2315204", "source": "2314862", "target": "2315033", "SCORE": "369", "shared_interaction": "Direct", "source_original": "10238", "Name_B": "CDK5RAP2", "Name_A": "DCAF7", "target_original": "55755", "Gene_B": "55755", "interaction": "Direct", "SUID": 2315204, "TYPE": "Direct", "Gene_A": "10238", "support": "{\"StringDB\": \"physical\", \"StringEvidence\": \"experiments:0.342\", \"String_Score_Physical\": 369, \"String_Score_Combined\": 369}", "selected": false}, "selected": false}, {"data": {"id": "2315201", "source": "2314862", "target": "2314907", "SCORE": "208", "shared_interaction": "Direct", "source_original": "10238", "Name_B": "STK38", "Name_A": "DCAF7", "target_original": "11329", "Gene_B": "11329", "interaction": "Direct", "SUID": 2315201, "TYPE": "Direct", "Gene_A": "10238", "support": "{\"BioGrid\": \"physical\", \"BioGrid_PubMed\": \"32707033\", \"BioGrid_Type\": \"Affinity Capture-MS\", \"BioGrid_Score\": \"102.0\"}", "selected": false}, "selected": false}, {"data": {"id": "2315198", "source": "2314859", "target": "2314895", "SCORE": "208", "shared_interaction": "Direct", "source_original": "10159", "Name_B": "WWP2", "Name_A": "ATP6AP2", "target_original": "11060", "Gene_B": "11060", "interaction": "Direct", "SUID": 2315198, "TYPE": "Direct", "Gene_A": "10159", "support": "{\"StringDB\": \"physical\", \"StringEvidence\": \"experiments:0.174\", \"InWeb_IM\": \"experimental\", \"BioGrid\": \"physical\", \"BioGrid_PubMed\": \"26496610\", \"BioGrid_Type\": \"Affinity Capture-MS\", \"String_Score_Physical\": 208, \"String_Score_Combined\": 208}", "selected": false}, "selected": false}, {"data": {"id": "2315195", "source": "2314856", "target": "2314820", "SCORE": "270", "shared_interaction": "Direct", "source_original": "10133", "Name_B": "TAX1BP1", "Name_A": "OPTN", "target_original": "8887", "Gene_B": "8887", "interaction": "Direct", "SUID": 2315195, "TYPE": "Direct", "Gene_A": "10133", "support": "{\"StringDB\": \"physical\", \"StringEvidence\": \"textmining:0.925,experiments:0.239,coexpression:0.022\", \"BioGrid\": \"physical\", \"BioGrid_PubMed\": \"33545068,19609363\", \"BioGrid_Type\": \"Affinity Capture-Western,Proximity Label-MS\", \"String_Score_Physical\": 270, \"String_Score_Combined\": 947}", "selected": false}, "selected": false}, {"data": {"id": "2315192", "source": "2314856", "target": "2314757", "SCORE": "208", "shared_interaction": "Direct", "source_original": "10133", "Name_B": "STAT3", "Name_A": "OPTN", "target_original": "6774", "Gene_B": "6774", "interaction": "Direct", "SUID": 2315192, "TYPE": "Direct", "Gene_A": "10133", "support": "{\"BioGrid\": \"physical\", \"BioGrid_PubMed\": \"33545068\", \"BioGrid_Type\": \"Proximity Label-MS\"}", "selected": false}, "selected": false}, {"data": {"id": "2315189", "source": "2314856", "target": "2314730", "SCORE": "208", "shared_interaction": "Direct", "source_original": "10133", "Name_B": "NFE2L2", "Name_A": "OPTN", "target_original": "4780", "Gene_B": "4780", "interaction": "Direct", "SUID": 2315189, "TYPE": "Direct", "Gene_A": "10133", "support": "{\"StringDB\": \"functional\", \"StringEvidence\": \"textmining:0.239\", \"BioGrid\": \"physical\", \"BioGrid_PubMed\": \"33628368\", \"BioGrid_Type\": \"Affinity Capture-Western\", \"String_Score_Combined\": 270, \"String_Score_Physical\": 208}", "selected": false}, "selected": false}, {"data": {"id": "2315186", "source": "2314856", "target": "2314709", "SCORE": "208", "shared_interaction": "Direct", "source_original": "10133", "Name_B": "HADHA", "Name_A": "OPTN", "target_original": "3030", "Gene_B": "3030", "interaction": "Direct", "SUID": 2315186, "TYPE": "Direct", "Gene_A": "10133", "support": "{\"BioGrid\": \"physical\", \"BioGrid_PubMed\": \"33545068\", \"BioGrid_Type\": \"Proximity Label-MS\"}", "selected": false}, "selected": false}, {"data": {"id": "2315183", "source": "2314856", "target": "2314706", "SCORE": "208", "shared_interaction": "Direct", "source_original": "10133", "Name_B": "GCLM", "Name_A": "OPTN", "target_original": "2730", "Gene_B": "2730", "interaction": "Direct", "SUID": 2315183, "TYPE": "Direct", "Gene_A": "10133", "support": "{\"BioGrid\": \"physical\", \"BioGrid_PubMed\": \"33545068\", \"BioGrid_Type\": \"Proximity Label-MS\"}", "selected": false}, "selected": false}, {"data": {"id": "2315180", "source": "2314856", "target": "2314952", "SCORE": "877", "shared_interaction": "Direct", "source_original": "10133", "Name_B": "GABARAPL1", "Name_A": "OPTN", "target_original": "23710", "Gene_B": "23710", "interaction": "Direct", "SUID": 2315180, "TYPE": "Direct", "Gene_A": "10133", "support": "{\"StringDB\": \"physical\", \"StringEvidence\": \"database:0.791,textmining:0.647,experiments:0.390,coexpression:0.022\", \"BioGrid\": \"physical\", \"BioGrid_PubMed\": \"31723608,21617041\", \"BioGrid_Type\": \"Proximity Label-MS,Two-hybrid,Affinity Capture-MS,Reconstituted Complex\", \"String_Score_Physical\": 877, \"String_Score_Combined\": 957}", "selected": false}, "selected": false}, {"data": {"id": "2315177", "source": "2314856", "target": "2314691", "SCORE": "208", "shared_interaction": "Direct", "source_original": "10133", "Name_B": "DYNC1H1", "Name_A": "OPTN", "target_original": "1778", "Gene_B": "1778", "interaction": "Direct", "SUID": 2315177, "TYPE": "Direct", "Gene_A": "10133", "support": "{\"BioGrid\": \"physical\", \"BioGrid_PubMed\": \"33545068\", \"BioGrid_Type\": \"Proximity Label-MS\"}", "selected": false}, "selected": false}, {"data": {"id": "2315174", "source": "2314856", "target": "2314865", "SCORE": "208", "shared_interaction": "Direct", "source_original": "10133", "Name_B": "PGRMC2", "Name_A": "OPTN", "target_original": "10424", "Gene_B": "10424", "interaction": "Direct", "SUID": 2315174, "TYPE": "Direct", "Gene_A": "10133", "support": "{\"BioGrid\": \"physical\", \"BioGrid_PubMed\": \"31723608\", \"BioGrid_Type\": \"Proximity Label-MS\"}", "selected": false}, "selected": false}, {"data": {"id": "2316416", "source": "2314835", "target": "2314841", "SCORE": "247", "shared_interaction": "Direct", "source_original": "9541", "Name_B": "NCOR1", "Name_A": "CIR1", "target_original": "9611", "Gene_B": "9611", "interaction": "Direct", "SUID": 2316416, "TYPE": "Direct", "Gene_A": "9541", "support": "{\"StringDB\": \"physical\", \"StringEvidence\": \"textmining:0.244,experiments:0.216,coexpression:0.022\", \"String_Score_Physical\": 247, \"String_Score_Combined\": 443}", "selected": false}, "selected": false}, {"data": {"id": "2316413", "source": "2314832", "target": "2314844", "SCORE": "502", "shared_interaction": "Direct", "source_original": "9391", "Name_B": "CTR9", "Name_A": "CIAO1", "target_original": "9646", "Gene_B": "9646", "interaction": "Direct", "SUID": 2316413, "TYPE": "Direct", "Gene_A": "9391", "support": "{\"StringDB\": \"physical\", \"StringEvidence\": \"experiments:0.481\", \"InWeb_IM\": \"experimental\", \"BioGrid\": \"physical\", \"BioGrid_PubMed\": \"23891004\", \"BioGrid_Type\": \"Affinity Capture-MS\", \"String_Score_Physical\": 502, \"String_Score_Combined\": 502}", "selected": false}, "selected": false}, {"data": {"id": "2316410", "source": "2314817", "target": "2315132", "SCORE": "208", "shared_interaction": "Direct", "source_original": "8837", "Name_B": "YTHDC1", "Name_A": "CFLAR", "target_original": "91746", "Gene_B": "91746", "interaction": "Direct", "SUID": 2316410, "TYPE": "Direct", "Gene_A": "8837", "support": "{\"BioGrid\": \"physical\", \"BioGrid_PubMed\": \"34048709\", \"BioGrid_Type\": \"Affinity Capture-RNA\"}", "selected": false}, "selected": false}, {"data": {"id": "2316407", "source": "2314808", "target": "2314814", "SCORE": "208", "shared_interaction": "Direct", "source_original": "8576", "Name_B": "ALDH4A1", "Name_A": "STK16", "target_original": "8659", "Gene_B": "8659", "interaction": "Direct", "SUID": 2316407, "TYPE": "Direct", "Gene_A": "8576", "support": "{\"BioGrid\": \"physical\", \"BioGrid_PubMed\": \"33961781\", \"BioGrid_Type\": \"Affinity Capture-MS\", \"BioGrid_Score\": \"0.995114931\"}", "selected": false}, "selected": false}, {"data": {"id": "2316404", "source": "2314802", "target": "2314847", "SCORE": "294", "shared_interaction": "Direct", "source_original": "8481", "Name_B": "CEP57", "Name_A": "OFD1", "target_original": "9702", "Gene_B": "9702", "interaction": "Direct", "SUID": 2316404, "TYPE": "Direct", "Gene_A": "8481", "support": "{\"InWeb_IM\": \"inference\"}", "selected": false}, "selected": false}, {"data": {"id": "2316401", "source": "2314802", "target": "2314838", "SCORE": "294", "shared_interaction": "Direct", "source_original": "8481", "Name_B": "AKAP12", "Name_A": "OFD1", "target_original": "9590", "Gene_B": "9590", "interaction": "Direct", "SUID": 2316401, "TYPE": "Direct", "Gene_A": "8481", "support": "{\"InWeb_IM\": \"experimental\", \"BioGrid\": \"physical\", \"BioGrid_PubMed\": \"26638075\", \"BioGrid_Type\": \"Affinity Capture-MS\"}", "selected": false}, "selected": false}, {"data": {"id": "2316395", "source": "2314799", "target": "2314835", "SCORE": "208", "shared_interaction": "Direct", "source_original": "8087", "Name_B": "CIR1", "Name_A": "FXR1", "target_original": "9541", "Gene_B": "9541", "interaction": "Direct", "SUID": 2316395, "TYPE": "Direct", "Gene_A": "8087", "support": "{\"BioGrid\": \"physical\", \"BioGrid_PubMed\": \"21653829\", \"BioGrid_Type\": \"Two-hybrid\"}", "selected": false}, "selected": false}, {"data": {"id": "2316392", "source": "2314799", "target": "2314808", "SCORE": "208", "shared_interaction": "Direct", "source_original": "8087", "Name_B": "STK16", "Name_A": "FXR1", "target_original": "8576", "Gene_B": "8576", "interaction": "Direct", "SUID": 2316392, "TYPE": "Direct", "Gene_A": "8087", "support": "{\"BioGrid\": \"physical\", \"BioGrid_PubMed\": \"32296183\", \"BioGrid_Type\": \"Two-hybrid\"}", "selected": false}, "selected": false}, {"data": {"id": "2316368", "source": "2314796", "target": "2315108", "SCORE": "228", "shared_interaction": "Direct", "source_original": "8019", "Name_B": "ZFP91", "Name_A": "BRD3", "target_original": "80829", "Gene_B": "80829", "interaction": "Direct", "SUID": 2316368, "TYPE": "Direct", "Gene_A": "8019", "support": "{\"StringDB\": \"physical\", \"StringEvidence\": \"experiments:0.196,textmining:0.002\", \"BioGrid\": \"physical\", \"BioGrid_PubMed\": \"31753913\", \"BioGrid_Type\": \"Affinity Capture-MS\", \"String_Score_Physical\": 228, \"String_Score_Combined\": 230}", "selected": false}, "selected": false}, {"data": {"id": "2316365", "source": "2314796", "target": "2315099", "SCORE": "247", "shared_interaction": "Direct", "source_original": "8019", "Name_B": "CHD9", "Name_A": "BRD3", "target_original": "80205", "Gene_B": "80205", "interaction": "Direct", "SUID": 2316365, "TYPE": "Direct", "Gene_A": "8019", "support": "{\"StringDB\": \"physical\", \"StringEvidence\": \"experiments:0.215,coexpression:0.074,textmining:0.021\", \"BioGrid\": \"physical\", \"BioGrid_PubMed\": \"31753913\", \"BioGrid_Type\": \"Affinity Capture-MS\", \"String_Score_Physical\": 247, \"String_Score_Combined\": 317}", "selected": false}, "selected": false}, {"data": {"id": "2316353", "source": "2314793", "target": "2314853", "SCORE": "208", "shared_interaction": "Direct", "source_original": "7913", "Name_B": "THRAP3", "Name_A": "DEK", "target_original": "9967", "Gene_B": "9967", "interaction": "Direct", "SUID": 2316353, "TYPE": "Direct", "Gene_A": "7913", "support": "{\"BioGrid\": \"physical\", \"BioGrid_PubMed\": \"22939629\", \"BioGrid_Type\": \"Co-fractionation\", \"BioGrid_Score\": \"0.804\"}", "selected": false}, "selected": false}, {"data": {"id": "2316350", "source": "2314793", "target": "2314820", "SCORE": "208", "shared_interaction": "Direct", "source_original": "7913", "Name_B": "TAX1BP1", "Name_A": "DEK", "target_original": "8887", "Gene_B": "8887", "interaction": "Direct", "SUID": 2316350, "TYPE": "Direct", "Gene_A": "7913", "support": "{\"BioGrid\": \"physical\", \"BioGrid_PubMed\": \"33545068\", \"BioGrid_Type\": \"Proximity Label-MS\"}", "selected": false}, "selected": false}, {"data": {"id": "2316347", "source": "2314793", "target": "2314796", "SCORE": "208", "shared_interaction": "Direct", "source_original": "7913", "Name_B": "BRD3", "Name_A": "DEK", "target_original": "8019", "Gene_B": "8019", "interaction": "Direct", "SUID": 2316347, "TYPE": "Direct", "Gene_A": "7913", "support": "{\"BioGrid\": \"physical\", \"BioGrid_PubMed\": \"30554943\", \"BioGrid_Type\": \"Affinity Capture-MS\"}", "selected": false}, "selected": false}, {"data": {"id": "2316341", "source": "2314790", "target": "2315102", "SCORE": "208", "shared_interaction": "Direct", "source_original": "7707", "Name_B": "CEP63", "Name_A": "ZNF148", "target_original": "80254", "Gene_B": "80254", "interaction": "Direct", "SUID": 2316341, "TYPE": "Direct", "Gene_A": "7707", "support": "{\"BioGrid\": \"physical\", \"BioGrid_PubMed\": \"32296183\", \"BioGrid_Type\": \"Two-hybrid\"}", "selected": false}, "selected": false}, {"data": {"id": "2316338", "source": "2314790", "target": "2314796", "SCORE": "208", "shared_interaction": "Direct", "source_original": "7707", "Name_B": "BRD3", "Name_A": "ZNF148", "target_original": "8019", "Gene_B": "8019", "interaction": "Direct", "SUID": 2316338, "TYPE": "Direct", "Gene_A": "7707", "support": "{\"BioGrid\": \"physical\", \"BioGrid_PubMed\": \"30554943\", \"BioGrid_Type\": \"Proximity Label-MS\"}", "selected": false}, "selected": false}, {"data": {"id": "2316335", "source": "2314781", "target": "2314850", "SCORE": "243", "shared_interaction": "Direct", "source_original": "7402", "Name_B": "RAB11FIP3", "Name_A": "UTRN", "target_original": "9727", "Gene_B": "9727", "interaction": "Direct", "SUID": 2316335, "TYPE": "Direct", "Gene_A": "7402", "support": "{\"StringDB\": \"physical\", \"StringEvidence\": \"experiments:0.212,textmining:0.171\", \"String_Score_Physical\": 243, \"String_Score_Combined\": 373}", "selected": false}, "selected": false}, {"data": {"id": "2316332", "source": "2314778", "target": "2314844", "SCORE": "329", "shared_interaction": "Direct", "source_original": "7324", "Name_B": "CTR9", "Name_A": "UBE2E1", "target_original": "9646", "Gene_B": "9646", "interaction": "Direct", "SUID": 2316332, "TYPE": "Direct", "Gene_A": "7324", "support": "{\"StringDB\": \"physical\", \"StringEvidence\": \"experiments:0.301,textmining:0.281,coexpression:0.024\", \"InWeb_IM\": \"experimental\", \"BioGrid\": \"physical\", \"BioGrid_PubMed\": \"16307923\", \"BioGrid_Type\": \"Affinity Capture-Western\", \"String_Score_Physical\": 329, \"String_Score_Combined\": 529}", "selected": false}, "selected": false}, {"data": {"id": "2316329", "source": "2314775", "target": "2314832", "SCORE": "270", "shared_interaction": "Direct", "source_original": "7248", "Name_B": "CIAO1", "Name_A": "TSC1", "target_original": "9391", "Gene_B": "9391", "interaction": "Direct", "SUID": 2316329, "TYPE": "Direct", "Gene_A": "7248", "support": "{\"StringDB\": \"physical\", \"StringEvidence\": \"experiments:0.239,coexpression:0.007\", \"InWeb_IM\": \"experimental\", \"BioGrid\": \"physical\", \"BioGrid_PubMed\": \"23891004\", \"BioGrid_Type\": \"Affinity Capture-MS\", \"String_Score_Physical\": 270, \"String_Score_Combined\": 275}", "selected": false}, "selected": false}, {"data": {"id": "2316326", "source": "2314772", "target": "2314832", "SCORE": "274", "shared_interaction": "Direct", "source_original": "7090", "Name_B": "CIAO1", "Name_A": "TLE3", "target_original": "9391", "Gene_B": "9391", "interaction": "Direct", "SUID": 2316326, "TYPE": "Direct", "Gene_A": "7090", "support": "{\"StringDB\": \"physical\", \"StringEvidence\": \"experiments:0.243\", \"BioGrid\": \"physical\", \"BioGrid_PubMed\": \"24981860\", \"BioGrid_Type\": \"Affinity Capture-MS\", \"BioGrid_Score\": \"12.8609805\", \"String_Score_Physical\": 274, \"String_Score_Combined\": 274}", "selected": false}, "selected": false}, {"data": {"id": "2316323", "source": "2314769", "target": "2314853", "SCORE": "270", "shared_interaction": "Direct", "source_original": "7067", "Name_B": "THRAP3", "Name_A": "THRA", "target_original": "9967", "Gene_B": "9967", "interaction": "Direct", "SUID": 2316323, "TYPE": "Direct", "Gene_A": "7067", "support": "{\"StringDB\": \"physical\", \"StringEvidence\": \"experiments:0.239,textmining:0.084\", \"BioGrid\": \"physical\", \"BioGrid_PubMed\": \"8710870\", \"BioGrid_Type\": \"Co-purification\", \"String_Score_Physical\": 270, \"String_Score_Combined\": 331}", "selected": false}, "selected": false}, {"data": {"id": "2316320", "source": "2314769", "target": "2314841", "SCORE": "957", "shared_interaction": "Direct", "source_original": "7067", "Name_B": "NCOR1", "Name_A": "THRA", "target_original": "9611", "Gene_B": "9611", "interaction": "Direct", "SUID": 2316320, "TYPE": "Direct", "Gene_A": "7067", "support": "{\"StringDB\": \"physical\", \"StringEvidence\": \"textmining:0.942,experiments:0.895,database:0.583\", \"InWeb_IM\": \"experimental\", \"BioGrid\": \"physical\", \"BioGrid_PubMed\": \"9849963,9804773,7566114,17242407,15604093,15131262,11889044\", \"BioGrid_Type\": \"Affinity Capture-Western,Two-hybrid,Affinity Capture-MS,Reconstituted Complex\", \"String_Score_Physical\": 957, \"String_Score_Combined\": 997}", "selected": false}, "selected": false}, {"data": {"id": "2316314", "source": "2314763", "target": "2314844", "SCORE": "695", "shared_interaction": "Direct", "source_original": "6917", "Name_B": "CTR9", "Name_A": "TCEA1", "target_original": "9646", "Gene_B": "9646", "interaction": "Direct", "SUID": 2316314, "TYPE": "Direct", "Gene_A": "6917", "support": "{\"StringDB\": \"physical\", \"StringEvidence\": \"textmining:0.694,database:0.583,experiments:0.239,coexpression:0.062\", \"InWeb_IM\": \"experimental\", \"BioGrid\": \"physical\", \"BioGrid_PubMed\": \"20178742\", \"BioGrid_Type\": \"Reconstituted Complex\", \"String_Score_Physical\": 695, \"String_Score_Combined\": 912}", "selected": false}, "selected": false}, {"data": {"id": "2316311", "source": "2314763", "target": "2314835", "SCORE": "213", "shared_interaction": "Direct", "source_original": "6917", "Name_B": "CIR1", "Name_A": "TCEA1", "target_original": "9541", "Gene_B": "9541", "interaction": "Direct", "SUID": 2316311, "TYPE": "Direct", "Gene_A": "6917", "support": "{\"StringDB\": \"physical\", \"StringEvidence\": \"experiments:0.179\", \"String_Score_Physical\": 213, \"String_Score_Combined\": 213}", "selected": false}, "selected": false}, {"data": {"id": "2316308", "source": "2314763", "target": "2315120", "SCORE": "248", "shared_interaction": "Direct", "source_original": "6917", "Name_B": "CHD6", "Name_A": "TCEA1", "target_original": "84181", "Gene_B": "84181", "interaction": "Direct", "SUID": 2316308, "TYPE": "Direct", "Gene_A": "6917", "support": "{\"StringDB\": \"physical\", \"StringEvidence\": \"experiments:0.217,textmining:0.149,coexpression:0.022\", \"String_Score_Physical\": 248, \"String_Score_Combined\": 375}", "selected": false}, "selected": false}, {"data": {"id": "2316305", "source": "2314763", "target": "2315111", "SCORE": "369", "shared_interaction": "Direct", "source_original": "6917", "Name_B": "LONP2", "Name_A": "TCEA1", "target_original": "83752", "Gene_B": "83752", "interaction": "Direct", "SUID": 2316305, "TYPE": "Direct", "Gene_A": "6917", "support": "{\"StringDB\": \"physical\", \"StringEvidence\": \"experiments:0.342\", \"String_Score_Physical\": 369, \"String_Score_Combined\": 369}", "selected": false}, "selected": false}, {"data": {"id": "2316302", "source": "2314763", "target": "2315099", "SCORE": "248", "shared_interaction": "Direct", "source_original": "6917", "Name_B": "CHD9", "Name_A": "TCEA1", "target_original": "80205", "Gene_B": "80205", "interaction": "Direct", "SUID": 2316302, "TYPE": "Direct", "Gene_A": "6917", "support": "{\"StringDB\": \"physical\", \"StringEvidence\": \"experiments:0.217,textmining:0.093,coexpression:0.022\", \"String_Score_Physical\": 248, \"String_Score_Combined\": 333}", "selected": false}, "selected": false}, {"data": {"id": "2316299", "source": "2314757", "target": "2314829", "SCORE": "294", "shared_interaction": "Direct", "source_original": "6774", "Name_B": "SCAF11", "Name_A": "STAT3", "target_original": "9169", "Gene_B": "9169", "interaction": "Direct", "SUID": 2316299, "TYPE": "Direct", "Gene_A": "6774", "support": "{\"InWeb_IM\": \"experimental\", \"BioGrid\": \"physical\", \"BioGrid_PubMed\": \"21988832\", \"BioGrid_Type\": \"Two-hybrid\"}", "selected": false}, "selected": false}, {"data": {"id": "2316296", "source": "2314757", "target": "2314823", "SCORE": "270", "shared_interaction": "Direct", "source_original": "6774", "Name_B": "NMI", "Name_A": "STAT3", "target_original": "9111", "Gene_B": "9111", "interaction": "Direct", "SUID": 2316296, "TYPE": "Direct", "Gene_A": "6774", "support": "{\"StringDB\": \"physical\", \"StringEvidence\": \"experiments:0.239,textmining:0.043,coexpression:0.022\", \"InWeb_IM\": \"experimental\", \"BioGrid\": \"physical\", \"BioGrid_PubMed\": \"9989503\", \"BioGrid_Type\": \"Reconstituted Complex\", \"String_Score_Physical\": 270, \"String_Score_Combined\": 316}", "selected": false}, "selected": false}, {"data": {"id": "2316293", "source": "2314757", "target": "2315111", "SCORE": "300", "shared_interaction": "Direct", "source_original": "6774", "Name_B": "LONP2", "Name_A": "STAT3", "target_original": "83752", "Gene_B": "83752", "interaction": "Direct", "SUID": 2316293, "TYPE": "Direct", "Gene_A": "6774", "support": "{\"StringDB\": \"physical\", \"StringEvidence\": \"database:0.270\", \"String_Score_Physical\": 300, \"String_Score_Combined\": 300}", "selected": false}, "selected": false}, {"data": {"id": "2316290", "source": "2314757", "target": "2314790", "SCORE": "230", "shared_interaction": "Direct", "source_original": "6774", "Name_B": "ZNF148", "Name_A": "STAT3", "target_original": "7707", "Gene_B": "7707", "interaction": "Direct", "SUID": 2316290, "TYPE": "Direct", "Gene_A": "6774", "support": "{\"StringDB\": \"physical\", \"StringEvidence\": \"experiments:0.197,textmining:0.114\", \"String_Score_Physical\": 230, \"String_Score_Combined\": 317}", "selected": false}, "selected": false}, {"data": {"id": "2316287", "source": "2314754", "target": "2314853", "SCORE": "288", "shared_interaction": "Direct", "source_original": "6733", "Name_B": "THRAP3", "Name_A": "SRPK2", "target_original": "9967", "Gene_B": "9967", "interaction": "Direct", "SUID": 2316287, "TYPE": "Direct", "Gene_A": "6733", "support": "{\"StringDB\": \"physical\", \"StringEvidence\": \"experiments:0.259,textmining:0.155,coexpression:0.027\", \"BioGrid\": \"physical\", \"BioGrid_PubMed\": \"32707033,23602568\", \"BioGrid_Type\": \"Affinity Capture-MS\", \"BioGrid_Score\": \"163.2\", \"String_Score_Physical\": 288, \"String_Score_Combined\": 415}", "selected": false}, "selected": false}, {"data": {"id": "2316284", "source": "2314754", "target": "2315132", "SCORE": "288", "shared_interaction": "Direct", "source_original": "6733", "Name_B": "YTHDC1", "Name_A": "SRPK2", "target_original": "91746", "Gene_B": "91746", "interaction": "Direct", "SUID": 2316284, "TYPE": "Direct", "Gene_A": "6733", "support": "{\"StringDB\": \"physical\", \"StringEvidence\": \"experiments:0.259,textmining:0.088,coexpression:0.023\", \"BioGrid\": \"physical\", \"BioGrid_PubMed\": \"33961781,32707033,23602568\", \"BioGrid_Type\": \"Affinity Capture-Western,FRET,Affinity Capture-MS\", \"BioGrid_Score\": \"0.998481594,170.0\", \"String_Score_Physical\": 288, \"String_Score_Combined\": 366}", "selected": false}, "selected": false}, {"data": {"id": "2316281", "source": "2314754", "target": "2314829", "SCORE": "208", "shared_interaction": "Direct", "source_original": "6733", "Name_B": "SCAF11", "Name_A": "SRPK2", "target_original": "9169", "Gene_B": "9169", "interaction": "Direct", "SUID": 2316281, "TYPE": "Direct", "Gene_A": "6733", "support": "{\"BioGrid\": \"physical\", \"BioGrid_PubMed\": \"33961781\", \"BioGrid_Type\": \"Affinity Capture-MS\", \"BioGrid_Score\": \"0.999642078\"}", "selected": false}, "selected": false}, {"data": {"id": "2316278", "source": "2314754", "target": "2315108", "SCORE": "208", "shared_interaction": "Direct", "source_original": "6733", "Name_B": "ZFP91", "Name_A": "SRPK2", "target_original": "80829", "Gene_B": "80829", "interaction": "Direct", "SUID": 2316278, "TYPE": "Direct", "Gene_A": "6733", "support": "{\"BioGrid\": \"physical\", \"BioGrid_PubMed\": \"26167880\", \"BioGrid_Type\": \"Biochemical Activity\"}", "selected": false}, "selected": false}, {"data": {"id": "2316275", "source": "2314754", "target": "2314796", "SCORE": "490", "shared_interaction": "Direct", "source_original": "6733", "Name_B": "BRD3", "Name_A": "SRPK2", "target_original": "8019", "Gene_B": "8019", "interaction": "Direct", "SUID": 2316275, "TYPE": "Direct", "Gene_A": "6733", "support": "{\"StringDB\": \"physical\", \"StringEvidence\": \"experiments:0.469,textmining:0.063,coexpression:0.053\", \"BioGrid\": \"physical\", \"BioGrid_PubMed\": \"31753913,23602568\", \"BioGrid_Type\": \"Biochemical Activity,Affinity Capture-MS\", \"String_Score_Physical\": 490, \"String_Score_Combined\": 547}", "selected": false}, "selected": false}, {"data": {"id": "2316272", "source": "2314751", "target": "2314841", "SCORE": "624", "shared_interaction": "Direct", "source_original": "6605", "Name_B": "NCOR1", "Name_A": "SMARCE1", "target_original": "9611", "Gene_B": "9611", "interaction": "Direct", "SUID": 2316272, "TYPE": "Direct", "Gene_A": "6605", "support": "{\"StringDB\": \"physical\", \"StringEvidence\": \"experiments:0.608,textmining:0.308,coexpression:0.045\", \"BioGrid\": \"physical\", \"BioGrid_PubMed\": \"22939629\", \"BioGrid_Type\": \"Co-fractionation\", \"BioGrid_Score\": \"0.807\", \"String_Score_Physical\": 624, \"String_Score_Combined\": 751}", "selected": false}, "selected": false}, {"data": {"id": "2316269", "source": "2314751", "target": "2315120", "SCORE": "245", "shared_interaction": "Direct", "source_original": "6605", "Name_B": "CHD6", "Name_A": "SMARCE1", "target_original": "84181", "Gene_B": "84181", "interaction": "Direct", "SUID": 2316269, "TYPE": "Direct", "Gene_A": "6605", "support": "{\"StringDB\": \"physical\", \"StringEvidence\": \"experiments:0.214,textmining:0.152,coexpression:0.022\", \"String_Score_Physical\": 245, \"String_Score_Combined\": 374}", "selected": false}, "selected": false}, {"data": {"id": "2316266", "source": "2314751", "target": "2315102", "SCORE": "208", "shared_interaction": "Direct", "source_original": "6605", "Name_B": "CEP63", "Name_A": "SMARCE1", "target_original": "80254", "Gene_B": "80254", "interaction": "Direct", "SUID": 2316266, "TYPE": "Direct", "Gene_A": "6605", "support": "{\"BioGrid\": \"physical\", \"BioGrid_PubMed\": \"32296183,25416956,21516116\", \"BioGrid_Type\": \"Two-hybrid\"}", "selected": false}, "selected": false}, {"data": {"id": "2316263", "source": "2314751", "target": "2315099", "SCORE": "245", "shared_interaction": "Direct", "source_original": "6605", "Name_B": "CHD9", "Name_A": "SMARCE1", "target_original": "80205", "Gene_B": "80205", "interaction": "Direct", "SUID": 2316263, "TYPE": "Direct", "Gene_A": "6605", "support": "{\"StringDB\": \"physical\", \"StringEvidence\": \"textmining:0.247,experiments:0.214,coexpression:0.022\", \"String_Score_Physical\": 245, \"String_Score_Combined\": 444}", "selected": false}, "selected": false}, {"data": {"id": "2316260", "source": "2314748", "target": "2314841", "SCORE": "632", "shared_interaction": "Direct", "source_original": "6595", "Name_B": "NCOR1", "Name_A": "SMARCA2", "target_original": "9611", "Gene_B": "9611", "interaction": "Direct", "SUID": 2316260, "TYPE": "Direct", "Gene_A": "6595", "support": "{\"StringDB\": \"physical\", \"StringEvidence\": \"experiments:0.617,textmining:0.313,coexpression:0.114\", \"BioGrid\": \"physical\", \"BioGrid_PubMed\": \"22939629\", \"BioGrid_Type\": \"Co-fractionation\", \"BioGrid_Score\": \"0.905\", \"String_Score_Physical\": 632, \"String_Score_Combined\": 776}", "selected": false}, "selected": false}, {"data": {"id": "2316257", "source": "2314748", "target": "2314826", "SCORE": "324", "shared_interaction": "Direct", "source_original": "6595", "Name_B": "SMC3", "Name_A": "SMARCA2", "target_original": "9126", "Gene_B": "9126", "interaction": "Direct", "SUID": 2316257, "TYPE": "Direct", "Gene_A": "6595", "support": "{\"StringDB\": \"physical\", \"StringEvidence\": \"textmining:0.298,experiments:0.295,coexpression:0.057,neighborhood:0.005\", \"InWeb_IM\": \"inference\", \"BioGrid\": \"physical\", \"BioGrid_PubMed\": \"26344197\", \"BioGrid_Type\": \"Co-fractionation\", \"BioGrid_Score\": \"0.073853834\", \"String_Score_Physical\": 324, \"String_Score_Combined\": 555}", "selected": false}, "selected": false}, {"data": {"id": "2316254", "source": "2314748", "target": "2315114", "SCORE": "368", "shared_interaction": "Direct", "source_original": "6595", "Name_B": "ARID5B", "Name_A": "SMARCA2", "target_original": "84159", "Gene_B": "84159", "interaction": "Direct", "SUID": 2316254, "TYPE": "Direct", "Gene_A": "6595", "support": "{\"StringDB\": \"physical\", \"StringEvidence\": \"experiments:0.341,textmining:0.207,coexpression:0.045\", \"String_Score_Physical\": 368, \"String_Score_Combined\": 521}", "selected": false}, "selected": false}, {"data": {"id": "2316251", "source": "2314748", "target": "2314796", "SCORE": "213", "shared_interaction": "Direct", "source_original": "6595", "Name_B": "BRD3", "Name_A": "SMARCA2", "target_original": "8019", "Gene_B": "8019", "interaction": "Direct", "SUID": 2316251, "TYPE": "Direct", "Gene_A": "6595", "support": "{\"StringDB\": \"physical\", \"StringEvidence\": \"textmining:0.371,experiments:0.179,coexpression:0.147\", \"BioGrid\": \"physical\", \"BioGrid_PubMed\": \"30554943\", \"BioGrid_Type\": \"Affinity Capture-MS\", \"String_Score_Physical\": 213, \"String_Score_Combined\": 577}", "selected": false}, "selected": false}, {"data": {"id": "2316248", "source": "2314748", "target": "2314751", "SCORE": "997", "shared_interaction": "Direct", "source_original": "6595", "Name_B": "SMARCE1", "Name_A": "SMARCA2", "target_original": "6605", "Gene_B": "6605", "interaction": "Direct", "SUID": 2316248, "TYPE": "Direct", "Gene_A": "6595", "support": "{\"StringDB\": \"physical\", \"StringEvidence\": \"experiments:0.977,database:0.896,textmining:0.829,coexpression:0.116\", \"InWeb_IM\": \"experimental\", \"BioGrid\": \"physical\", \"BioGrid_PubMed\": \"8895581,35831314,35271311,33961781,31753913,28514442,26344197,26186194,24981860,22939629,20460684,20305087,14559996\", \"BioGrid_Type\": \"Co-purification,Affinity Capture-MS,Co-fractionation\", \"BioGrid_Score\": \"1.0,0.999775953,0.999472462,0.997065047,138.5552711,0.849\", \"String_Score_Physical\": 997, \"String_Score_Combined\": 999}", "selected": false}, "selected": false}, {"data": {"id": "2316236", "source": "2314742", "target": "2314826", "SCORE": "294", "shared_interaction": "Direct", "source_original": "6249", "Name_B": "SMC3", "Name_A": "CLIP1", "target_original": "9126", "Gene_B": "9126", "interaction": "Direct", "SUID": 2316236, "TYPE": "Direct", "Gene_A": "6249", "support": "{\"InWeb_IM\": \"inference\"}", "selected": false}, "selected": false}, {"data": {"id": "2316233", "source": "2314742", "target": "2315105", "SCORE": "294", "shared_interaction": "Direct", "source_original": "6249", "Name_B": "B9D2", "Name_A": "CLIP1", "target_original": "80776", "Gene_B": "80776", "interaction": "Direct", "SUID": 2316233, "TYPE": "Direct", "Gene_A": "6249", "support": "{\"InWeb_IM\": \"inference\"}", "selected": false}, "selected": false}, {"data": {"id": "2316218", "source": "2314739", "target": "2314853", "SCORE": "208", "shared_interaction": "Direct", "source_original": "5930", "Name_B": "THRAP3", "Name_A": "RBBP6", "target_original": "9967", "Gene_B": "9967", "interaction": "Direct", "SUID": 2316218, "TYPE": "Direct", "Gene_A": "5930", "support": "{\"BioGrid\": \"physical\", \"BioGrid_PubMed\": \"32460013\", \"BioGrid_Type\": \"Affinity Capture-MS\"}", "selected": false}, "selected": false}, {"data": {"id": "2316215", "source": "2314739", "target": "2315132", "SCORE": "208", "shared_interaction": "Direct", "source_original": "5930", "Name_B": "YTHDC1", "Name_A": "RBBP6", "target_original": "91746", "Gene_B": "91746", "interaction": "Direct", "SUID": 2316215, "TYPE": "Direct", "Gene_A": "5930", "support": "{\"StringDB\": \"functional\", \"StringEvidence\": \"textmining:0.155,coexpression:0.096\", \"BioGrid\": \"physical\", \"BioGrid_PubMed\": \"32460013\", \"BioGrid_Type\": \"Affinity Capture-MS\", \"String_Score_Combined\": 267, \"String_Score_Physical\": 208}", "selected": false}, "selected": false}, {"data": {"id": "2316212", "source": "2314739", "target": "2315093", "SCORE": "208", "shared_interaction": "Direct", "source_original": "5930", "Name_B": "DHX40", "Name_A": "RBBP6", "target_original": "79665", "Gene_B": "79665", "interaction": "Direct", "SUID": 2316212, "TYPE": "Direct", "Gene_A": "5930", "support": "{\"BioGrid\": \"physical\", \"BioGrid_PubMed\": \"34079125\", \"BioGrid_Type\": \"Proximity Label-MS\", \"BioGrid_Score\": \"5.34\"}", "selected": false}, "selected": false}, {"data": {"id": "2316209", "source": "2314739", "target": "2314754", "SCORE": "288", "shared_interaction": "Direct", "source_original": "5930", "Name_B": "SRPK2", "Name_A": "RBBP6", "target_original": "6733", "Gene_B": "6733", "interaction": "Direct", "SUID": 2316209, "TYPE": "Direct", "Gene_A": "5930", "support": "{\"StringDB\": \"physical\", \"StringEvidence\": \"experiments:0.259,coexpression:0.025\", \"BioGrid\": \"physical\", \"BioGrid_PubMed\": \"33961781,32460013,23602568\", \"BioGrid_Type\": \"Affinity Capture-MS\", \"BioGrid_Score\": \"0.999979751\", \"String_Score_Physical\": 288, \"String_Score_Combined\": 306}", "selected": false}, "selected": false}, {"data": {"id": "2316056", "source": "2314736", "target": "2314820", "SCORE": "208", "shared_interaction": "Direct", "source_original": "5108", "Name_B": "TAX1BP1", "Name_A": "PCM1", "target_original": "8887", "Gene_B": "8887", "interaction": "Direct", "SUID": 2316056, "TYPE": "Direct", "Gene_A": "5108", "support": "{\"BioGrid\": \"physical\", \"BioGrid_PubMed\": \"33545068\", \"BioGrid_Type\": \"Proximity Label-MS\"}", "selected": false}, "selected": false}, {"data": {"id": "2316053", "source": "2314736", "target": "2314802", "SCORE": "674", "shared_interaction": "Direct", "source_original": "5108", "Name_B": "OFD1", "Name_A": "PCM1", "target_original": "8481", "Gene_B": "8481", "interaction": "Direct", "SUID": 2316053, "TYPE": "Direct", "Gene_A": "5108", "support": "{\"StringDB\": \"physical\", \"StringEvidence\": \"experiments:0.660,textmining:0.651,coexpression:0.024\", \"InWeb_IM\": \"experimental\", \"BioGrid\": \"physical\", \"BioGrid_PubMed\": \"34079125,26638075,26496610\", \"BioGrid_Type\": \"Affinity Capture-MS,Proximity Label-MS\", \"BioGrid_Score\": \"33.83\", \"String_Score_Physical\": 674, \"String_Score_Combined\": 889}", "selected": false}, "selected": false}, {"data": {"id": "2316050", "source": "2314736", "target": "2315102", "SCORE": "208", "shared_interaction": "Direct", "source_original": "5108", "Name_B": "CEP63", "Name_A": "PCM1", "target_original": "80254", "Gene_B": "80254", "interaction": "Direct", "SUID": 2316050, "TYPE": "Direct", "Gene_A": "5108", "support": "{\"BioGrid\": \"physical\", \"BioGrid_PubMed\": \"34079125,26638075\", \"BioGrid_Type\": \"Proximity Label-MS\", \"BioGrid_Score\": \"140.0\"}", "selected": false}, "selected": false}, {"data": {"id": "2316047", "source": "2314736", "target": "2314775", "SCORE": "270", "shared_interaction": "Direct", "source_original": "5108", "Name_B": "TSC1", "Name_A": "PCM1", "target_original": "7248", "Gene_B": "7248", "interaction": "Direct", "SUID": 2316047, "TYPE": "Direct", "Gene_A": "5108", "support": "{\"StringDB\": \"physical\", \"StringEvidence\": \"experiments:0.239,textmining:0.140,coexpression:0.004\", \"BioGrid\": \"physical\", \"BioGrid_PubMed\": \"28561026\", \"BioGrid_Type\": \"Affinity Capture-MS\", \"BioGrid_Score\": \"274.0\", \"String_Score_Physical\": 270, \"String_Score_Combined\": 374}", "selected": false}, "selected": false}, {"data": {"id": "2316044", "source": "2314736", "target": "2315072", "SCORE": "208", "shared_interaction": "Direct", "source_original": "5108", "Name_B": "EXOC4", "Name_A": "PCM1", "target_original": "60412", "Gene_B": "60412", "interaction": "Direct", "SUID": 2316044, "TYPE": "Direct", "Gene_A": "5108", "support": "{\"BioGrid\": \"physical\", \"BioGrid_PubMed\": \"26638075\", \"BioGrid_Type\": \"Proximity Label-MS\"}", "selected": false}, "selected": false}, {"data": {"id": "2316041", "source": "2314736", "target": "2315063", "SCORE": "208", "shared_interaction": "Direct", "source_original": "5108", "Name_B": "SRGAP1", "Name_A": "PCM1", "target_original": "57522", "Gene_B": "57522", "interaction": "Direct", "SUID": 2316041, "TYPE": "Direct", "Gene_A": "5108", "support": "{\"BioGrid\": \"physical\", \"BioGrid_PubMed\": \"34079125\", \"BioGrid_Type\": \"Proximity Label-MS\", \"BioGrid_Score\": \"35.0\"}", "selected": false}, "selected": false}, {"data": {"id": "2316038", "source": "2314736", "target": "2315033", "SCORE": "281", "shared_interaction": "Direct", "source_original": "5108", "Name_B": "CDK5RAP2", "Name_A": "PCM1", "target_original": "55755", "Gene_B": "55755", "interaction": "Direct", "SUID": 2316038, "TYPE": "Direct", "Gene_A": "5108", "support": "{\"StringDB\": \"physical\", \"StringEvidence\": \"textmining:0.293,experiments:0.251,coexpression:0.030\", \"BioGrid\": \"physical\", \"BioGrid_PubMed\": \"34079125\", \"BioGrid_Type\": \"Proximity Label-MS\", \"BioGrid_Score\": \"400.0\", \"String_Score_Physical\": 281, \"String_Score_Combined\": 507}", "selected": false}, "selected": false}, {"data": {"id": "2316035", "source": "2314736", "target": "2315006", "SCORE": "270", "shared_interaction": "Direct", "source_original": "5108", "Name_B": "ZFYVE1", "Name_A": "PCM1", "target_original": "53349", "Gene_B": "53349", "interaction": "Direct", "SUID": 2316035, "TYPE": "Direct", "Gene_A": "5108", "support": "{\"StringDB\": \"physical\", \"StringEvidence\": \"experiments:0.239\", \"String_Score_Physical\": 270, \"String_Score_Combined\": 270}", "selected": false}, "selected": false}, {"data": {"id": "2316026", "source": "2314733", "target": "2314841", "SCORE": "208", "shared_interaction": "Direct", "source_original": "4784", "Name_B": "NCOR1", "Name_A": "NFIX", "target_original": "9611", "Gene_B": "9611", "interaction": "Direct", "SUID": 2316026, "TYPE": "Direct", "Gene_A": "4784", "support": "{\"BioGrid\": \"physical\", \"BioGrid_PubMed\": \"35140242\", \"BioGrid_Type\": \"Proximity Label-MS\"}", "selected": false}, "selected": false}, {"data": {"id": "2316023", "source": "2314733", "target": "2314826", "SCORE": "208", "shared_interaction": "Direct", "source_original": "4784", "Name_B": "SMC3", "Name_A": "NFIX", "target_original": "9126", "Gene_B": "9126", "interaction": "Direct", "SUID": 2316023, "TYPE": "Direct", "Gene_A": "4784", "support": "{\"BioGrid\": \"physical\", \"BioGrid_PubMed\": \"35140242\", \"BioGrid_Type\": \"Proximity Label-MS\"}", "selected": false}, "selected": false}, {"data": {"id": "2316020", "source": "2314733", "target": "2314790", "SCORE": "208", "shared_interaction": "Direct", "source_original": "4784", "Name_B": "ZNF148", "Name_A": "NFIX", "target_original": "7707", "Gene_B": "7707", "interaction": "Direct", "SUID": 2316020, "TYPE": "Direct", "Gene_A": "4784", "support": "{\"BioGrid\": \"physical\", \"BioGrid_PubMed\": \"35140242\", \"BioGrid_Type\": \"Proximity Label-MS\"}", "selected": false}, "selected": false}, {"data": {"id": "2316017", "source": "2314733", "target": "2314772", "SCORE": "208", "shared_interaction": "Direct", "source_original": "4784", "Name_B": "TLE3", "Name_A": "NFIX", "target_original": "7090", "Gene_B": "7090", "interaction": "Direct", "SUID": 2316017, "TYPE": "Direct", "Gene_A": "4784", "support": "{\"StringDB\": \"functional\", \"StringEvidence\": \"textmining:0.126\", \"BioGrid\": \"physical\", \"BioGrid_PubMed\": \"35140242\", \"BioGrid_Type\": \"Proximity Label-MS\", \"String_Score_Combined\": 161, \"String_Score_Physical\": 208}", "selected": false}, "selected": false}, {"data": {"id": "2316014", "source": "2314733", "target": "2314766", "SCORE": "208", "shared_interaction": "Direct", "source_original": "4784", "Name_B": "ZEB1", "Name_A": "NFIX", "target_original": "6935", "Gene_B": "6935", "interaction": "Direct", "SUID": 2316014, "TYPE": "Direct", "Gene_A": "4784", "support": "{\"BioGrid\": \"physical\", \"BioGrid_PubMed\": \"35140242\", \"BioGrid_Type\": \"Proximity Label-MS\"}", "selected": false}, "selected": false}, {"data": {"id": "2316011", "source": "2314733", "target": "2314757", "SCORE": "270", "shared_interaction": "Direct", "source_original": "4784", "Name_B": "STAT3", "Name_A": "NFIX", "target_original": "6774", "Gene_B": "6774", "interaction": "Direct", "SUID": 2316011, "TYPE": "Direct", "Gene_A": "4784", "support": "{\"StringDB\": \"physical\", \"StringEvidence\": \"experiments:0.239,textmining:0.128\", \"String_Score_Physical\": 270, \"String_Score_Combined\": 363}", "selected": false}, "selected": false}, {"data": {"id": "2316008", "source": "2314733", "target": "2314751", "SCORE": "208", "shared_interaction": "Direct", "source_original": "4784", "Name_B": "SMARCE1", "Name_A": "NFIX", "target_original": "6605", "Gene_B": "6605", "interaction": "Direct", "SUID": 2316008, "TYPE": "Direct", "Gene_A": "4784", "support": "{\"BioGrid\": \"physical\", \"BioGrid_PubMed\": \"35140242\", \"BioGrid_Type\": \"Proximity Label-MS\"}", "selected": false}, "selected": false}, {"data": {"id": "2316005", "source": "2314733", "target": "2314748", "SCORE": "208", "shared_interaction": "Direct", "source_original": "4784", "Name_B": "SMARCA2", "Name_A": "NFIX", "target_original": "6595", "Gene_B": "6595", "interaction": "Direct", "SUID": 2316005, "TYPE": "Direct", "Gene_A": "4784", "support": "{\"BioGrid\": \"physical\", \"BioGrid_PubMed\": \"35140242\", \"BioGrid_Type\": \"Proximity Label-MS\"}", "selected": false}, "selected": false}, {"data": {"id": "2316002", "source": "2314733", "target": "2315069", "SCORE": "208", "shared_interaction": "Direct", "source_original": "4784", "Name_B": "KMT2C", "Name_A": "NFIX", "target_original": "58508", "Gene_B": "58508", "interaction": "Direct", "SUID": 2316002, "TYPE": "Direct", "Gene_A": "4784", "support": "{\"BioGrid\": \"physical\", \"BioGrid_PubMed\": \"35140242\", \"BioGrid_Type\": \"Proximity Label-MS\"}", "selected": false}, "selected": false}, {"data": {"id": "2315999", "source": "2314733", "target": "2315000", "SCORE": "208", "shared_interaction": "Direct", "source_original": "4784", "Name_B": "ARID4B", "Name_A": "NFIX", "target_original": "51742", "Gene_B": "51742", "interaction": "Direct", "SUID": 2315999, "TYPE": "Direct", "Gene_A": "4784", "support": "{\"BioGrid\": \"physical\", \"BioGrid_PubMed\": \"35140242\", \"BioGrid_Type\": \"Proximity Label-MS\"}", "selected": false}, "selected": false}, {"data": {"id": "2315996", "source": "2314730", "target": "2314841", "SCORE": "286", "shared_interaction": "Direct", "source_original": "4780", "Name_B": "NCOR1", "Name_A": "NFE2L2", "target_original": "9611", "Gene_B": "9611", "interaction": "Direct", "SUID": 2315996, "TYPE": "Direct", "Gene_A": "4780", "support": "{\"StringDB\": \"physical\", \"StringEvidence\": \"experiments:0.256,textmining:0.097\", \"InWeb_IM\": \"experimental\", \"BioGrid\": \"physical\", \"BioGrid_PubMed\": \"15870285\", \"BioGrid_Type\": \"Affinity Capture-Western\", \"String_Score_Physical\": 286, \"String_Score_Combined\": 355}", "selected": false}, "selected": false}, {"data": {"id": "2315993", "source": "2314730", "target": "2315120", "SCORE": "232", "shared_interaction": "Direct", "source_original": "4780", "Name_B": "CHD6", "Name_A": "NFE2L2", "target_original": "84181", "Gene_B": "84181", "interaction": "Direct", "SUID": 2315993, "TYPE": "Direct", "Gene_A": "4780", "support": "{\"StringDB\": \"physical\", \"StringEvidence\": \"textmining:0.264,experiments:0.200\", \"String_Score_Physical\": 232, \"String_Score_Combined\": 435}", "selected": false}, "selected": false}, {"data": {"id": "2315990", "source": "2314730", "target": "2314778", "SCORE": "294", "shared_interaction": "Direct", "source_original": "4780", "Name_B": "UBE2E1", "Name_A": "NFE2L2", "target_original": "7324", "Gene_B": "7324", "interaction": "Direct", "SUID": 2315990, "TYPE": "Direct", "Gene_A": "4780", "support": "{\"InWeb_IM\": \"inference\", \"BioGrid\": \"physical\", \"BioGrid_PubMed\": \"32911434\", \"BioGrid_Type\": \"Affinity Capture-Western\"}", "selected": false}, "selected": false}, {"data": {"id": "2315987", "source": "2314730", "target": "2314757", "SCORE": "323", "shared_interaction": "Direct", "source_original": "4780", "Name_B": "STAT3", "Name_A": "NFE2L2", "target_original": "6774", "Gene_B": "6774", "interaction": "Direct", "SUID": 2315987, "TYPE": "Direct", "Gene_A": "4780", "support": "{\"StringDB\": \"physical\", \"StringEvidence\": \"textmining:0.442,experiments:0.295\", \"BioGrid\": \"physical\", \"BioGrid_PubMed\": \"32911434\", \"BioGrid_Type\": \"Affinity Capture-Western,Two-hybrid,FRET\", \"String_Score_Physical\": 323, \"String_Score_Combined\": 622}", "selected": false}, "selected": false}, {"data": {"id": "2315984", "source": "2314727", "target": "2314760", "SCORE": "432", "shared_interaction": "Direct", "source_original": "4776", "Name_B": "STK3", "Name_A": "NFATC4", "target_original": "6788", "Gene_B": "6788", "interaction": "Direct", "SUID": 2315984, "TYPE": "Direct", "Gene_A": "4776", "support": "{\"OmniPath\": \"pathwayextra\", \"OmniPath_Reference\": \"Wang\"}", "selected": false}, "selected": false}, {"data": {"id": "2315981", "source": "2314727", "target": "2314754", "SCORE": "432", "shared_interaction": "Direct", "source_original": "4776", "Name_B": "SRPK2", "Name_A": "NFATC4", "target_original": "6733", "Gene_B": "6733", "interaction": "Direct", "SUID": 2315981, "TYPE": "Direct", "Gene_A": "4776", "support": "{\"OmniPath\": \"kinaseextra,pathwayextra\", \"OmniPath_Reference\": \"PhosphoNetworks;Wang\"}", "selected": false}, "selected": false}, {"data": {"id": "2315972", "source": "2314724", "target": "2314832", "SCORE": "270", "shared_interaction": "Direct", "source_original": "4361", "Name_B": "CIAO1", "Name_A": "MRE11", "target_original": "9391", "Gene_B": "9391", "interaction": "Direct", "SUID": 2315972, "TYPE": "Direct", "Gene_A": "4361", "support": "{\"StringDB\": \"physical\", \"StringEvidence\": \"experiments:0.239,coexpression:0.001\", \"InWeb_IM\": \"experimental\", \"BioGrid\": \"physical\", \"BioGrid_PubMed\": \"23891004\", \"BioGrid_Type\": \"Affinity Capture-MS\", \"String_Score_Physical\": 270, \"String_Score_Combined\": 270}", "selected": false}, "selected": false}, {"data": {"id": "2315969", "source": "2314724", "target": "2314826", "SCORE": "900", "shared_interaction": "Direct", "source_original": "4361", "Name_B": "SMC3", "Name_A": "MRE11", "target_original": "9126", "Gene_B": "9126", "interaction": "Direct", "SUID": 2315969, "TYPE": "Direct", "Gene_A": "4361", "support": "{\"StringDB\": \"physical\", \"StringEvidence\": \"database:0.896,textmining:0.345,coexpression:0.193,neighborhood:0.081\", \"String_Score_Physical\": 900, \"String_Score_Combined\": 951}", "selected": false}, "selected": false}, {"data": {"id": "2315966", "source": "2314724", "target": "2314802", "SCORE": "294", "shared_interaction": "Direct", "source_original": "4361", "Name_B": "OFD1", "Name_A": "MRE11", "target_original": "8481", "Gene_B": "8481", "interaction": "Direct", "SUID": 2315966, "TYPE": "Direct", "Gene_A": "4361", "support": "{\"InWeb_IM\": \"experimental\", \"BioGrid\": \"physical\", \"BioGrid_PubMed\": \"26638075\", \"BioGrid_Type\": \"Affinity Capture-MS\"}", "selected": false}, "selected": false}, {"data": {"id": "2315963", "source": "2314724", "target": "2315081", "SCORE": "208", "shared_interaction": "Direct", "source_original": "4361", "Name_B": "NUCKS1", "Name_A": "MRE11", "target_original": "64710", "Gene_B": "64710", "interaction": "Direct", "SUID": 2315963, "TYPE": "Direct", "Gene_A": "4361", "support": "{\"BioGrid\": \"physical\", \"BioGrid_PubMed\": \"35271311\", \"BioGrid_Type\": \"Affinity Capture-MS\"}", "selected": false}, "selected": false}, {"data": {"id": "2315960", "source": "2314724", "target": "2315042", "SCORE": "246", "shared_interaction": "Direct", "source_original": "4361", "Name_B": "RNF20", "Name_A": "MRE11", "target_original": "56254", "Gene_B": "56254", "interaction": "Direct", "SUID": 2315960, "TYPE": "Direct", "Gene_A": "4361", "support": "{\"StringDB\": \"physical\", \"StringEvidence\": \"textmining:0.239,experiments:0.215,coexpression:0.043\", \"String_Score_Physical\": 246, \"String_Score_Combined\": 451}", "selected": false}, "selected": false}, {"data": {"id": "2315957", "source": "2314724", "target": "2314676", "SCORE": "713", "shared_interaction": "Direct", "source_original": "4361", "Name_B": "ATRX", "Name_A": "MRE11", "target_original": "546", "Gene_B": "546", "interaction": "Direct", "SUID": 2315957, "TYPE": "Direct", "Gene_A": "4361", "support": "{\"StringDB\": \"physical\", \"StringEvidence\": \"experiments:0.701,textmining:0.471,coexpression:0.044,neighborhood:0.028\", \"InWeb_IM\": \"experimental\", \"BioGrid\": \"physical\", \"BioGrid_PubMed\": \"27171262,23329831\", \"BioGrid_Type\": \"Affinity Capture-Western,Affinity Capture-MS\", \"String_Score_Physical\": 713, \"String_Score_Combined\": 859}", "selected": false}, "selected": false}, {"data": {"id": "2315954", "source": "2314721", "target": "2314853", "SCORE": "208", "shared_interaction": "Direct", "source_original": "4131", "Name_B": "THRAP3", "Name_A": "MAP1B", "target_original": "9967", "Gene_B": "9967", "interaction": "Direct", "SUID": 2315954, "TYPE": "Direct", "Gene_A": "4131", "support": "{\"StringDB\": \"functional\", \"StringEvidence\": \"textmining:0.115\", \"BioGrid\": \"physical\", \"BioGrid_PubMed\": \"35831314\", \"BioGrid_Type\": \"Co-fractionation\", \"String_Score_Combined\": 151, \"String_Score_Physical\": 208}", "selected": false}, "selected": false}, {"data": {"id": "2315951", "source": "2314721", "target": "2314802", "SCORE": "294", "shared_interaction": "Direct", "source_original": "4131", "Name_B": "OFD1", "Name_A": "MAP1B", "target_original": "8481", "Gene_B": "8481", "interaction": "Direct", "SUID": 2315951, "TYPE": "Direct", "Gene_A": "4131", "support": "{\"InWeb_IM\": \"inference\"}", "selected": false}, "selected": false}, {"data": {"id": "2315948", "source": "2314721", "target": "2314799", "SCORE": "524", "shared_interaction": "Direct", "source_original": "4131", "Name_B": "FXR1", "Name_A": "MAP1B", "target_original": "8087", "Gene_B": "8087", "interaction": "Direct", "SUID": 2315948, "TYPE": "Direct", "Gene_A": "4131", "support": "{\"StringDB\": \"physical\", \"StringEvidence\": \"experiments:0.504,textmining:0.485\", \"String_Score_Physical\": 524, \"String_Score_Combined\": 755}", "selected": false}, "selected": false}, {"data": {"id": "2315945", "source": "2314721", "target": "2314760", "SCORE": "499", "shared_interaction": "Direct", "source_original": "4131", "Name_B": "STK3", "Name_A": "MAP1B", "target_original": "6788", "Gene_B": "6788", "interaction": "Direct", "SUID": 2315945, "TYPE": "Direct", "Gene_A": "4131", "support": "{\"StringDB\": \"physical\", \"StringEvidence\": \"experiments:0.478,coexpression:0.109\", \"InWeb_IM\": \"experimental\", \"BioGrid\": \"physical\", \"BioGrid_PubMed\": \"32707033,24366813,23455922\", \"BioGrid_Type\": \"Affinity Capture-MS\", \"BioGrid_Score\": \"194.2857143\", \"String_Score_Physical\": 499, \"String_Score_Combined\": 554}", "selected": false}, "selected": false}, {"data": {"id": "2315942", "source": "2314721", "target": "2314736", "SCORE": "294", "shared_interaction": "Direct", "source_original": "4131", "Name_B": "PCM1", "Name_A": "MAP1B", "target_original": "5108", "Gene_B": "5108", "interaction": "Direct", "SUID": 2315942, "TYPE": "Direct", "Gene_A": "4131", "support": "{\"InWeb_IM\": \"inference\"}", "selected": false}, "selected": false}, {"data": {"id": "2315939", "source": "2314718", "target": "2314799", "SCORE": "524", "shared_interaction": "Direct", "source_original": "4130", "Name_B": "FXR1", "Name_A": "MAP1A", "target_original": "8087", "Gene_B": "8087", "interaction": "Direct", "SUID": 2315939, "TYPE": "Direct", "Gene_A": "4130", "support": "{\"StringDB\": \"physical\", \"StringEvidence\": \"experiments:0.504,textmining:0.224\", \"String_Score_Physical\": 524, \"String_Score_Combined\": 630}", "selected": false}, "selected": false}, {"data": {"id": "2315936", "source": "2314718", "target": "2314721", "SCORE": "265", "shared_interaction": "Direct", "source_original": "4130", "Name_B": "MAP1B", "Name_A": "MAP1A", "target_original": "4131", "Gene_B": "4131", "interaction": "Direct", "SUID": 2315936, "TYPE": "Direct", "Gene_A": "4130", "support": "{\"StringDB\": \"physical\", \"StringEvidence\": \"textmining:0.732,experiments:0.234,coexpression:0.183\", \"InWeb_IM\": \"inference\", \"String_Score_Physical\": 265, \"String_Score_Combined\": 544}", "selected": false}, "selected": false}, {"data": {"id": "2315930", "source": "2314715", "target": "2315117", "SCORE": "294", "shared_interaction": "Direct", "source_original": "3337", "Name_B": "BLTP1", "Name_A": "DNAJB1", "target_original": "84162", "Gene_B": "84162", "interaction": "Direct", "SUID": 2315930, "TYPE": "Direct", "Gene_A": "3337", "support": "{\"InWeb_IM\": \"inference\"}", "selected": false}, "selected": false}, {"data": {"id": "2315927", "source": "2314715", "target": "2314790", "SCORE": "208", "shared_interaction": "Direct", "source_original": "3337", "Name_B": "ZNF148", "Name_A": "DNAJB1", "target_original": "7707", "Gene_B": "7707", "interaction": "Direct", "SUID": 2315927, "TYPE": "Direct", "Gene_A": "3337", "support": "{\"BioGrid\": \"physical\", \"BioGrid_PubMed\": \"33957083\", \"BioGrid_Type\": \"Proximity Label-MS\", \"BioGrid_Score\": \"22.62\"}", "selected": false}, "selected": false}, {"data": {"id": "2315924", "source": "2314715", "target": "2314784", "SCORE": "294", "shared_interaction": "Direct", "source_original": "3337", "Name_B": "XPC", "Name_A": "DNAJB1", "target_original": "7508", "Gene_B": "7508", "interaction": "Direct", "SUID": 2315924, "TYPE": "Direct", "Gene_A": "3337", "support": "{\"InWeb_IM\": \"inference\"}", "selected": false}, "selected": false}, {"data": {"id": "2315921", "source": "2314715", "target": "2314763", "SCORE": "294", "shared_interaction": "Direct", "source_original": "3337", "Name_B": "TCEA1", "Name_A": "DNAJB1", "target_original": "6917", "Gene_B": "6917", "interaction": "Direct", "SUID": 2315921, "TYPE": "Direct", "Gene_A": "3337", "support": "{\"InWeb_IM\": \"inference\"}", "selected": false}, "selected": false}, {"data": {"id": "2315918", "source": "2314715", "target": "2314724", "SCORE": "294", "shared_interaction": "Direct", "source_original": "3337", "Name_B": "MRE11", "Name_A": "DNAJB1", "target_original": "4361", "Gene_B": "4361", "interaction": "Direct", "SUID": 2315918, "TYPE": "Direct", "Gene_A": "3337", "support": "{\"InWeb_IM\": \"inference\"}", "selected": false}, "selected": false}, {"data": {"id": "2315915", "source": "2314712", "target": "2315036", "SCORE": "208", "shared_interaction": "Direct", "source_original": "3217", "Name_B": "ERBIN", "Name_A": "HOXB7", "target_original": "55914", "Gene_B": "55914", "interaction": "Direct", "SUID": 2315915, "TYPE": "Direct", "Gene_A": "3217", "support": "{\"BioGrid\": \"physical\", \"BioGrid_PubMed\": \"33961781\", \"BioGrid_Type\": \"Affinity Capture-MS\", \"BioGrid_Score\": \"0.990149429\"}", "selected": false}, "selected": false}, {"data": {"id": "2315912", "source": "2314709", "target": "2315084", "SCORE": "247", "shared_interaction": "Direct", "source_original": "3030", "Name_B": "MRPL38", "Name_A": "HADHA", "target_original": "64978", "Gene_B": "64978", "interaction": "Direct", "SUID": 2315912, "TYPE": "Direct", "Gene_A": "3030", "support": "{\"StringDB\": \"physical\", \"StringEvidence\": \"experiments:0.216,coexpression:0.022\", \"String_Score_Physical\": 247, \"String_Score_Combined\": 264}", "selected": false}, "selected": false}, {"data": {"id": "2315909", "source": "2314709", "target": "2314721", "SCORE": "208", "shared_interaction": "Direct", "source_original": "3030", "Name_B": "MAP1B", "Name_A": "HADHA", "target_original": "4131", "Gene_B": "4131", "interaction": "Direct", "SUID": 2315909, "TYPE": "Direct", "Gene_A": "3030", "support": "{\"BioGrid\": \"physical\", \"BioGrid_PubMed\": \"35831314,35777956\", \"BioGrid_Type\": \"Affinity Capture-MS,Co-fractionation\"}", "selected": false}, "selected": false}, {"data": {"id": "2315885", "source": "2314706", "target": "2314814", "SCORE": "812", "shared_interaction": "Direct", "source_original": "2730", "Name_B": "ALDH4A1", "Name_A": "GCLM", "target_original": "8659", "Gene_B": "8659", "interaction": "Direct", "SUID": 2315885, "TYPE": "Direct", "Gene_A": "2730", "support": "{\"StringDB\": \"physical\", \"StringEvidence\": \"database:0.791,textmining:0.081,experiments:0.064,coexpression:0.023\", \"String_Score_Physical\": 812, \"String_Score_Combined\": 831}", "selected": false}, "selected": false}, {"data": {"id": "2315882", "source": "2314706", "target": "2314730", "SCORE": "432", "shared_interaction": "Direct", "source_original": "2730", "Name_B": "NFE2L2", "Name_A": "GCLM", "target_original": "4780", "Gene_B": "4780", "interaction": "Direct", "SUID": 2315882, "TYPE": "Direct", "Gene_A": "2730", "support": "{\"StringDB\": \"functional\", \"StringEvidence\": \"textmining:0.804\", \"OmniPath\": \"omnipath\", \"OmniPath_Reference\": \"ACSN;NRF2ome;SPIKE\", \"String_Score_Combined\": 811, \"String_Score_Physical\": 432}", "selected": false}, "selected": false}, {"data": {"id": "2315798", "source": "2314703", "target": "2314673", "SCORE": "345", "shared_interaction": "Direct", "source_original": "2550", "Name_B": "ATF4", "Name_A": "GABBR1", "target_original": "468", "Gene_B": "468", "interaction": "Direct", "SUID": 2315798, "TYPE": "Direct", "Gene_A": "2550", "support": "{\"StringDB\": \"physical\", \"StringEvidence\": \"textmining:0.439,experiments:0.317\", \"InWeb_IM\": \"experimental\", \"BioGrid\": \"physical\", \"BioGrid_PubMed\": \"11087824\", \"BioGrid_Type\": \"Affinity Capture-Western,Two-hybrid\", \"String_Score_Physical\": 345, \"String_Score_Combined\": 633}", "selected": false}, "selected": false}, {"data": {"id": "2315645", "source": "2314700", "target": "2314841", "SCORE": "833", "shared_interaction": "Direct", "source_original": "2186", "Name_B": "NCOR1", "Name_A": "BPTF", "target_original": "9611", "Gene_B": "9611", "interaction": "Direct", "SUID": 2315645, "TYPE": "Direct", "Gene_A": "2186", "support": "{\"StringDB\": \"physical\", \"StringEvidence\": \"experiments:0.827,coexpression:0.240,textmining:0.216\", \"BioGrid\": \"physical\", \"BioGrid_PubMed\": \"22939629\", \"BioGrid_Type\": \"Co-fractionation\", \"BioGrid_Score\": \"0.765\", \"String_Score_Physical\": 833, \"String_Score_Combined\": 901}", "selected": false}, "selected": false}, {"data": {"id": "2315642", "source": "2314700", "target": "2314820", "SCORE": "208", "shared_interaction": "Direct", "source_original": "2186", "Name_B": "TAX1BP1", "Name_A": "BPTF", "target_original": "8887", "Gene_B": "8887", "interaction": "Direct", "SUID": 2315642, "TYPE": "Direct", "Gene_A": "2186", "support": "{\"BioGrid\": \"physical\", \"BioGrid_PubMed\": \"33545068\", \"BioGrid_Type\": \"Proximity Label-MS\"}", "selected": false}, "selected": false}, {"data": {"id": "2315639", "source": "2314700", "target": "2315120", "SCORE": "696", "shared_interaction": "Direct", "source_original": "2186", "Name_B": "CHD6", "Name_A": "BPTF", "target_original": "84181", "Gene_B": "84181", "interaction": "Direct", "SUID": 2315639, "TYPE": "Direct", "Gene_A": "2186", "support": "{\"StringDB\": \"physical\", \"StringEvidence\": \"experiments:0.683,coexpression:0.220,textmining:0.193\", \"String_Score_Physical\": 696, \"String_Score_Combined\": 808}", "selected": false}, "selected": false}, {"data": {"id": "2315636", "source": "2314700", "target": "2315099", "SCORE": "696", "shared_interaction": "Direct", "source_original": "2186", "Name_B": "CHD9", "Name_A": "BPTF", "target_original": "80205", "Gene_B": "80205", "interaction": "Direct", "SUID": 2315636, "TYPE": "Direct", "Gene_A": "2186", "support": "{\"StringDB\": \"physical\", \"StringEvidence\": \"experiments:0.683,textmining:0.213,coexpression:0.200\", \"String_Score_Physical\": 696, \"String_Score_Combined\": 808}", "selected": false}, "selected": false}, {"data": {"id": "2315633", "source": "2314700", "target": "2314793", "SCORE": "208", "shared_interaction": "Direct", "source_original": "2186", "Name_B": "DEK", "Name_A": "BPTF", "target_original": "7913", "Gene_B": "7913", "interaction": "Direct", "SUID": 2315633, "TYPE": "Direct", "Gene_A": "2186", "support": "{\"BioGrid\": \"physical\", \"BioGrid_PubMed\": \"26344197\", \"BioGrid_Type\": \"Co-fractionation\", \"BioGrid_Score\": \"0.071618734\"}", "selected": false}, "selected": false}, {"data": {"id": "2315630", "source": "2314700", "target": "2314769", "SCORE": "248", "shared_interaction": "Direct", "source_original": "2186", "Name_B": "THRA", "Name_A": "BPTF", "target_original": "7067", "Gene_B": "7067", "interaction": "Direct", "SUID": 2315630, "TYPE": "Direct", "Gene_A": "2186", "support": "{\"StringDB\": \"physical\", \"StringEvidence\": \"experiments:0.217,textmining:0.041\", \"String_Score_Physical\": 248, \"String_Score_Combined\": 279}", "selected": false}, "selected": false}, {"data": {"id": "2315627", "source": "2314700", "target": "2314754", "SCORE": "213", "shared_interaction": "Direct", "source_original": "2186", "Name_B": "SRPK2", "Name_A": "BPTF", "target_original": "6733", "Gene_B": "6733", "interaction": "Direct", "SUID": 2315627, "TYPE": "Direct", "Gene_A": "2186", "support": "{\"StringDB\": \"physical\", \"StringEvidence\": \"experiments:0.179,coexpression:0.044,textmining:0.010\", \"String_Score_Physical\": 213, \"String_Score_Combined\": 255}", "selected": false}, "selected": false}, {"data": {"id": "2315624", "source": "2314700", "target": "2314748", "SCORE": "696", "shared_interaction": "Direct", "source_original": "2186", "Name_B": "SMARCA2", "Name_A": "BPTF", "target_original": "6595", "Gene_B": "6595", "interaction": "Direct", "SUID": 2315624, "TYPE": "Direct", "Gene_A": "2186", "support": "{\"StringDB\": \"physical\", \"StringEvidence\": \"experiments:0.683,textmining:0.490,coexpression:0.324\", \"String_Score_Physical\": 696, \"String_Score_Combined\": 895}", "selected": false}, "selected": false}, {"data": {"id": "2315621", "source": "2314700", "target": "2315069", "SCORE": "284", "shared_interaction": "Direct", "source_original": "2186", "Name_B": "KMT2C", "Name_A": "BPTF", "target_original": "58508", "Gene_B": "58508", "interaction": "Direct", "SUID": 2315621, "TYPE": "Direct", "Gene_A": "2186", "support": "{\"StringDB\": \"physical\", \"StringEvidence\": \"coexpression:0.354,textmining:0.302,experiments:0.254\", \"String_Score_Physical\": 284, \"String_Score_Combined\": 602}", "selected": false}, "selected": false}, {"data": {"id": "2315618", "source": "2314700", "target": "2315027", "SCORE": "696", "shared_interaction": "Direct", "source_original": "2186", "Name_B": "CHD7", "Name_A": "BPTF", "target_original": "55636", "Gene_B": "55636", "interaction": "Direct", "SUID": 2315618, "TYPE": "Direct", "Gene_A": "2186", "support": "{\"StringDB\": \"physical\", \"StringEvidence\": \"experiments:0.683,textmining:0.228,coexpression:0.224\", \"String_Score_Physical\": 696, \"String_Score_Combined\": 788}", "selected": false}, "selected": false}, {"data": {"id": "2315615", "source": "2314700", "target": "2314676", "SCORE": "696", "shared_interaction": "Direct", "source_original": "2186", "Name_B": "ATRX", "Name_A": "BPTF", "target_original": "546", "Gene_B": "546", "interaction": "Direct", "SUID": 2315615, "TYPE": "Direct", "Gene_A": "2186", "support": "{\"StringDB\": \"physical\", \"StringEvidence\": \"coexpression:0.742,experiments:0.683,textmining:0.363\", \"String_Score_Physical\": 696, \"String_Score_Combined\": 950}", "selected": false}, "selected": false}, {"data": {"id": "2315612", "source": "2314700", "target": "2314733", "SCORE": "208", "shared_interaction": "Direct", "source_original": "2186", "Name_B": "NFIX", "Name_A": "BPTF", "target_original": "4784", "Gene_B": "4784", "interaction": "Direct", "SUID": 2315612, "TYPE": "Direct", "Gene_A": "2186", "support": "{\"BioGrid\": \"physical\", \"BioGrid_PubMed\": \"35140242\", \"BioGrid_Type\": \"Proximity Label-MS\"}", "selected": false}, "selected": false}, {"data": {"id": "2315609", "source": "2314700", "target": "2314730", "SCORE": "327", "shared_interaction": "Direct", "source_original": "2186", "Name_B": "NFE2L2", "Name_A": "BPTF", "target_original": "4780", "Gene_B": "4780", "interaction": "Direct", "SUID": 2315609, "TYPE": "Direct", "Gene_A": "2186", "support": "{\"StringDB\": \"physical\", \"StringEvidence\": \"experiments:0.299,textmining:0.019\", \"BioGrid\": \"physical\", \"BioGrid_PubMed\": \"15379550\", \"BioGrid_Type\": \"Reconstituted Complex\", \"String_Score_Physical\": 327, \"String_Score_Combined\": 340}", "selected": false}, "selected": false}, {"data": {"id": "2315606", "source": "2314697", "target": "2314700", "SCORE": "246", "shared_interaction": "Direct", "source_original": "2049", "Name_B": "BPTF", "Name_A": "EPHB3", "target_original": "2186", "Gene_B": "2186", "interaction": "Direct", "SUID": 2315606, "TYPE": "Direct", "Gene_A": "2049", "support": "{\"StringDB\": \"physical\", \"StringEvidence\": \"experiments:0.215,coexpression:0.070,textmining:0.018\", \"String_Score_Physical\": 246, \"String_Score_Combined\": 312}", "selected": false}, "selected": false}, {"data": {"id": "2315603", "source": "2314694", "target": "2314844", "SCORE": "270", "shared_interaction": "Direct", "source_original": "1788", "Name_B": "CTR9", "Name_A": "DNMT3A", "target_original": "9646", "Gene_B": "9646", "interaction": "Direct", "SUID": 2315603, "TYPE": "Direct", "Gene_A": "1788", "support": "{\"StringDB\": \"physical\", \"StringEvidence\": \"experiments:0.239,textmining:0.078,coexpression:0.036\", \"BioGrid\": \"physical\", \"BioGrid_PubMed\": \"21406692\", \"BioGrid_Type\": \"Affinity Capture-MS\", \"String_Score_Physical\": 270, \"String_Score_Combined\": 351}", "selected": false}, "selected": false}, {"data": {"id": "2315600", "source": "2314694", "target": "2314751", "SCORE": "650", "shared_interaction": "Direct", "source_original": "1788", "Name_B": "SMARCE1", "Name_A": "DNMT3A", "target_original": "6605", "Gene_B": "6605", "interaction": "Direct", "SUID": 2315600, "TYPE": "Direct", "Gene_A": "1788", "support": "{\"StringDB\": \"physical\", \"StringEvidence\": \"database:0.635,textmining:0.182,coexpression:0.005\", \"String_Score_Physical\": 650, \"String_Score_Combined\": 715}", "selected": false}, "selected": false}, {"data": {"id": "2315597", "source": "2314694", "target": "2314748", "SCORE": "655", "shared_interaction": "Direct", "source_original": "1788", "Name_B": "SMARCA2", "Name_A": "DNMT3A", "target_original": "6595", "Gene_B": "6595", "interaction": "Direct", "SUID": 2315597, "TYPE": "Direct", "Gene_A": "1788", "support": "{\"StringDB\": \"physical\", \"StringEvidence\": \"database:0.635,textmining:0.426,experiments:0.016\", \"String_Score_Physical\": 655, \"String_Score_Combined\": 802}", "selected": false}, "selected": false}, {"data": {"id": "2315594", "source": "2314694", "target": "2314928", "SCORE": "270", "shared_interaction": "Direct", "source_original": "1788", "Name_B": "RTF1", "Name_A": "DNMT3A", "target_original": "23168", "Gene_B": "23168", "interaction": "Direct", "SUID": 2315594, "TYPE": "Direct", "Gene_A": "1788", "support": "{\"StringDB\": \"physical\", \"StringEvidence\": \"experiments:0.239,coexpression:0.013\", \"BioGrid\": \"physical\", \"BioGrid_PubMed\": \"21406692\", \"BioGrid_Type\": \"Affinity Capture-MS\", \"String_Score_Physical\": 270, \"String_Score_Combined\": 279}", "selected": false}, "selected": false}, {"data": {"id": "2315591", "source": "2314691", "target": "2314838", "SCORE": "243", "shared_interaction": "Direct", "source_original": "1778", "Name_B": "AKAP12", "Name_A": "DYNC1H1", "target_original": "9590", "Gene_B": "9590", "interaction": "Direct", "SUID": 2315591, "TYPE": "Direct", "Gene_A": "1778", "support": "{\"StringDB\": \"physical\", \"StringEvidence\": \"experiments:0.212,textmining:0.014\", \"BioGrid\": \"physical\", \"BioGrid_PubMed\": \"22863883\", \"BioGrid_Type\": \"Co-fractionation\", \"String_Score_Physical\": 243, \"String_Score_Combined\": 254}", "selected": false}, "selected": false}, {"data": {"id": "2315588", "source": "2314691", "target": "2314826", "SCORE": "208", "shared_interaction": "Direct", "source_original": "1778", "Name_B": "SMC3", "Name_A": "DYNC1H1", "target_original": "9126", "Gene_B": "9126", "interaction": "Direct", "SUID": 2315588, "TYPE": "Direct", "Gene_A": "1778", "support": "{\"BioGrid\": \"physical\", \"BioGrid_PubMed\": \"31010829\", \"BioGrid_Type\": \"Affinity Capture-MS\"}", "selected": false}, "selected": false}, {"data": {"id": "2315585", "source": "2314691", "target": "2314802", "SCORE": "294", "shared_interaction": "Direct", "source_original": "1778", "Name_B": "OFD1", "Name_A": "DYNC1H1", "target_original": "8481", "Gene_B": "8481", "interaction": "Direct", "SUID": 2315585, "TYPE": "Direct", "Gene_A": "1778", "support": "{\"InWeb_IM\": \"experimental\", \"BioGrid\": \"physical\", \"BioGrid_PubMed\": \"26638075\", \"BioGrid_Type\": \"Proximity Label-MS\"}", "selected": false}, "selected": false}, {"data": {"id": "2315582", "source": "2314691", "target": "2315123", "SCORE": "208", "shared_interaction": "Direct", "source_original": "1778", "Name_B": "USP48", "Name_A": "DYNC1H1", "target_original": "84196", "Gene_B": "84196", "interaction": "Direct", "SUID": 2315582, "TYPE": "Direct", "Gene_A": "1778", "support": "{\"BioGrid\": \"physical\", \"BioGrid_PubMed\": \"35831314\", \"BioGrid_Type\": \"Co-fractionation\"}", "selected": false}, "selected": false}, {"data": {"id": "2315579", "source": "2314691", "target": "2314754", "SCORE": "208", "shared_interaction": "Direct", "source_original": "1778", "Name_B": "SRPK2", "Name_A": "DYNC1H1", "target_original": "6733", "Gene_B": "6733", "interaction": "Direct", "SUID": 2315579, "TYPE": "Direct", "Gene_A": "1778", "support": "{\"StringDB\": \"physical\", \"StringEvidence\": \"experiments:0.174\", \"String_Score_Physical\": 208, \"String_Score_Combined\": 208}", "selected": false}, "selected": false}, {"data": {"id": "2315576", "source": "2314691", "target": "2314742", "SCORE": "583", "shared_interaction": "Direct", "source_original": "1778", "Name_B": "CLIP1", "Name_A": "DYNC1H1", "target_original": "6249", "Gene_B": "6249", "interaction": "Direct", "SUID": 2315576, "TYPE": "Direct", "Gene_A": "1778", "support": "{\"StringDB\": \"physical\", \"StringEvidence\": \"experiments:0.566,textmining:0.419,coexpression:0.070\", \"InWeb_IM\": \"experimental\", \"BioGrid\": \"physical\", \"BioGrid_PubMed\": \"35271311,26496610\", \"BioGrid_Type\": \"Affinity Capture-MS\", \"String_Score_Physical\": 583, \"String_Score_Combined\": 775}", "selected": false}, "selected": false}, {"data": {"id": "2315573", "source": "2314691", "target": "2315021", "SCORE": "765", "shared_interaction": "Direct", "source_original": "1778", "Name_B": "DYNC2I1", "Name_A": "DYNC1H1", "target_original": "55112", "Gene_B": "55112", "interaction": "Direct", "SUID": 2315573, "TYPE": "Direct", "Gene_A": "1778", "support": "{\"StringDB\": \"physical\", \"StringEvidence\": \"database:0.708,textmining:0.314,experiments:0.164,coexpression:0.027\", \"String_Score_Physical\": 765, \"String_Score_Combined\": 843}", "selected": false}, "selected": false}, {"data": {"id": "2315570", "source": "2314691", "target": "2314721", "SCORE": "900", "shared_interaction": "Direct", "source_original": "1778", "Name_B": "MAP1B", "Name_A": "DYNC1H1", "target_original": "4131", "Gene_B": "4131", "interaction": "Direct", "SUID": 2315570, "TYPE": "Direct", "Gene_A": "1778", "support": "{\"StringDB\": \"physical\", \"StringEvidence\": \"database:0.896,textmining:0.232,coexpression:0.074\", \"BioGrid\": \"physical\", \"BioGrid_PubMed\": \"35777956\", \"BioGrid_Type\": \"Affinity Capture-MS\", \"String_Score_Physical\": 900, \"String_Score_Combined\": 928}", "selected": false}, "selected": false}, {"data": {"id": "2315567", "source": "2314691", "target": "2315162", "SCORE": "208", "shared_interaction": "Direct", "source_original": "1778", "Name_B": "STK32C", "Name_A": "DYNC1H1", "target_original": "282974", "Gene_B": "282974", "interaction": "Direct", "SUID": 2315567, "TYPE": "Direct", "Gene_A": "1778", "support": "{\"BioGrid\": \"physical\", \"BioGrid_PubMed\": \"32707033\", \"BioGrid_Type\": \"Affinity Capture-MS\", \"BioGrid_Score\": \"60.64864865\"}", "selected": false}, "selected": false}, {"data": {"id": "2315564", "source": "2314691", "target": "2314949", "SCORE": "319", "shared_interaction": "Direct", "source_original": "1778", "Name_B": "DAAM2", "Name_A": "DYNC1H1", "target_original": "23500", "Gene_B": "23500", "interaction": "Direct", "SUID": 2315564, "TYPE": "Direct", "Gene_A": "1778", "support": "{\"StringDB\": \"physical\", \"StringEvidence\": \"experiments:0.290,textmining:0.163,coexpression:0.024\", \"String_Score_Physical\": 319, \"String_Score_Combined\": 443}", "selected": false}, "selected": false}, {"data": {"id": "2315561", "source": "2314691", "target": "2314919", "SCORE": "294", "shared_interaction": "Direct", "source_original": "1778", "Name_B": "CEP152", "Name_A": "DYNC1H1", "target_original": "22995", "Gene_B": "22995", "interaction": "Direct", "SUID": 2315561, "TYPE": "Direct", "Gene_A": "1778", "support": "{\"StringDB\": \"functional\", \"StringEvidence\": \"textmining:0.205\", \"InWeb_IM\": \"inference\", \"String_Score_Combined\": 237, \"String_Score_Physical\": 294}", "selected": false}, "selected": false}, {"data": {"id": "2315444", "source": "2314688", "target": "2314853", "SCORE": "270", "shared_interaction": "Direct", "source_original": "1107", "Name_B": "THRAP3", "Name_A": "CHD3", "target_original": "9967", "Gene_B": "9967", "interaction": "Direct", "SUID": 2315444, "TYPE": "Direct", "Gene_A": "1107", "support": "{\"StringDB\": \"physical\", \"StringEvidence\": \"experiments:0.239,textmining:0.033,coexpression:0.029\", \"BioGrid\": \"physical\", \"BioGrid_PubMed\": \"28977666\", \"BioGrid_Type\": \"Affinity Capture-MS\", \"String_Score_Physical\": 270, \"String_Score_Combined\": 314}", "selected": false}, "selected": false}, {"data": {"id": "2315441", "source": "2314688", "target": "2314844", "SCORE": "292", "shared_interaction": "Direct", "source_original": "1107", "Name_B": "CTR9", "Name_A": "CHD3", "target_original": "9646", "Gene_B": "9646", "interaction": "Direct", "SUID": 2315441, "TYPE": "Direct", "Gene_A": "1107", "support": "{\"StringDB\": \"physical\", \"StringEvidence\": \"experiments:0.262,coexpression:0.211,textmining:0.036\", \"BioGrid\": \"physical\", \"BioGrid_PubMed\": \"28977666\", \"BioGrid_Type\": \"Affinity Capture-MS\", \"String_Score_Physical\": 292, \"String_Score_Combined\": 461}", "selected": false}, "selected": false}, {"data": {"id": "2315438", "source": "2314688", "target": "2314829", "SCORE": "270", "shared_interaction": "Direct", "source_original": "1107", "Name_B": "SCAF11", "Name_A": "CHD3", "target_original": "9169", "Gene_B": "9169", "interaction": "Direct", "SUID": 2315438, "TYPE": "Direct", "Gene_A": "1107", "support": "{\"StringDB\": \"physical\", \"StringEvidence\": \"experiments:0.239,coexpression:0.086\", \"BioGrid\": \"physical\", \"BioGrid_PubMed\": \"28977666\", \"BioGrid_Type\": \"Affinity Capture-MS\", \"String_Score_Physical\": 270, \"String_Score_Combined\": 332}", "selected": false}, "selected": false}, {"data": {"id": "2315435", "source": "2314688", "target": "2314826", "SCORE": "322", "shared_interaction": "Direct", "source_original": "1107", "Name_B": "SMC3", "Name_A": "CHD3", "target_original": "9126", "Gene_B": "9126", "interaction": "Direct", "SUID": 2315435, "TYPE": "Direct", "Gene_A": "1107", "support": "{\"StringDB\": \"physical\", \"StringEvidence\": \"textmining:0.387,experiments:0.294,coexpression:0.120,neighborhood:0.005\", \"BioGrid\": \"physical\", \"BioGrid_PubMed\": \"35831314,28977666\", \"BioGrid_Type\": \"Affinity Capture-MS,Co-fractionation\", \"String_Score_Physical\": 322, \"String_Score_Combined\": 636}", "selected": false}, "selected": false}, {"data": {"id": "2315432", "source": "2314688", "target": "2315120", "SCORE": "301", "shared_interaction": "Direct", "source_original": "1107", "Name_B": "CHD6", "Name_A": "CHD3", "target_original": "84181", "Gene_B": "84181", "interaction": "Direct", "SUID": 2315432, "TYPE": "Direct", "Gene_A": "1107", "support": "{\"StringDB\": \"physical\", \"StringEvidence\": \"textmining:0.653,experiments:0.271,coexpression:0.151\", \"BioGrid\": \"physical\", \"BioGrid_PubMed\": \"17027977\", \"BioGrid_Type\": \"Co-fractionation\", \"String_Score_Physical\": 301, \"String_Score_Combined\": 542}", "selected": false}, "selected": false}, {"data": {"id": "2315429", "source": "2314688", "target": "2314787", "SCORE": "318", "shared_interaction": "Direct", "source_original": "1107", "Name_B": "ZKSCAN1", "Name_A": "CHD3", "target_original": "7586", "Gene_B": "7586", "interaction": "Direct", "SUID": 2315429, "TYPE": "Direct", "Gene_A": "1107", "support": "{\"StringDB\": \"physical\", \"StringEvidence\": \"experiments:0.290\", \"BioGrid\": \"physical\", \"BioGrid_PubMed\": \"28977666\", \"BioGrid_Type\": \"Affinity Capture-MS\", \"String_Score_Physical\": 318, \"String_Score_Combined\": 318}", "selected": false}, "selected": false}, {"data": {"id": "2315426", "source": "2314688", "target": "2314751", "SCORE": "426", "shared_interaction": "Direct", "source_original": "1107", "Name_B": "SMARCE1", "Name_A": "CHD3", "target_original": "6605", "Gene_B": "6605", "interaction": "Direct", "SUID": 2315426, "TYPE": "Direct", "Gene_A": "1107", "support": "{\"StringDB\": \"physical\", \"StringEvidence\": \"experiments:0.402,textmining:0.267,coexpression:0.054\", \"BioGrid\": \"physical\", \"BioGrid_PubMed\": \"28977666\", \"BioGrid_Type\": \"Affinity Capture-MS\", \"String_Score_Physical\": 426, \"String_Score_Combined\": 601}", "selected": false}, "selected": false}, {"data": {"id": "2315423", "source": "2314688", "target": "2314748", "SCORE": "485", "shared_interaction": "Direct", "source_original": "1107", "Name_B": "SMARCA2", "Name_A": "CHD3", "target_original": "6595", "Gene_B": "6595", "interaction": "Direct", "SUID": 2315423, "TYPE": "Direct", "Gene_A": "1107", "support": "{\"StringDB\": \"physical\", \"StringEvidence\": \"textmining:0.659,experiments:0.464,coexpression:0.125\", \"InWeb_IM\": \"experimental\", \"BioGrid\": \"physical\", \"BioGrid_PubMed\": \"35831314,28977666,12453419\", \"BioGrid_Type\": \"Affinity Capture-Western,Affinity Capture-MS,Co-fractionation\", \"String_Score_Physical\": 485, \"String_Score_Combined\": 654}", "selected": false}, "selected": false}, {"data": {"id": "2315420", "source": "2314688", "target": "2314742", "SCORE": "208", "shared_interaction": "Direct", "source_original": "1107", "Name_B": "CLIP1", "Name_A": "CHD3", "target_original": "6249", "Gene_B": "6249", "interaction": "Direct", "SUID": 2315420, "TYPE": "Direct", "Gene_A": "1107", "support": "{\"BioGrid\": \"physical\", \"BioGrid_PubMed\": \"35831314\", \"BioGrid_Type\": \"Co-fractionation\"}", "selected": false}, "selected": false}, {"data": {"id": "2315417", "source": "2314688", "target": "2315048", "SCORE": "318", "shared_interaction": "Direct", "source_original": "1107", "Name_B": "DDX24", "Name_A": "CHD3", "target_original": "57062", "Gene_B": "57062", "interaction": "Direct", "SUID": 2315417, "TYPE": "Direct", "Gene_A": "1107", "support": "{\"StringDB\": \"physical\", \"StringEvidence\": \"experiments:0.290,textmining:0.079,coexpression:0.024\", \"BioGrid\": \"physical\", \"BioGrid_PubMed\": \"28977666\", \"BioGrid_Type\": \"Affinity Capture-MS\", \"String_Score_Physical\": 318, \"String_Score_Combined\": 387}", "selected": false}, "selected": false}, {"data": {"id": "2315414", "source": "2314688", "target": "2315039", "SCORE": "270", "shared_interaction": "Direct", "source_original": "1107", "Name_B": "YLPM1", "Name_A": "CHD3", "target_original": "56252", "Gene_B": "56252", "interaction": "Direct", "SUID": 2315414, "TYPE": "Direct", "Gene_A": "1107", "support": "{\"StringDB\": \"physical\", \"StringEvidence\": \"experiments:0.239,coexpression:0.022\", \"BioGrid\": \"physical\", \"BioGrid_PubMed\": \"28977666\", \"BioGrid_Type\": \"Affinity Capture-MS\", \"String_Score_Physical\": 270, \"String_Score_Combined\": 285}", "selected": false}, "selected": false}, {"data": {"id": "2315411", "source": "2314688", "target": "2315003", "SCORE": "283", "shared_interaction": "Direct", "source_original": "1107", "Name_B": "LUC7L3", "Name_A": "CHD3", "target_original": "51747", "Gene_B": "51747", "interaction": "Direct", "SUID": 2315411, "TYPE": "Direct", "Gene_A": "1107", "support": "{\"StringDB\": \"physical\", \"StringEvidence\": \"experiments:0.253,coexpression:0.023,textmining:0.015\", \"BioGrid\": \"physical\", \"BioGrid_PubMed\": \"28977666\", \"BioGrid_Type\": \"Affinity Capture-MS\", \"String_Score_Physical\": 283, \"String_Score_Combined\": 310}", "selected": false}, "selected": false}, {"data": {"id": "2315408", "source": "2314688", "target": "2315000", "SCORE": "716", "shared_interaction": "Direct", "source_original": "1107", "Name_B": "ARID4B", "Name_A": "CHD3", "target_original": "51742", "Gene_B": "51742", "interaction": "Direct", "SUID": 2315408, "TYPE": "Direct", "Gene_A": "1107", "support": "{\"StringDB\": \"physical\", \"StringEvidence\": \"database:0.583,textmining:0.294,experiments:0.292,coexpression:0.042\", \"BioGrid\": \"physical\", \"BioGrid_PubMed\": \"24981860\", \"BioGrid_Type\": \"Affinity Capture-MS\", \"BioGrid_Score\": \"17.93105435\", \"String_Score_Physical\": 716, \"String_Score_Combined\": 808}", "selected": false}, "selected": false}, {"data": {"id": "2315405", "source": "2314688", "target": "2314724", "SCORE": "356", "shared_interaction": "Direct", "source_original": "1107", "Name_B": "MRE11", "Name_A": "CHD3", "target_original": "4361", "Gene_B": "4361", "interaction": "Direct", "SUID": 2315405, "TYPE": "Direct", "Gene_A": "1107", "support": "{\"StringDB\": \"physical\", \"StringEvidence\": \"experiments:0.328,textmining:0.126,neighborhood:0.028\", \"BioGrid\": \"physical\", \"BioGrid_PubMed\": \"28977666\", \"BioGrid_Type\": \"Affinity Capture-MS\", \"String_Score_Physical\": 356, \"String_Score_Combined\": 452}", "selected": false}, "selected": false}, {"data": {"id": "2315402", "source": "2314688", "target": "2314937", "SCORE": "656", "shared_interaction": "Direct", "source_original": "1107", "Name_B": "RCOR1", "Name_A": "CHD3", "target_original": "23186", "Gene_B": "23186", "interaction": "Direct", "SUID": 2315402, "TYPE": "Direct", "Gene_A": "1107", "support": "{\"StringDB\": \"physical\", \"StringEvidence\": \"database:0.583,textmining:0.395,experiments:0.142,coexpression:0.031\", \"BioGrid\": \"physical\", \"BioGrid_PubMed\": \"35831314\", \"BioGrid_Type\": \"Co-fractionation\", \"String_Score_Physical\": 656, \"String_Score_Combined\": 798}", "selected": false}, "selected": false}, {"data": {"id": "2315399", "source": "2314688", "target": "2314916", "SCORE": "224", "shared_interaction": "Direct", "source_original": "1107", "Name_B": "KDM2A", "Name_A": "CHD3", "target_original": "22992", "Gene_B": "22992", "interaction": "Direct", "SUID": 2315399, "TYPE": "Direct", "Gene_A": "1107", "support": "{\"StringDB\": \"physical\", \"StringEvidence\": \"textmining:0.193,experiments:0.192,coexpression:0.057\", \"String_Score_Physical\": 224, \"String_Score_Combined\": 410}", "selected": false}, "selected": false}, {"data": {"id": "2315396", "source": "2314688", "target": "2314700", "SCORE": "696", "shared_interaction": "Direct", "source_original": "1107", "Name_B": "BPTF", "Name_A": "CHD3", "target_original": "2186", "Gene_B": "2186", "interaction": "Direct", "SUID": 2315396, "TYPE": "Direct", "Gene_A": "1107", "support": "{\"StringDB\": \"physical\", \"StringEvidence\": \"experiments:0.683,textmining:0.410,coexpression:0.273\", \"BioGrid\": \"physical\", \"BioGrid_PubMed\": \"24981860\", \"BioGrid_Type\": \"Affinity Capture-MS\", \"BioGrid_Score\": \"30.35517421\", \"String_Score_Physical\": 696, \"String_Score_Combined\": 820}", "selected": false}, "selected": false}, {"data": {"id": "2315393", "source": "2314688", "target": "2314901", "SCORE": "270", "shared_interaction": "Direct", "source_original": "1107", "Name_B": "PSIP1", "Name_A": "CHD3", "target_original": "11168", "Gene_B": "11168", "interaction": "Direct", "SUID": 2315393, "TYPE": "Direct", "Gene_A": "1107", "support": "{\"StringDB\": \"physical\", \"StringEvidence\": \"experiments:0.239,textmining:0.024,coexpression:0.022\", \"BioGrid\": \"physical\", \"BioGrid_PubMed\": \"28977666\", \"BioGrid_Type\": \"Affinity Capture-MS\", \"String_Score_Physical\": 270, \"String_Score_Combined\": 303}", "selected": false}, "selected": false}, {"data": {"id": "2316317", "source": "2314679", "target": "2314769", "SCORE": "225", "shared_interaction": "Direct", "source_original": "694", "Name_B": "THRA", "Name_A": "BTG1", "target_original": "7067", "Gene_B": "7067", "interaction": "Direct", "SUID": 2316317, "TYPE": "Direct", "Gene_A": "694", "support": "{\"StringDB\": \"physical\", \"StringEvidence\": \"experiments:0.192\", \"InWeb_IM\": \"experimental\", \"String_Score_Physical\": 225, \"String_Score_Combined\": 225}", "selected": false}, "selected": false}, {"data": {"id": "2316098", "source": "2314676", "target": "2314826", "SCORE": "345", "shared_interaction": "Direct", "source_original": "546", "Name_B": "SMC3", "Name_A": "ATRX", "target_original": "9126", "Gene_B": "9126", "interaction": "Direct", "SUID": 2316098, "TYPE": "Direct", "Gene_A": "546", "support": "{\"StringDB\": \"physical\", \"StringEvidence\": \"textmining:0.482,experiments:0.317,coexpression:0.184,neighborhood:0.005\", \"InWeb_IM\": \"experimental\", \"String_Score_Physical\": 345, \"String_Score_Combined\": 725}", "selected": false}, "selected": false}, {"data": {"id": "2316095", "source": "2314676", "target": "2314751", "SCORE": "245", "shared_interaction": "Direct", "source_original": "546", "Name_B": "SMARCE1", "Name_A": "ATRX", "target_original": "6605", "Gene_B": "6605", "interaction": "Direct", "SUID": 2316095, "TYPE": "Direct", "Gene_A": "546", "support": "{\"StringDB\": \"physical\", \"StringEvidence\": \"textmining:0.218,experiments:0.214,coexpression:0.042\", \"String_Score_Physical\": 245, \"String_Score_Combined\": 435}", "selected": false}, "selected": false}, {"data": {"id": "2316092", "source": "2314676", "target": "2315081", "SCORE": "208", "shared_interaction": "Direct", "source_original": "546", "Name_B": "NUCKS1", "Name_A": "ATRX", "target_original": "64710", "Gene_B": "64710", "interaction": "Direct", "SUID": 2316092, "TYPE": "Direct", "Gene_A": "546", "support": "{\"BioGrid\": \"physical\", \"BioGrid_PubMed\": \"35271311,32876692\", \"BioGrid_Type\": \"Affinity Capture-Western,Affinity Capture-MS,Reconstituted Complex\"}", "selected": false}, "selected": false}, {"data": {"id": "2315978", "source": "2314673", "target": "2314757", "SCORE": "270", "shared_interaction": "Direct", "source_original": "468", "Name_B": "STAT3", "Name_A": "ATF4", "target_original": "6774", "Gene_B": "6774", "interaction": "Direct", "SUID": 2315978, "TYPE": "Direct", "Gene_A": "468", "support": "{\"StringDB\": \"physical\", \"StringEvidence\": \"textmining:0.294,experiments:0.239\", \"InWeb_IM\": \"experimental\", \"String_Score_Physical\": 270, \"String_Score_Combined\": 484}", "selected": false}, "selected": false}, {"data": {"id": "2315975", "source": "2314673", "target": "2314730", "SCORE": "869", "shared_interaction": "Direct", "source_original": "468", "Name_B": "NFE2L2", "Name_A": "ATF4", "target_original": "4780", "Gene_B": "4780", "interaction": "Direct", "SUID": 2315975, "TYPE": "Direct", "Gene_A": "468", "support": "{\"StringDB\": \"physical\", \"StringEvidence\": \"experiments:0.863,textmining:0.802\", \"InWeb_IM\": \"experimental\", \"BioGrid\": \"physical\", \"BioGrid_PubMed\": \"32911434,23661758\", \"BioGrid_Type\": \"Affinity Capture-Western,FRET\", \"String_Score_Physical\": 869, \"String_Score_Combined\": 974}", "selected": false}, "selected": false}, {"data": {"id": "2315552", "source": "2314670", "target": "2314799", "SCORE": "247", "shared_interaction": "Direct", "source_original": "161", "Name_B": "FXR1", "Name_A": "AP2A2", "target_original": "8087", "Gene_B": "8087", "interaction": "Direct", "SUID": 2315552, "TYPE": "Direct", "Gene_A": "161", "support": "{\"StringDB\": \"physical\", \"StringEvidence\": \"experiments:0.216\", \"BioGrid\": \"physical\", \"BioGrid_PubMed\": \"29395067\", \"BioGrid_Type\": \"Proximity Label-MS\", \"String_Score_Physical\": 247, \"String_Score_Combined\": 247}", "selected": false}, "selected": false}, {"data": {"id": "2315549", "source": "2314670", "target": "2314979", "SCORE": "224", "shared_interaction": "Direct", "source_original": "161", "Name_B": "TNRC6A", "Name_A": "AP2A2", "target_original": "27327", "Gene_B": "27327", "interaction": "Direct", "SUID": 2315549, "TYPE": "Direct", "Gene_A": "161", "support": "{\"StringDB\": \"physical\", \"StringEvidence\": \"experiments:0.192,textmining:0.015\", \"BioGrid\": \"physical\", \"BioGrid_PubMed\": \"29395067\", \"BioGrid_Type\": \"Proximity Label-MS\", \"String_Score_Physical\": 224, \"String_Score_Combined\": 236}", "selected": false}, "selected": false}, {"data": {"id": "2315546", "source": "2314670", "target": "2314976", "SCORE": "480", "shared_interaction": "Direct", "source_original": "161", "Name_B": "VPS41", "Name_A": "AP2A2", "target_original": "27072", "Gene_B": "27072", "interaction": "Direct", "SUID": 2315546, "TYPE": "Direct", "Gene_A": "161", "support": "{\"StringDB\": \"physical\", \"StringEvidence\": \"database:0.333,experiments:0.189,textmining:0.104,coexpression:0.040\", \"String_Score_Physical\": 480, \"String_Score_Combined\": 553}", "selected": false}, "selected": false}, {"data": {"id": "2315543", "source": "2314670", "target": "2314967", "SCORE": "208", "shared_interaction": "Direct", "source_original": "161", "Name_B": "NUPR1", "Name_A": "AP2A2", "target_original": "26471", "Gene_B": "26471", "interaction": "Direct", "SUID": 2315543, "TYPE": "Direct", "Gene_A": "161", "support": "{\"BioGrid\": \"physical\", \"BioGrid_PubMed\": \"32780723\", \"BioGrid_Type\": \"Affinity Capture-MS\"}", "selected": false}, "selected": false}, {"data": {"id": "2315540", "source": "2314670", "target": "2314697", "SCORE": "607", "shared_interaction": "Direct", "source_original": "161", "Name_B": "EPHB3", "Name_A": "AP2A2", "target_original": "2049", "Gene_B": "2049", "interaction": "Direct", "SUID": 2315540, "TYPE": "Direct", "Gene_A": "161", "support": "{\"StringDB\": \"physical\", \"StringEvidence\": \"database:0.583,coexpression:0.022,experiments:0.018\", \"InWeb_IM\": \"inference\", \"String_Score_Physical\": 607, \"String_Score_Combined\": 615}", "selected": false}, "selected": false}]}}, "Blue_PPIColorByCluster": {"format_version": "1.0", "generated_by": "cytoscape-3.9.1", "target_cytoscapejs_version": "~2.1", "data": {"shared_name": "Blue_PPIColorByCluster", "name": "Blue_PPIColorByCluster", "SUID": 2317793, "__Annotations": [], "selected": true}, "elements": {"nodes": [{"data": {"id": "2318651", "shared_name": "768211", "MCODE_SCORE": 0.0, "Gene": "768211", "Symbol": "RELL1", "name": "768211", "MCODE_TYPE": "", "SUID": 2318651, "DEGREE": 4.0, "id_original": "768211", "MCODE_CLUSTER_ID": 0.0, "selected": false, "canonicalName": "RELL1"}, "position": {"x": 278.8635108611028, "y": 463.5278044402015}, "selected": false}, {"data": {"id": "2318648", "shared_name": "399947", "MCODE_SCORE": 0.0, "Gene": "399947", "Symbol": "C11orf87", "name": "399947", "MCODE_TYPE": "", "SUID": 2318648, "DEGREE": 2.0, "id_original": "399947", "MCODE_CLUSTER_ID": 0.0, "selected": false, "canonicalName": "C11orf87"}, "position": {"x": 763.755173458759, "y": 426.0541411101234}, "selected": false}, {"data": {"id": "2318645", "shared_name": "389136", "MCODE_SCORE": 0.0, "Gene": "389136", "Symbol": "VGLL3", "name": "389136", "MCODE_TYPE": "", "SUID": 2318645, "DEGREE": 1.0, "id_original": "389136", "MCODE_CLUSTER_ID": 0.0, "selected": false, "canonicalName": "VGLL3"}, "position": {"x": -22.38587878733472, "y": -369.0356721222985}, "selected": false}, {"data": {"id": "2318642", "shared_name": "376497", "MCODE_SCORE": 0.0, "Gene": "376497", "Symbol": "SLC27A1", "name": "376497", "MCODE_TYPE": "", "SUID": 2318642, "DEGREE": 1.0, "id_original": "376497", "MCODE_CLUSTER_ID": 0.0, "selected": false, "canonicalName": "SLC27A1"}, "position": {"x": 876.839890255634, "y": 346.51770312184215}, "selected": false}, {"data": {"id": "2318639", "shared_name": "374875", "MCODE_SCORE": 0.0, "Gene": "374875", "Symbol": "HSD11B1L", "name": "374875", "MCODE_TYPE": "", "SUID": 2318639, "DEGREE": 1.0, "id_original": "374875", "MCODE_CLUSTER_ID": 0.0, "selected": false, "canonicalName": "HSD11B1L"}, "position": {"x": 809.4752051970403, "y": 265.36450487965465}, "selected": false}, {"data": {"id": "2318636", "shared_name": "338382", "MCODE_SCORE": 0.0, "Gene": "338382", "Symbol": "RAB7B", "name": "338382", "MCODE_TYPE": "", "SUID": 2318636, "DEGREE": 5.0, "id_original": "338382", "MCODE_CLUSTER_ID": 0.0, "selected": false, "canonicalName": "RAB7B"}, "position": {"x": 498.76530529469653, "y": 167.92985827320933}, "selected": false}, {"data": {"id": "2318633", "shared_name": "285362", "MCODE_SCORE": 0.0, "Gene": "285362", "Symbol": "SUMF1", "name": "285362", "MCODE_TYPE": "", "SUID": 2318633, "DEGREE": 2.0, "id_original": "285362", "MCODE_CLUSTER_ID": 0.0, "selected": false, "canonicalName": "SUMF1"}, "position": {"x": -106.28669665842847, "y": 180.93063647145152}, "selected": false}, {"data": {"id": "2318630", "shared_name": "285195", "MCODE_SCORE": 0.0, "Gene": "285195", "Symbol": "SLC9A9", "name": "285195", "MCODE_TYPE": "", "SUID": 2318630, "DEGREE": 1.0, "id_original": "285195", "MCODE_CLUSTER_ID": 0.0, "selected": false, "canonicalName": "SLC9A9"}, "position": {"x": 1584.9574077269476, "y": -261.3135041535485}, "selected": false}, {"data": {"id": "2318627", "shared_name": "257194", "MCODE_SCORE": 0.0, "Gene": "257194", "Symbol": "NEGR1", "name": "257194", "MCODE_TYPE": "", "SUID": 2318627, "DEGREE": 1.0, "id_original": "257194", "MCODE_CLUSTER_ID": 0.0, "selected": false, "canonicalName": "NEGR1"}, "position": {"x": 475.9454505583684, "y": 932.821871823014}, "selected": false}, {"data": {"id": "2318624", "shared_name": "252839", "MCODE_SCORE": 0.0, "Gene": "252839", "Symbol": "TMEM9", "name": "252839", "MCODE_TYPE": "", "SUID": 2318624, "DEGREE": 3.0, "id_original": "252839", "MCODE_CLUSTER_ID": 0.0, "selected": false, "canonicalName": "TMEM9"}, "position": {"x": 694.771530880634, "y": 414.5241423308265}, "selected": false}, {"data": {"id": "2318621", "shared_name": "219285", "MCODE_SCORE": 0.0, "Gene": "219285", "Symbol": "SAMD9L", "name": "219285", "MCODE_TYPE": "", "SUID": 2318621, "DEGREE": 1.0, "id_original": "219285", "MCODE_CLUSTER_ID": 0.0, "selected": false, "canonicalName": "SAMD9L"}, "position": {"x": 224.12104870289966, "y": 762.0709562956703}, "selected": false}, {"data": {"id": "2318618", "shared_name": "200081", "MCODE_SCORE": 0.0, "Gene": "200081", "Symbol": "TXLNA", "name": "200081", "MCODE_TYPE": "", "SUID": 2318618, "DEGREE": 4.0, "id_original": "200081", "MCODE_CLUSTER_ID": 0.0, "selected": false, "canonicalName": "TXLNA"}, "position": {"x": 340.55932690114184, "y": 516.1649809538734}, "selected": false}, {"data": {"id": "2318615", "shared_name": "161176", "MCODE_SCORE": 1.5, "Gene": "161176", "Symbol": "SYNE3", "name": "161176", "MCODE_TYPE": "Clustered", "SUID": 2318615, "DEGREE": 6.0, "id_original": "161176", "MCODE_CLUSTER_ID": 3.0, "selected": false, "canonicalName": "SYNE3"}, "position": {"x": 576.7653358122747, "y": 209.93338305348277}, "selected": false}, {"data": {"id": "2318612", "shared_name": "155066", "MCODE_SCORE": 0.0, "Gene": "155066", "Symbol": "ATP6V0E2", "name": "155066", "MCODE_TYPE": "", "SUID": 2318612, "DEGREE": 2.0, "id_original": "155066", "MCODE_CLUSTER_ID": 0.0, "selected": false, "canonicalName": "ATP6V0E2"}, "position": {"x": -71.3306267121394, "y": 44.835932797135115}, "selected": false}, {"data": {"id": "2318609", "shared_name": "143686", "MCODE_SCORE": 0.0, "Gene": "143686", "Symbol": "SESN3", "name": "143686", "MCODE_TYPE": "", "SUID": 2318609, "DEGREE": 1.0, "id_original": "143686", "MCODE_CLUSTER_ID": 0.0, "selected": false, "canonicalName": "SESN3"}, "position": {"x": -255.82337878733472, "y": 171.87063700550914}, "selected": false}, {"data": {"id": "2318606", "shared_name": "126133", "MCODE_SCORE": 0.0, "Gene": "126133", "Symbol": "ALDH16A1", "name": "126133", "MCODE_TYPE": "", "SUID": 2318606, "DEGREE": 2.0, "id_original": "126133", "MCODE_CLUSTER_ID": 0.0, "selected": false, "canonicalName": "ALDH16A1"}, "position": {"x": 103.52887226552173, "y": 299.1749144255531}, "selected": false}, {"data": {"id": "2318603", "shared_name": "125488", "MCODE_SCORE": 0.0, "Gene": "125488", "Symbol": "TTC39C", "name": "125488", "MCODE_TYPE": "", "SUID": 2318603, "DEGREE": 1.0, "id_original": "125488", "MCODE_CLUSTER_ID": 0.0, "selected": false, "canonicalName": "TTC39C"}, "position": {"x": -488.38496325999097, "y": 417.0861540495765}, "selected": false}, {"data": {"id": "2318600", "shared_name": "125058", "MCODE_SCORE": 0.0, "Gene": "125058", "Symbol": "TBC1D16", "name": "125058", "MCODE_TYPE": "", "SUID": 2318600, "DEGREE": 1.0, "id_original": "125058", "MCODE_CLUSTER_ID": 0.0, "selected": false, "canonicalName": "TBC1D16"}, "position": {"x": 382.45341564625903, "y": 26.03689104908824}, "selected": false}, {"data": {"id": "2318597", "shared_name": "124936", "MCODE_SCORE": 0.0, "Gene": "124936", "Symbol": "CYB5D2", "name": "124936", "MCODE_TYPE": "", "SUID": 2318597, "DEGREE": 1.0, "id_original": "124936", "MCODE_CLUSTER_ID": 0.0, "selected": false, "canonicalName": "CYB5D2"}, "position": {"x": 892.2936866423528, "y": 282.1945677458656}, "selected": false}, {"data": {"id": "2318594", "shared_name": "117583", "MCODE_SCORE": 0.0, "Gene": "117583", "Symbol": "PARD3B", "name": "117583", "MCODE_TYPE": "", "SUID": 2318594, "DEGREE": 3.0, "id_original": "117583", "MCODE_CLUSTER_ID": 0.0, "selected": false, "canonicalName": "PARD3B"}, "position": {"x": 25.73904491871997, "y": 166.42743403309703}, "selected": false}, {"data": {"id": "2318591", "shared_name": "116931", "MCODE_SCORE": 0.0, "Gene": "116931", "Symbol": "MED12L", "name": "116931", "MCODE_TYPE": "", "SUID": 2318591, "DEGREE": 2.0, "id_original": "116931", "MCODE_CLUSTER_ID": 0.0, "selected": false, "canonicalName": "MED12L"}, "position": {"x": -135.10351489573316, "y": 233.98467547291636}, "selected": false}, {"data": {"id": "2318588", "shared_name": "116151", "MCODE_SCORE": 0.0, "Gene": "116151", "Symbol": "FAM210B", "name": "116151", "MCODE_TYPE": "", "SUID": 2318588, "DEGREE": 1.0, "id_original": "116151", "MCODE_CLUSTER_ID": 0.0, "selected": false, "canonicalName": "FAM210B"}, "position": {"x": 1130.267075314228, "y": 641.6567412077796}, "selected": false}, {"data": {"id": "2318585", "shared_name": "112483", "MCODE_SCORE": 0.0, "Gene": "112483", "Symbol": "SAT2", "name": "112483", "MCODE_TYPE": "", "SUID": 2318585, "DEGREE": 2.0, "id_original": "112483", "MCODE_CLUSTER_ID": 0.0, "selected": false, "canonicalName": "SAT2"}, "position": {"x": -187.31632922678784, "y": 417.6045561491859}, "selected": false}, {"data": {"id": "2318582", "shared_name": "96459", "MCODE_SCORE": 0.0, "Gene": "96459", "Symbol": "FNIP1", "name": "96459", "MCODE_TYPE": "", "SUID": 2318582, "DEGREE": 1.0, "id_original": "96459", "MCODE_CLUSTER_ID": 0.0, "selected": false, "canonicalName": "FNIP1"}, "position": {"x": -247.95353625803784, "y": 23.73031908863902}, "selected": false}, {"data": {"id": "2318579", "shared_name": "94241", "MCODE_SCORE": 0.0, "Gene": "94241", "Symbol": "TP53INP1", "name": "94241", "MCODE_TYPE": "", "SUID": 2318579, "DEGREE": 1.0, "id_original": "94241", "MCODE_CLUSTER_ID": 0.0, "selected": false, "canonicalName": "TP53INP1"}, "position": {"x": 312.0885932585637, "y": 45.12763506764293}, "selected": false}, {"data": {"id": "2318576", "shared_name": "91748", "MCODE_SCORE": 0.0, "Gene": "91748", "Symbol": "MIDEAS", "name": "91748", "MCODE_TYPE": "", "SUID": 2318576, "DEGREE": 2.0, "id_original": "91748", "MCODE_CLUSTER_ID": 0.0, "selected": false, "canonicalName": "MIDEAS"}, "position": {"x": -124.6698601105769, "y": -202.07629101878285}, "selected": false}, {"data": {"id": "2318573", "shared_name": "90780", "MCODE_SCORE": 1.0, "Gene": "90780", "Symbol": "PYGO2", "name": "90780", "MCODE_TYPE": "Seed", "SUID": 2318573, "DEGREE": 3.0, "id_original": "90780", "MCODE_CLUSTER_ID": 4.0, "selected": false, "canonicalName": "PYGO2"}, "position": {"x": -258.8760826447566, "y": 421.75320727223277}, "selected": false}, {"data": {"id": "2318570", "shared_name": "90362", "MCODE_SCORE": 0.0, "Gene": "90362", "Symbol": "FAM110B", "name": "90362", "MCODE_TYPE": "", "SUID": 2318570, "DEGREE": 2.0, "id_original": "90362", "MCODE_CLUSTER_ID": 0.0, "selected": false, "canonicalName": "FAM110B"}, "position": {"x": 244.93252636403247, "y": 545.0162993132484}, "selected": false}, {"data": {"id": "2318567", "shared_name": "85464", "MCODE_SCORE": 0.0, "Gene": "85464", "Symbol": "SSH2", "name": "85464", "MCODE_TYPE": "", "SUID": 2318567, "DEGREE": 3.0, "id_original": "85464", "MCODE_CLUSTER_ID": 0.0, "selected": false, "canonicalName": "SSH2"}, "position": {"x": -25.28884814768628, "y": 132.0242748915565}, "selected": false}, {"data": {"id": "2318564", "shared_name": "84726", "MCODE_SCORE": 0.0, "Gene": "84726", "Symbol": "PRRC2B", "name": "84726", "MCODE_TYPE": "", "SUID": 2318564, "DEGREE": 3.0, "id_original": "84726", "MCODE_CLUSTER_ID": 0.0, "selected": false, "canonicalName": "PRRC2B"}, "position": {"x": 562.6990821501653, "y": 36.49839312428355}, "selected": false}, {"data": {"id": "2318561", "shared_name": "84557", "MCODE_SCORE": 0.0, "Gene": "84557", "Symbol": "MAP1LC3A", "name": "84557", "MCODE_TYPE": "", "SUID": 2318561, "DEGREE": 15.0, "id_original": "84557", "MCODE_CLUSTER_ID": 0.0, "selected": false, "canonicalName": "MAP1LC3A"}, "position": {"x": 282.8158576628606, "y": 188.6311102568519}, "selected": false}, {"data": {"id": "2318558", "shared_name": "84532", "MCODE_SCORE": 0.0, "Gene": "84532", "Symbol": "ACSS1", "name": "84532", "MCODE_TYPE": "", "SUID": 2318558, "DEGREE": 2.0, "id_original": "84532", "MCODE_CLUSTER_ID": 0.0, "selected": false, "canonicalName": "ACSS1"}, "position": {"x": 534.4394385954778, "y": 758.2528410612953}, "selected": false}, {"data": {"id": "2318555", "shared_name": "83988", "MCODE_SCORE": 1.0, "Gene": "83988", "Symbol": "NCALD", "name": "83988", "MCODE_TYPE": "Seed", "SUID": 2318555, "DEGREE": 3.0, "id_original": "83988", "MCODE_CLUSTER_ID": 7.0, "selected": false, "canonicalName": "NCALD"}, "position": {"x": -354.31623767405347, "y": -40.332150393782854}, "selected": false}, {"data": {"id": "2318552", "shared_name": "83593", "MCODE_SCORE": 0.0, "Gene": "83593", "Symbol": "RASSF5", "name": "83593", "MCODE_TYPE": "", "SUID": 2318552, "DEGREE": 1.0, "id_original": "83593", "MCODE_CLUSTER_ID": 0.0, "selected": false, "canonicalName": "RASSF5"}, "position": {"x": 336.1575782439153, "y": -8.790829593001604}, "selected": false}, {"data": {"id": "2318549", "shared_name": "83547", "MCODE_SCORE": 0.0, "Gene": "83547", "Symbol": "RILP", "name": "83547", "MCODE_TYPE": "", "SUID": 2318549, "DEGREE": 3.0, "id_original": "83547", "MCODE_CLUSTER_ID": 0.0, "selected": false, "canonicalName": "RILP"}, "position": {"x": 418.56721569508716, "y": 78.29571062916636}, "selected": false}, {"data": {"id": "2318546", "shared_name": "81617", "MCODE_SCORE": 0.0, "Gene": "81617", "Symbol": "CAB39L", "name": "81617", "MCODE_TYPE": "", "SUID": 2318546, "DEGREE": 2.0, "id_original": "81617", "MCODE_CLUSTER_ID": 0.0, "selected": false, "canonicalName": "CAB39L"}, "position": {"x": 287.29267956227466, "y": 527.5619230925453}, "selected": false}, {"data": {"id": "2318543", "shared_name": "81563", "MCODE_SCORE": 0.0, "Gene": "81563", "Symbol": "C1orf21", "name": "81563", "MCODE_TYPE": "", "SUID": 2318543, "DEGREE": 1.0, "id_original": "81563", "MCODE_CLUSTER_ID": 0.0, "selected": false, "canonicalName": "C1orf21"}, "position": {"x": 401.5444495818059, "y": 568.5319243132484}, "selected": false}, {"data": {"id": "2318540", "shared_name": "80833", "MCODE_SCORE": 0.0, "Gene": "80833", "Symbol": "APOL3", "name": "80833", "MCODE_TYPE": "", "SUID": 2318540, "DEGREE": 1.0, "id_original": "80833", "MCODE_CLUSTER_ID": 0.0, "selected": false, "canonicalName": "APOL3"}, "position": {"x": -464.9416649201472, "y": -144.11242383128285}, "selected": false}, {"data": {"id": "2318537", "shared_name": "80310", "MCODE_SCORE": 2.0, "Gene": "80310", "Symbol": "PDGFD", "name": "80310", "MCODE_TYPE": "Clustered", "SUID": 2318537, "DEGREE": 4.0, "id_original": "80310", "MCODE_CLUSTER_ID": 2.0, "selected": false, "canonicalName": "PDGFD"}, "position": {"x": 277.83772350758716, "y": -49.680172854720354}, "selected": false}, {"data": {"id": "2318534", "shared_name": "80055", "MCODE_SCORE": 0.0, "Gene": "80055", "Symbol": "PGAP1", "name": "80055", "MCODE_TYPE": "", "SUID": 2318534, "DEGREE": 2.0, "id_original": "80055", "MCODE_CLUSTER_ID": 0.0, "selected": false, "canonicalName": "PGAP1"}, "position": {"x": 117.01907993764087, "y": 145.1508132278335}, "selected": false}, {"data": {"id": "2318531", "shared_name": "80024", "MCODE_SCORE": 0.0, "Gene": "80024", "Symbol": "SLC8B1", "name": "80024", "MCODE_TYPE": "", "SUID": 2318531, "DEGREE": 1.0, "id_original": "80024", "MCODE_CLUSTER_ID": 0.0, "selected": false, "canonicalName": "SLC8B1"}, "position": {"x": 1587.9748599669379, "y": -369.0356721222985}, "selected": false}, {"data": {"id": "2318528", "shared_name": "80017", "MCODE_SCORE": 0.0, "Gene": "80017", "Symbol": "DGLUCY", "name": "80017", "MCODE_TYPE": "", "SUID": 2318528, "DEGREE": 1.0, "id_original": "80017", "MCODE_CLUSTER_ID": 0.0, "selected": false, "canonicalName": "DGLUCY"}, "position": {"x": 201.44228435963794, "y": -214.65603345042348}, "selected": false}, {"data": {"id": "2318525", "shared_name": "79956", "MCODE_SCORE": 0.0, "Gene": "79956", "Symbol": "ERMP1", "name": "79956", "MCODE_TYPE": "", "SUID": 2318525, "DEGREE": 2.0, "id_original": "79956", "MCODE_CLUSTER_ID": 0.0, "selected": false, "canonicalName": "ERMP1"}, "position": {"x": 905.0306251189153, "y": 669.3656950652015}, "selected": false}, {"data": {"id": "2318522", "shared_name": "79582", "MCODE_SCORE": 0.0, "Gene": "79582", "Symbol": "SPAG16", "name": "79582", "MCODE_TYPE": "", "SUID": 2318522, "DEGREE": 1.0, "id_original": "79582", "MCODE_CLUSTER_ID": 0.0, "selected": false, "canonicalName": "SPAG16"}, "position": {"x": -164.1043541291316, "y": 671.580660885514}, "selected": false}, {"data": {"id": "2318519", "shared_name": "79443", "MCODE_SCORE": 0.0, "Gene": "79443", "Symbol": "FYCO1", "name": "79443", "MCODE_TYPE": "", "SUID": 2318519, "DEGREE": 3.0, "id_original": "79443", "MCODE_CLUSTER_ID": 0.0, "selected": false, "canonicalName": "FYCO1"}, "position": {"x": 472.36186291188403, "y": 66.80656725758433}, "selected": false}, {"data": {"id": "2318516", "shared_name": "79156", "MCODE_SCORE": 0.0, "Gene": "79156", "Symbol": "PLEKHF1", "name": "79156", "MCODE_TYPE": "", "SUID": 2318516, "DEGREE": 1.0, "id_original": "79156", "MCODE_CLUSTER_ID": 0.0, "selected": false, "canonicalName": "PLEKHF1"}, "position": {"x": 1687.9748599669379, "y": -261.2963227570641}, "selected": false}, {"data": {"id": "2318513", "shared_name": "79068", "MCODE_SCORE": 0.0, "Gene": "79068", "Symbol": "FTO", "name": "79068", "MCODE_TYPE": "", "SUID": 2318513, "DEGREE": 2.0, "id_original": "79068", "MCODE_CLUSTER_ID": 0.0, "selected": false, "canonicalName": "FTO"}, "position": {"x": 342.50427319020434, "y": 880.002291744889}, "selected": false}, {"data": {"id": "2318510", "shared_name": "79022", "MCODE_SCORE": 0.0, "Gene": "79022", "Symbol": "TMEM106C", "name": "79022", "MCODE_TYPE": "", "SUID": 2318510, "DEGREE": 2.0, "id_original": "79022", "MCODE_CLUSTER_ID": 0.0, "selected": false, "canonicalName": "TMEM106C"}, "position": {"x": 581.3412635466497, "y": 827.1759977995765}, "selected": false}, {"data": {"id": "2318507", "shared_name": "78996", "MCODE_SCORE": 0.0, "Gene": "78996", "Symbol": "CYREN", "name": "78996", "MCODE_TYPE": "", "SUID": 2318507, "DEGREE": 2.0, "id_original": "78996", "MCODE_CLUSTER_ID": 0.0, "selected": false, "canonicalName": "CYREN"}, "position": {"x": 633.4211280486028, "y": -151.56741040354848}, "selected": false}, {"data": {"id": "2318504", "shared_name": "65986", "MCODE_SCORE": 0.0, "Gene": "65986", "Symbol": "ZBTB10", "name": "65986", "MCODE_TYPE": "", "SUID": 2318504, "DEGREE": 1.0, "id_original": "65986", "MCODE_CLUSTER_ID": 0.0, "selected": false, "canonicalName": "ZBTB10"}, "position": {"x": 51.66994167775317, "y": 673.160494869889}, "selected": false}, {"data": {"id": "2318501", "shared_name": "64759", "MCODE_SCORE": 0.0, "Gene": "64759", "Symbol": "TNS3", "name": "64759", "MCODE_TYPE": "", "SUID": 2318501, "DEGREE": 1.0, "id_original": "64759", "MCODE_CLUSTER_ID": 0.0, "selected": false, "canonicalName": "TNS3"}, "position": {"x": -21.521903262432375, "y": 6.426226681412459}, "selected": false}, {"data": {"id": "2318498", "shared_name": "64393", "MCODE_SCORE": 0.0, "Gene": "64393", "Symbol": "ZMAT3", "name": "64393", "MCODE_TYPE": "", "SUID": 2318498, "DEGREE": 1.0, "id_original": "64393", "MCODE_CLUSTER_ID": 0.0, "selected": false, "canonicalName": "ZMAT3"}, "position": {"x": 273.6588752409856, "y": 1022.6894865691078}, "selected": false}, {"data": {"id": "2318495", "shared_name": "64343", "MCODE_SCORE": 0.0, "Gene": "64343", "Symbol": "AZI2", "name": "64343", "MCODE_TYPE": "", "SUID": 2318495, "DEGREE": 3.0, "id_original": "64343", "MCODE_CLUSTER_ID": 0.0, "selected": false, "canonicalName": "AZI2"}, "position": {"x": 314.6748206755559, "y": 392.8768950163734}, "selected": false}, {"data": {"id": "2318492", "shared_name": "58499", "MCODE_SCORE": 0.0, "Gene": "58499", "Symbol": "ZNF462", "name": "58499", "MCODE_TYPE": "", "SUID": 2318492, "DEGREE": 1.0, "id_original": "58499", "MCODE_CLUSTER_ID": 0.0, "selected": false, "canonicalName": "ZNF462"}, "position": {"x": -95.79792712717847, "y": -339.8254975617516}, "selected": false}, {"data": {"id": "2318489", "shared_name": "58494", "MCODE_SCORE": 0.0, "Gene": "58494", "Symbol": "JAM2", "name": "58494", "MCODE_TYPE": "", "SUID": 2318489, "DEGREE": 1.0, "id_original": "58494", "MCODE_CLUSTER_ID": 0.0, "selected": false, "canonicalName": "JAM2"}, "position": {"x": -142.2174675324519, "y": 143.43341208094478}, "selected": false}, {"data": {"id": "2318486", "shared_name": "57659", "MCODE_SCORE": 0.0, "Gene": "57659", "Symbol": "ZBTB4", "name": "57659", "MCODE_TYPE": "", "SUID": 2318486, "DEGREE": 1.0, "id_original": "57659", "MCODE_CLUSTER_ID": 0.0, "selected": false, "canonicalName": "ZBTB4"}, "position": {"x": 67.96396900624438, "y": 358.40922839039683}, "selected": false}, {"data": {"id": "2318483", "shared_name": "57326", "MCODE_SCORE": 1.5, "Gene": "57326", "Symbol": "PBXIP1", "name": "57326", "MCODE_TYPE": "Clustered", "SUID": 2318483, "DEGREE": 8.0, "id_original": "57326", "MCODE_CLUSTER_ID": 3.0, "selected": false, "canonicalName": "PBXIP1"}, "position": {"x": 714.0589454314153, "y": 303.1713591277015}, "selected": false}, {"data": {"id": "2318480", "shared_name": "57146", "MCODE_SCORE": 0.0, "Gene": "57146", "Symbol": "LDAF1", "name": "57146", "MCODE_TYPE": "", "SUID": 2318480, "DEGREE": 4.0, "id_original": "57146", "MCODE_CLUSTER_ID": 0.0, "selected": false, "canonicalName": "LDAF1"}, "position": {"x": 803.334275021259, "y": 515.7307768523109}, "selected": false}, {"data": {"id": "2318477", "shared_name": "57134", "MCODE_SCORE": 0.0, "Gene": "57134", "Symbol": "MAN1C1", "name": "57134", "MCODE_TYPE": "", "SUID": 2318477, "DEGREE": 1.0, "id_original": "57134", "MCODE_CLUSTER_ID": 0.0, "selected": false, "canonicalName": "MAN1C1"}, "position": {"x": -116.22322009592847, "y": 33.58633715504527}, "selected": false}, {"data": {"id": "2318474", "shared_name": "56997", "MCODE_SCORE": 0.0, "Gene": "56997", "Symbol": "COQ8A", "name": "56997", "MCODE_TYPE": "", "SUID": 2318474, "DEGREE": 5.0, "id_original": "56997", "MCODE_CLUSTER_ID": 0.0, "selected": false, "canonicalName": "COQ8A"}, "position": {"x": 633.8683936736028, "y": 464.88760668629527}, "selected": false}, {"data": {"id": "2318471", "shared_name": "56963", "MCODE_SCORE": 1.0, "Gene": "56963", "Symbol": "RGMA", "name": "56963", "MCODE_TYPE": "Seed", "SUID": 2318471, "DEGREE": 3.0, "id_original": "56963", "MCODE_CLUSTER_ID": 6.0, "selected": false, "canonicalName": "RGMA"}, "position": {"x": 688.1965186736028, "y": 574.1505766569984}, "selected": false}, {"data": {"id": "2318468", "shared_name": "55893", "MCODE_SCORE": 0.0, "Gene": "55893", "Symbol": "ZNF395", "name": "55893", "MCODE_TYPE": "", "SUID": 2318468, "DEGREE": 1.0, "id_original": "55893", "MCODE_CLUSTER_ID": 0.0, "selected": false, "canonicalName": "ZNF395"}, "position": {"x": -20.403990969951906, "y": -121.79086011057973}, "selected": false}, {"data": {"id": "2318465", "shared_name": "55852", "MCODE_SCORE": 0.0, "Gene": "55852", "Symbol": "TEX2", "name": "55852", "MCODE_TYPE": "", "SUID": 2318465, "DEGREE": 2.0, "id_original": "55852", "MCODE_CLUSTER_ID": 0.0, "selected": false, "canonicalName": "TEX2"}, "position": {"x": 664.0758521696965, "y": 287.48591906422496}, "selected": false}, {"data": {"id": "2318462", "shared_name": "55652", "MCODE_SCORE": 0.0, "Gene": "55652", "Symbol": "SLC48A1", "name": "55652", "MCODE_TYPE": "", "SUID": 2318462, "DEGREE": 1.0, "id_original": "55652", "MCODE_CLUSTER_ID": 0.0, "selected": false, "canonicalName": "SLC48A1"}, "position": {"x": 949.1686866423528, "y": 546.7266264616859}, "selected": false}, {"data": {"id": "2318459", "shared_name": "55616", "MCODE_SCORE": 0.0, "Gene": "55616", "Symbol": "ASAP3", "name": "55616", "MCODE_TYPE": "", "SUID": 2318459, "DEGREE": 2.0, "id_original": "55616", "MCODE_CLUSTER_ID": 0.0, "selected": false, "canonicalName": "ASAP3"}, "position": {"x": -238.87531970530347, "y": 292.5739622771156}, "selected": false}, {"data": {"id": "2318456", "shared_name": "55588", "MCODE_SCORE": 0.0, "Gene": "55588", "Symbol": "MED29", "name": "55588", "MCODE_TYPE": "", "SUID": 2318456, "DEGREE": 3.0, "id_original": "55588", "MCODE_CLUSTER_ID": 0.0, "selected": false, "canonicalName": "MED29"}, "position": {"x": -29.441352114971437, "y": 174.46325213307261}, "selected": false}, {"data": {"id": "2318453", "shared_name": "55266", "MCODE_SCORE": 0.0, "Gene": "55266", "Symbol": "TMEM19", "name": "55266", "MCODE_TYPE": "", "SUID": 2318453, "DEGREE": 3.0, "id_original": "55266", "MCODE_CLUSTER_ID": 0.0, "selected": false, "canonicalName": "TMEM19"}, "position": {"x": 993.3751685759465, "y": 607.4644804655921}, "selected": false}, {"data": {"id": "2318450", "shared_name": "55258", "MCODE_SCORE": 0.0, "Gene": "55258", "Symbol": "THNSL2", "name": "55258", "MCODE_TYPE": "", "SUID": 2318450, "DEGREE": 1.0, "id_original": "55258", "MCODE_CLUSTER_ID": 0.0, "selected": false, "canonicalName": "THNSL2"}, "position": {"x": 10.13767315358325, "y": 494.4292631804359}, "selected": false}, {"data": {"id": "2318447", "shared_name": "55194", "MCODE_SCORE": 0.0, "Gene": "55194", "Symbol": "EVA1B", "name": "55194", "MCODE_TYPE": "", "SUID": 2318447, "DEGREE": 2.0, "id_original": "55194", "MCODE_CLUSTER_ID": 0.0, "selected": false, "canonicalName": "EVA1B"}, "position": {"x": 752.0199439665715, "y": 779.9169645964515}, "selected": false}, {"data": {"id": "2318444", "shared_name": "55186", "MCODE_SCORE": 0.0, "Gene": "55186", "Symbol": "SLC25A36", "name": "55186", "MCODE_TYPE": "", "SUID": 2318444, "DEGREE": 1.0, "id_original": "55186", "MCODE_CLUSTER_ID": 0.0, "selected": false, "canonicalName": "SLC25A36"}, "position": {"x": -233.6014244416316, "y": 702.3689299284828}, "selected": false}, {"data": {"id": "2318441", "shared_name": "55081", "MCODE_SCORE": 0.0, "Gene": "55081", "Symbol": "IFT57", "name": "55081", "MCODE_TYPE": "", "SUID": 2318441, "DEGREE": 2.0, "id_original": "55081", "MCODE_CLUSTER_ID": 0.0, "selected": false, "canonicalName": "IFT57"}, "position": {"x": 458.0811622282903, "y": 209.0597563444984}, "selected": false}, {"data": {"id": "2318438", "shared_name": "55076", "MCODE_SCORE": 0.0, "Gene": "55076", "Symbol": "TMEM45A", "name": "55076", "MCODE_TYPE": "", "SUID": 2318438, "DEGREE": 2.0, "id_original": "55076", "MCODE_CLUSTER_ID": 0.0, "selected": false, "canonicalName": "TMEM45A"}, "position": {"x": 1026.8868262907904, "y": 721.5570402800453}, "selected": false}, {"data": {"id": "2318435", "shared_name": "54964", "MCODE_SCORE": 0.0, "Gene": "54964", "Symbol": "C1orf56", "name": "54964", "MCODE_TYPE": "", "SUID": 2318435, "DEGREE": 1.0, "id_original": "54964", "MCODE_CLUSTER_ID": 0.0, "selected": false, "canonicalName": "C1orf56"}, "position": {"x": -264.4179527619441, "y": 562.8157377898109}, "selected": false}, {"data": {"id": "2318432", "shared_name": "54960", "MCODE_SCORE": 0.0, "Gene": "54960", "Symbol": "GEMIN8", "name": "54960", "MCODE_TYPE": "", "SUID": 2318432, "DEGREE": 1.0, "id_original": "54960", "MCODE_CLUSTER_ID": 0.0, "selected": false, "canonicalName": "GEMIN8"}, "position": {"x": 685.6826026579778, "y": 195.73889452809215}, "selected": false}, {"data": {"id": "2318429", "shared_name": "54935", "MCODE_SCORE": 0.0, "Gene": "54935", "Symbol": "DUSP23", "name": "54935", "MCODE_TYPE": "", "SUID": 2318429, "DEGREE": 3.0, "id_original": "54935", "MCODE_CLUSTER_ID": 0.0, "selected": false, "canonicalName": "DUSP23"}, "position": {"x": -69.30932544260816, "y": 319.90462023609996}, "selected": false}, {"data": {"id": "2318426", "shared_name": "54926", "MCODE_SCORE": 0.0, "Gene": "54926", "Symbol": "UBE2R2", "name": "54926", "MCODE_TYPE": "", "SUID": 2318426, "DEGREE": 2.0, "id_original": "54926", "MCODE_CLUSTER_ID": 0.0, "selected": false, "canonicalName": "UBE2R2"}, "position": {"x": 65.75938106984302, "y": 995.042330807389}, "selected": false}, {"data": {"id": "2318423", "shared_name": "54681", "MCODE_SCORE": 0.0, "Gene": "54681", "Symbol": "P4HTM", "name": "54681", "MCODE_TYPE": "", "SUID": 2318423, "DEGREE": 2.0, "id_original": "54681", "MCODE_CLUSTER_ID": 0.0, "selected": false, "canonicalName": "P4HTM"}, "position": {"x": -183.7064049103816, "y": 239.2597838103187}, "selected": false}, {"data": {"id": "2318420", "shared_name": "51704", "MCODE_SCORE": 0.0, "Gene": "51704", "Symbol": "GPRC5B", "name": "51704", "MCODE_TYPE": "", "SUID": 2318420, "DEGREE": 5.0, "id_original": "51704", "MCODE_CLUSTER_ID": 0.0, "selected": false, "canonicalName": "GPRC5B"}, "position": {"x": 753.0563209196965, "y": 565.044528073014}, "selected": false}, {"data": {"id": "2318417", "shared_name": "51317", "MCODE_SCORE": 0.0, "Gene": "51317", "Symbol": "PHF21A", "name": "51317", "MCODE_TYPE": "", "SUID": 2318417, "DEGREE": 1.0, "id_original": "51317", "MCODE_CLUSTER_ID": 0.0, "selected": false, "canonicalName": "PHF21A"}, "position": {"x": -144.5695640900691, "y": -37.264416629134416}, "selected": false}, {"data": {"id": "2318414", "shared_name": "51296", "MCODE_SCORE": 0.0, "Gene": "51296", "Symbol": "SLC15A3", "name": "51296", "MCODE_TYPE": "", "SUID": 2318414, "DEGREE": 5.0, "id_original": "51296", "MCODE_CLUSTER_ID": 0.0, "selected": false, "canonicalName": "SLC15A3"}, "position": {"x": 507.8691566130559, "y": 276.6951780974281}, "selected": false}, {"data": {"id": "2318411", "shared_name": "51295", "MCODE_SCORE": 0.0, "Gene": "51295", "Symbol": "ECSIT", "name": "51295", "MCODE_TYPE": "", "SUID": 2318411, "DEGREE": 7.0, "id_original": "51295", "MCODE_CLUSTER_ID": 0.0, "selected": false, "canonicalName": "ECSIT"}, "position": {"x": 605.1082313200872, "y": 312.88272387379527}, "selected": false}, {"data": {"id": "2318408", "shared_name": "51257", "MCODE_SCORE": 0.0, "Gene": "51257", "Symbol": "MARCHF2", "name": "51257", "MCODE_TYPE": "", "SUID": 2318408, "DEGREE": 2.0, "id_original": "51257", "MCODE_CLUSTER_ID": 0.0, "selected": false, "canonicalName": "MARCHF2"}, "position": {"x": 670.0056007048528, "y": 777.015963619889}, "selected": false}, {"data": {"id": "2318405", "shared_name": "51147", "MCODE_SCORE": 0.0, "Gene": "51147", "Symbol": "ING4", "name": "51147", "MCODE_TYPE": "", "SUID": 2318405, "DEGREE": 2.0, "id_original": "51147", "MCODE_CLUSTER_ID": 0.0, "selected": false, "canonicalName": "ING4"}, "position": {"x": -88.93598865061597, "y": 777.738619869889}, "selected": false}, {"data": {"id": "2318402", "shared_name": "50865", "MCODE_SCORE": 0.0, "Gene": "50865", "Symbol": "HEBP1", "name": "50865", "MCODE_TYPE": "", "SUID": 2318402, "DEGREE": 2.0, "id_original": "50865", "MCODE_CLUSTER_ID": 0.0, "selected": false, "canonicalName": "HEBP1"}, "position": {"x": -284.66902087717847, "y": -50.216320926009416}, "selected": false}, {"data": {"id": "2318399", "shared_name": "50808", "MCODE_SCORE": 0.0, "Gene": "50808", "Symbol": "AK3", "name": "50808", "MCODE_TYPE": "", "SUID": 2318399, "DEGREE": 4.0, "id_original": "50808", "MCODE_CLUSTER_ID": 0.0, "selected": false, "canonicalName": "AK3"}, "position": {"x": 44.86939693898364, "y": -24.773693972884416}, "selected": false}, {"data": {"id": "2318396", "shared_name": "30815", "MCODE_SCORE": 0.0, "Gene": "30815", "Symbol": "ST6GALNAC6", "name": "30815", "MCODE_TYPE": "", "SUID": 2318396, "DEGREE": 4.0, "id_original": "30815", "MCODE_CLUSTER_ID": 0.0, "selected": false, "canonicalName": "ST6GALNAC6"}, "position": {"x": 424.04875256032153, "y": 168.52258593434215}, "selected": false}, {"data": {"id": "2318393", "shared_name": "29997", "MCODE_SCORE": 1.7777777777777777, "Gene": "29997", "Symbol": "NOP53", "name": "29997", "MCODE_TYPE": "Clustered", "SUID": 2318393, "DEGREE": 9.0, "id_original": "29997", "MCODE_CLUSTER_ID": 1.0, "selected": false, "canonicalName": "NOP53"}, "position": {"x": 240.90808178395434, "y": 478.63687426442027}, "selected": false}, {"data": {"id": "2318390", "shared_name": "28970", "MCODE_SCORE": 0.0, "Gene": "28970", "Symbol": "C11orf54", "name": "28970", "MCODE_TYPE": "", "SUID": 2318390, "DEGREE": 2.0, "id_original": "28970", "MCODE_CLUSTER_ID": 0.0, "selected": false, "canonicalName": "C11orf54"}, "position": {"x": 357.0772559782903, "y": 1332.3551970183266}, "selected": false}, {"data": {"id": "2318387", "shared_name": "28958", "MCODE_SCORE": 0.0, "Gene": "28958", "Symbol": "COA3", "name": "28958", "MCODE_TYPE": "", "SUID": 2318387, "DEGREE": 2.0, "id_original": "28958", "MCODE_CLUSTER_ID": 0.0, "selected": false, "canonicalName": "COA3"}, "position": {"x": 754.2479713103215, "y": 350.8388548552406}, "selected": false}, {"data": {"id": "2318384", "shared_name": "26108", "MCODE_SCORE": 0.0, "Gene": "26108", "Symbol": "PYGO1", "name": "26108", "MCODE_TYPE": "", "SUID": 2318384, "DEGREE": 2.0, "id_original": "26108", "MCODE_CLUSTER_ID": 0.0, "selected": false, "canonicalName": "PYGO1"}, "position": {"x": -317.4007713654597, "y": 333.02424914234996}, "selected": false}, {"data": {"id": "2318381", "shared_name": "26022", "MCODE_SCORE": 0.0, "Gene": "26022", "Symbol": "TMEM98", "name": "26022", "MCODE_TYPE": "", "SUID": 2318381, "DEGREE": 1.0, "id_original": "26022", "MCODE_CLUSTER_ID": 0.0, "selected": false, "canonicalName": "TMEM98"}, "position": {"x": 451.07048107594653, "y": 704.1105681120765}, "selected": false}, {"data": {"id": "2318378", "shared_name": "25953", "MCODE_SCORE": 0.0, "Gene": "25953", "Symbol": "PNKD", "name": "25953", "MCODE_TYPE": "", "SUID": 2318378, "DEGREE": 4.0, "id_original": "25953", "MCODE_CLUSTER_ID": 0.0, "selected": false, "canonicalName": "PNKD"}, "position": {"x": 620.6202247282903, "y": 388.05061632984996}, "selected": false}, {"data": {"id": "2318375", "shared_name": "25929", "MCODE_SCORE": 0.0, "Gene": "25929", "Symbol": "GEMIN5", "name": "25929", "MCODE_TYPE": "", "SUID": 2318375, "DEGREE": 4.0, "id_original": "25929", "MCODE_CLUSTER_ID": 0.0, "selected": false, "canonicalName": "GEMIN5"}, "position": {"x": 547.0546424528997, "y": 281.9411497771156}, "selected": false}, {"data": {"id": "2318372", "shared_name": "25875", "MCODE_SCORE": 0.0, "Gene": "25875", "Symbol": "LETMD1", "name": "25875", "MCODE_TYPE": "", "SUID": 2318372, "DEGREE": 1.0, "id_original": "25875", "MCODE_CLUSTER_ID": 0.0, "selected": false, "canonicalName": "LETMD1"}, "position": {"x": 874.2720801970403, "y": 210.21279436940074}, "selected": false}, {"data": {"id": "2318369", "shared_name": "25840", "MCODE_SCORE": 1.5, "Gene": "25840", "Symbol": "METTL7A", "name": "25840", "MCODE_TYPE": "Clustered", "SUID": 2318369, "DEGREE": 10.0, "id_original": "25840", "MCODE_CLUSTER_ID": 3.0, "selected": false, "canonicalName": "METTL7A"}, "position": {"x": 553.6194617888372, "y": 432.347262448014}, "selected": false}, {"data": {"id": "2318366", "shared_name": "25816", "MCODE_SCORE": 0.0, "Gene": "25816", "Symbol": "TNFAIP8", "name": "25816", "MCODE_TYPE": "", "SUID": 2318366, "DEGREE": 1.0, "id_original": "25816", "MCODE_CLUSTER_ID": 0.0, "selected": false, "canonicalName": "TNFAIP8"}, "position": {"x": 1690.2964503905218, "y": -369.0356721222985}, "selected": false}, {"data": {"id": "2318363", "shared_name": "23598", "MCODE_SCORE": 0.0, "Gene": "23598", "Symbol": "PATZ1", "name": "23598", "MCODE_TYPE": "", "SUID": 2318363, "DEGREE": 1.0, "id_original": "23598", "MCODE_CLUSTER_ID": 0.0, "selected": false, "canonicalName": "PATZ1"}, "position": {"x": -57.08822558909253, "y": 404.09887987965465}, "selected": false}, {"data": {"id": "2318360", "shared_name": "23557", "MCODE_SCORE": 1.0, "Gene": "23557", "Symbol": "SNAPIN", "name": "23557", "MCODE_TYPE": "Seed", "SUID": 2318360, "DEGREE": 3.0, "id_original": "23557", "MCODE_CLUSTER_ID": 5.0, "selected": false, "canonicalName": "SNAPIN"}, "position": {"x": 457.75679089039966, "y": -192.60097973948598}, "selected": false}, {"data": {"id": "2318357", "shared_name": "23521", "MCODE_SCORE": 1.7777777777777777, "Gene": "23521", "Symbol": "RPL13A", "name": "23521", "MCODE_TYPE": "Clustered", "SUID": 2318357, "DEGREE": 8.0, "id_original": "23521", "MCODE_CLUSTER_ID": 1.0, "selected": false, "canonicalName": "RPL13A"}, "position": {"x": 113.38676525563403, "y": 420.2019682585609}, "selected": false}, {"data": {"id": "2318354", "shared_name": "23460", "MCODE_SCORE": 1.0, "Gene": "23460", "Symbol": "ABCA6", "name": "23460", "MCODE_TYPE": "Clustered", "SUID": 2318354, "DEGREE": 2.0, "id_original": "23460", "MCODE_CLUSTER_ID": 9.0, "selected": false, "canonicalName": "ABCA6"}, "position": {"x": 1230.267075314228, "y": -369.0356721222985}, "selected": false}, {"data": {"id": "2318351", "shared_name": "23433", "MCODE_SCORE": 0.0, "Gene": "23433", "Symbol": "RHOQ", "name": "23433", "MCODE_TYPE": "", "SUID": 2318351, "DEGREE": 18.0, "id_original": "23433", "MCODE_CLUSTER_ID": 0.0, "selected": false, "canonicalName": "RHOQ"}, "position": {"x": 378.47065807789966, "y": 396.38821703785777}, "selected": false}, {"data": {"id": "2318348", "shared_name": "23429", "MCODE_SCORE": 0.0, "Gene": "23429", "Symbol": "RYBP", "name": "23429", "MCODE_TYPE": "", "SUID": 2318348, "DEGREE": 4.0, "id_original": "23429", "MCODE_CLUSTER_ID": 0.0, "selected": false, "canonicalName": "RYBP"}, "position": {"x": -339.7721092560847, "y": 395.38101488942027}, "selected": false}, {"data": {"id": "2318345", "shared_name": "23373", "MCODE_SCORE": 0.0, "Gene": "23373", "Symbol": "CRTC1", "name": "23373", "MCODE_TYPE": "", "SUID": 2318345, "DEGREE": 2.0, "id_original": "23373", "MCODE_CLUSTER_ID": 0.0, "selected": false, "canonicalName": "CRTC1"}, "position": {"x": 126.2408893248479, "y": -113.4559907258141}, "selected": false}, {"data": {"id": "2318342", "shared_name": "23362", "MCODE_SCORE": 0.0, "Gene": "23362", "Symbol": "PSD3", "name": "23362", "MCODE_TYPE": "", "SUID": 2318342, "DEGREE": 2.0, "id_original": "23362", "MCODE_CLUSTER_ID": 0.0, "selected": false, "canonicalName": "PSD3"}, "position": {"x": 378.2075050017278, "y": 288.768893307389}, "selected": false}, {"data": {"id": "2318339", "shared_name": "23339", "MCODE_SCORE": 0.0, "Gene": "23339", "Symbol": "VPS39", "name": "23339", "MCODE_TYPE": "", "SUID": 2318339, "DEGREE": 3.0, "id_original": "23339", "MCODE_CLUSTER_ID": 0.0, "selected": false, "canonicalName": "VPS39"}, "position": {"x": 601.917038693134, "y": 151.13944632405162}, "selected": false}, {"data": {"id": "2318336", "shared_name": "23301", "MCODE_SCORE": 0.0, "Gene": "23301", "Symbol": "EHBP1", "name": "23301", "MCODE_TYPE": "", "SUID": 2318336, "DEGREE": 5.0, "id_original": "23301", "MCODE_CLUSTER_ID": 0.0, "selected": false, "canonicalName": "EHBP1"}, "position": {"x": 461.69490124196216, "y": 396.385836666764}, "selected": false}, {"data": {"id": "2318333", "shared_name": "23194", "MCODE_SCORE": 0.0, "Gene": "23194", "Symbol": "FBXL7", "name": "23194", "MCODE_TYPE": "", "SUID": 2318333, "DEGREE": 3.0, "id_original": "23194", "MCODE_CLUSTER_ID": 0.0, "selected": false, "canonicalName": "FBXL7"}, "position": {"x": 475.43998791188403, "y": 326.61392504567027}, "selected": false}, {"data": {"id": "2318330", "shared_name": "23175", "MCODE_SCORE": 0.0, "Gene": "23175", "Symbol": "LPIN1", "name": "23175", "MCODE_TYPE": "", "SUID": 2318330, "DEGREE": 2.0, "id_original": "23175", "MCODE_CLUSTER_ID": 0.0, "selected": false, "canonicalName": "LPIN1"}, "position": {"x": 420.8656165739934, "y": 335.95862109059215}, "selected": false}, {"data": {"id": "2318327", "shared_name": "23107", "MCODE_SCORE": 0.0, "Gene": "23107", "Symbol": "MRPS27", "name": "23107", "MCODE_TYPE": "", "SUID": 2318327, "DEGREE": 3.0, "id_original": "23107", "MCODE_CLUSTER_ID": 0.0, "selected": false, "canonicalName": "MRPS27"}, "position": {"x": 524.4166419646184, "y": 506.53210741871715}, "selected": false}, {"data": {"id": "2318324", "shared_name": "23024", "MCODE_SCORE": 0.0, "Gene": "23024", "Symbol": "PDZRN3", "name": "23024", "MCODE_TYPE": "", "SUID": 2318324, "DEGREE": 2.0, "id_original": "23024", "MCODE_CLUSTER_ID": 0.0, "selected": false, "canonicalName": "PDZRN3"}, "position": {"x": 527.5392005583684, "y": 554.6159697234046}, "selected": false}, {"data": {"id": "2318321", "shared_name": "22921", "MCODE_SCORE": 0.0, "Gene": "22921", "Symbol": "MSRB2", "name": "22921", "MCODE_TYPE": "", "SUID": 2318321, "DEGREE": 3.0, "id_original": "22921", "MCODE_CLUSTER_ID": 0.0, "selected": false, "canonicalName": "MSRB2"}, "position": {"x": 204.82632519215747, "y": -40.18545239573598}, "selected": false}, {"data": {"id": "2318318", "shared_name": "11188", "MCODE_SCORE": 0.0, "Gene": "11188", "Symbol": "NISCH", "name": "11188", "MCODE_TYPE": "", "SUID": 2318318, "DEGREE": 2.0, "id_original": "11188", "MCODE_CLUSTER_ID": 0.0, "selected": false, "canonicalName": "NISCH"}, "position": {"x": 431.6946876189153, "y": 495.74759203785777}, "selected": false}, {"data": {"id": "2318315", "shared_name": "11185", "MCODE_SCORE": 0.0, "Gene": "11185", "Symbol": "INMT", "name": "11185", "MCODE_TYPE": "", "SUID": 2318315, "DEGREE": 1.0, "id_original": "11185", "MCODE_CLUSTER_ID": 0.0, "selected": false, "canonicalName": "INMT"}, "position": {"x": 1790.2964503905218, "y": -261.3135041535485}, "selected": false}, {"data": {"id": "2318312", "shared_name": "11170", "MCODE_SCORE": 0.0, "Gene": "11170", "Symbol": "FAM107A", "name": "11170", "MCODE_TYPE": "", "SUID": 2318312, "DEGREE": 2.0, "id_original": "11170", "MCODE_CLUSTER_ID": 0.0, "selected": false, "canonicalName": "FAM107A"}, "position": {"x": 287.8915717741887, "y": 251.39356524342418}, "selected": false}, {"data": {"id": "2318309", "shared_name": "11119", "MCODE_SCORE": 0.0, "Gene": "11119", "Symbol": "BTN3A1", "name": "11119", "MCODE_TYPE": "", "SUID": 2318309, "DEGREE": 1.0, "id_original": "11119", "MCODE_CLUSTER_ID": 0.0, "selected": false, "canonicalName": "BTN3A1"}, "position": {"x": 726.7523658415715, "y": -94.5050629914391}, "selected": false}, {"data": {"id": "2318306", "shared_name": "11075", "MCODE_SCORE": 0.0, "Gene": "11075", "Symbol": "STMN2", "name": "11075", "MCODE_TYPE": "", "SUID": 2318306, "DEGREE": 1.0, "id_original": "11075", "MCODE_CLUSTER_ID": 0.0, "selected": false, "canonicalName": "STMN2"}, "position": {"x": 410.9372718474309, "y": 644.7913237273109}, "selected": false}, {"data": {"id": "2318303", "shared_name": "10983", "MCODE_SCORE": 0.0, "Gene": "10983", "Symbol": "CCNI", "name": "10983", "MCODE_TYPE": "", "SUID": 2318303, "DEGREE": 1.0, "id_original": "10983", "MCODE_CLUSTER_ID": 0.0, "selected": false, "canonicalName": "CCNI"}, "position": {"x": 530.757614865009, "y": -150.21215527659535}, "selected": false}, {"data": {"id": "2318300", "shared_name": "10891", "MCODE_SCORE": 0.0, "Gene": "10891", "Symbol": "PPARGC1A", "name": "10891", "MCODE_TYPE": "", "SUID": 2318300, "DEGREE": 6.0, "id_original": "10891", "MCODE_CLUSTER_ID": 0.0, "selected": false, "canonicalName": "PPARGC1A"}, "position": {"x": 102.56903101414844, "y": 69.96491534108043}, "selected": false}, {"data": {"id": "2318297", "shared_name": "10867", "MCODE_SCORE": 0.0, "Gene": "10867", "Symbol": "TSPAN9", "name": "10867", "MCODE_TYPE": "", "SUID": 2318297, "DEGREE": 1.0, "id_original": "10867", "MCODE_CLUSTER_ID": 0.0, "selected": false, "canonicalName": "TSPAN9"}, "position": {"x": 837.8594825407903, "y": 895.738864010514}, "selected": false}, {"data": {"id": "2318294", "shared_name": "10826", "MCODE_SCORE": 0.0, "Gene": "10826", "Symbol": "FAXDC2", "name": "10826", "MCODE_TYPE": "", "SUID": 2318294, "DEGREE": 3.0, "id_original": "10826", "MCODE_CLUSTER_ID": 0.0, "selected": false, "canonicalName": "FAXDC2"}, "position": {"x": 508.59782482594653, "y": 672.394625729264}, "selected": false}, {"data": {"id": "2318291", "shared_name": "10667", "MCODE_SCORE": 0.0, "Gene": "10667", "Symbol": "FARS2", "name": "10667", "MCODE_TYPE": "", "SUID": 2318291, "DEGREE": 4.0, "id_original": "10667", "MCODE_CLUSTER_ID": 0.0, "selected": false, "canonicalName": "FARS2"}, "position": {"x": 52.07638622731372, "y": 119.91602618092418}, "selected": false}, {"data": {"id": "2318288", "shared_name": "10628", "MCODE_SCORE": 0.0, "Gene": "10628", "Symbol": "TXNIP", "name": "10628", "MCODE_TYPE": "", "SUID": 2318288, "DEGREE": 1.0, "id_original": "10628", "MCODE_CLUSTER_ID": 0.0, "selected": false, "canonicalName": "TXNIP"}, "position": {"x": 806.4731300017278, "y": 675.5348234831703}, "selected": false}, {"data": {"id": "2318285", "shared_name": "10550", "MCODE_SCORE": 0.0, "Gene": "10550", "Symbol": "ARL6IP5", "name": "10550", "MCODE_TYPE": "", "SUID": 2318285, "DEGREE": 2.0, "id_original": "10550", "MCODE_CLUSTER_ID": 0.0, "selected": false, "canonicalName": "ARL6IP5"}, "position": {"x": 143.38250042409106, "y": 704.992526119889}, "selected": false}, {"data": {"id": "2318282", "shared_name": "10522", "MCODE_SCORE": 0.0, "Gene": "10522", "Symbol": "DEAF1", "name": "10522", "MCODE_TYPE": "", "SUID": 2318282, "DEGREE": 3.0, "id_original": "10522", "MCODE_CLUSTER_ID": 0.0, "selected": false, "canonicalName": "DEAF1"}, "position": {"x": -70.5934898713191, "y": -87.58517163401723}, "selected": false}, {"data": {"id": "2318279", "shared_name": "10521", "MCODE_SCORE": 0.0, "Gene": "10521", "Symbol": "DDX17", "name": "10521", "MCODE_TYPE": "", "SUID": 2318279, "DEGREE": 4.0, "id_original": "10521", "MCODE_CLUSTER_ID": 0.0, "selected": false, "canonicalName": "DDX17"}, "position": {"x": 309.7658088347356, "y": 337.1283598601234}, "selected": false}, {"data": {"id": "2318276", "shared_name": "10409", "MCODE_SCORE": 0.0, "Gene": "10409", "Symbol": "BASP1", "name": "10409", "MCODE_TYPE": "", "SUID": 2318276, "DEGREE": 6.0, "id_original": "10409", "MCODE_CLUSTER_ID": 0.0, "selected": false, "canonicalName": "BASP1"}, "position": {"x": 333.98506237477466, "y": 211.27359301442027}, "selected": false}, {"data": {"id": "2318273", "shared_name": "10351", "MCODE_SCORE": 1.0, "Gene": "10351", "Symbol": "ABCA8", "name": "10351", "MCODE_TYPE": "Clustered", "SUID": 2318273, "DEGREE": 2.0, "id_original": "10351", "MCODE_CLUSTER_ID": 9.0, "selected": false, "canonicalName": "ABCA8"}, "position": {"x": 1337.5118968626898, "y": -358.396389895736}, "selected": false}, {"data": {"id": "2318270", "shared_name": "10350", "MCODE_SCORE": 1.0, "Gene": "10350", "Symbol": "ABCA9", "name": "10350", "MCODE_TYPE": "Seed", "SUID": 2318270, "DEGREE": 2.0, "id_original": "10350", "MCODE_CLUSTER_ID": 9.0, "selected": false, "canonicalName": "ABCA9"}, "position": {"x": 1274.6629741331976, "y": -270.81185620432973}, "selected": false}, {"data": {"id": "2318267", "shared_name": "10252", "MCODE_SCORE": 0.0, "Gene": "10252", "Symbol": "SPRY1", "name": "10252", "MCODE_TYPE": "", "SUID": 2318267, "DEGREE": 4.0, "id_original": "10252", "MCODE_CLUSTER_ID": 0.0, "selected": false, "canonicalName": "SPRY1"}, "position": {"x": 323.0715491911809, "y": 125.01196581715465}, "selected": false}, {"data": {"id": "2318264", "shared_name": "10241", "MCODE_SCORE": 0.0, "Gene": "10241", "Symbol": "CALCOCO2", "name": "10241", "MCODE_TYPE": "", "SUID": 2318264, "DEGREE": 12.0, "id_original": "10241", "MCODE_CLUSTER_ID": 0.0, "selected": false, "canonicalName": "CALCOCO2"}, "position": {"x": 220.22895885914966, "y": 349.52810961598277}, "selected": false}, {"data": {"id": "2318261", "shared_name": "10231", "MCODE_SCORE": 0.0, "Gene": "10231", "Symbol": "RCAN2", "name": "10231", "MCODE_TYPE": "", "SUID": 2318261, "DEGREE": 1.0, "id_original": "10231", "MCODE_CLUSTER_ID": 0.0, "selected": false, "canonicalName": "RCAN2"}, "position": {"x": -273.50358508616284, "y": 226.16765124195933}, "selected": false}, {"data": {"id": "2318258", "shared_name": "10217", "MCODE_SCORE": 0.0, "Gene": "10217", "Symbol": "CTDSPL", "name": "10217", "MCODE_TYPE": "", "SUID": 2318258, "DEGREE": 7.0, "id_original": "10217", "MCODE_CLUSTER_ID": 0.0, "selected": false, "canonicalName": "CTDSPL"}, "position": {"x": 259.50349499196216, "y": 344.09863573902965}, "selected": false}, {"data": {"id": "2318255", "shared_name": "10181", "MCODE_SCORE": 0.0, "Gene": "10181", "Symbol": "RBM5", "name": "10181", "MCODE_TYPE": "", "SUID": 2318255, "DEGREE": 3.0, "id_original": "10181", "MCODE_CLUSTER_ID": 0.0, "selected": false, "canonicalName": "RBM5"}, "position": {"x": 168.22512890309497, "y": 227.5288267790687}, "selected": false}, {"data": {"id": "2318252", "shared_name": "10144", "MCODE_SCORE": 0.0, "Gene": "10144", "Symbol": "FAM13A", "name": "10144", "MCODE_TYPE": "", "SUID": 2318252, "DEGREE": 2.0, "id_original": "10144", "MCODE_CLUSTER_ID": 0.0, "selected": false, "canonicalName": "FAM13A"}, "position": {"x": 448.6347816130559, "y": 283.507418698014}, "selected": false}, {"data": {"id": "2318249", "shared_name": "10129", "MCODE_SCORE": 0.0, "Gene": "10129", "Symbol": "FRY", "name": "10129", "MCODE_TYPE": "", "SUID": 2318249, "DEGREE": 1.0, "id_original": "10129", "MCODE_CLUSTER_ID": 0.0, "selected": false, "canonicalName": "FRY"}, "position": {"x": 417.62275768727466, "y": 429.4230681120765}, "selected": false}, {"data": {"id": "2318246", "shared_name": "10123", "MCODE_SCORE": 0.0, "Gene": "10123", "Symbol": "ARL4C", "name": "10123", "MCODE_TYPE": "", "SUID": 2318246, "DEGREE": 3.0, "id_original": "10123", "MCODE_CLUSTER_ID": 0.0, "selected": false, "canonicalName": "ARL4C"}, "position": {"x": 145.90721584767505, "y": 460.45767504567027}, "selected": false}, {"data": {"id": "2318243", "shared_name": "10099", "MCODE_SCORE": 0.0, "Gene": "10099", "Symbol": "TSPAN3", "name": "10099", "MCODE_TYPE": "", "SUID": 2318243, "DEGREE": 1.0, "id_original": "10099", "MCODE_CLUSTER_ID": 0.0, "selected": false, "canonicalName": "TSPAN3"}, "position": {"x": 529.6798255583684, "y": 121.15525538319469}, "selected": false}, {"data": {"id": "2318240", "shared_name": "10018", "MCODE_SCORE": 0.0, "Gene": "10018", "Symbol": "BCL2L11", "name": "10018", "MCODE_TYPE": "", "SUID": 2318240, "DEGREE": 3.0, "id_original": "10018", "MCODE_CLUSTER_ID": 0.0, "selected": false, "canonicalName": "BCL2L11"}, "position": {"x": 236.12059093922778, "y": 9.079226559342146}, "selected": false}, {"data": {"id": "2318237", "shared_name": "10007", "MCODE_SCORE": 0.0, "Gene": "10007", "Symbol": "GNPDA1", "name": "10007", "MCODE_TYPE": "", "SUID": 2318237, "DEGREE": 2.0, "id_original": "10007", "MCODE_CLUSTER_ID": 0.0, "selected": false, "canonicalName": "GNPDA1"}, "position": {"x": 138.34288097829028, "y": 1184.1559782683266}, "selected": false}, {"data": {"id": "2318234", "shared_name": "9993", "MCODE_SCORE": 0.0, "Gene": "9993", "Symbol": "DGCR2", "name": "9993", "MCODE_TYPE": "", "SUID": 2318234, "DEGREE": 1.0, "id_original": "9993", "MCODE_CLUSTER_ID": 0.0, "selected": false, "canonicalName": "DGCR2"}, "position": {"x": -88.38827441721753, "y": -175.79369824534535}, "selected": false}, {"data": {"id": "2318231", "shared_name": "9935", "MCODE_SCORE": 0.0, "Gene": "9935", "Symbol": "MAFB", "name": "9935", "MCODE_TYPE": "", "SUID": 2318231, "DEGREE": 2.0, "id_original": "9935", "MCODE_CLUSTER_ID": 0.0, "selected": false, "canonicalName": "MAFB"}, "position": {"x": 738.8983619353215, "y": 506.486910885514}, "selected": false}, {"data": {"id": "2318228", "shared_name": "9817", "MCODE_SCORE": 0.0, "Gene": "9817", "Symbol": "KEAP1", "name": "9817", "MCODE_TYPE": "", "SUID": 2318228, "DEGREE": 5.0, "id_original": "9817", "MCODE_CLUSTER_ID": 0.0, "selected": false, "canonicalName": "KEAP1"}, "position": {"x": 164.20707775563403, "y": 153.9192076384437}, "selected": false}, {"data": {"id": "2318225", "shared_name": "9815", "MCODE_SCORE": 0.0, "Gene": "9815", "Symbol": "GIT2", "name": "9815", "MCODE_TYPE": "", "SUID": 2318225, "DEGREE": 2.0, "id_original": "9815", "MCODE_CLUSTER_ID": 0.0, "selected": false, "canonicalName": "GIT2"}, "position": {"x": 234.07852245778247, "y": 224.94392687672496}, "selected": false}, {"data": {"id": "2318222", "shared_name": "9779", "MCODE_SCORE": 0.0, "Gene": "9779", "Symbol": "TBC1D5", "name": "9779", "MCODE_TYPE": "", "SUID": 2318222, "DEGREE": 4.0, "id_original": "9779", "MCODE_CLUSTER_ID": 0.0, "selected": false, "canonicalName": "TBC1D5"}, "position": {"x": 515.4209754607122, "y": 224.4165678679359}, "selected": false}, {"data": {"id": "2318219", "shared_name": "9771", "MCODE_SCORE": 0.0, "Gene": "9771", "Symbol": "RAPGEF5", "name": "9771", "MCODE_TYPE": "", "SUID": 2318219, "DEGREE": 2.0, "id_original": "9771", "MCODE_CLUSTER_ID": 0.0, "selected": false, "canonicalName": "RAPGEF5"}, "position": {"x": 217.15893627614184, "y": -127.72927563792348}, "selected": false}, {"data": {"id": "2318216", "shared_name": "9759", "MCODE_SCORE": 0.0, "Gene": "9759", "Symbol": "HDAC4", "name": "9759", "MCODE_TYPE": "", "SUID": 2318216, "DEGREE": 8.0, "id_original": "9759", "MCODE_CLUSTER_ID": 0.0, "selected": false, "canonicalName": "HDAC4"}, "position": {"x": 37.9343650481145, "y": 531.9097929655921}, "selected": false}, {"data": {"id": "2318213", "shared_name": "9638", "MCODE_SCORE": 0.0, "Gene": "9638", "Symbol": "FEZ1", "name": "9638", "MCODE_TYPE": "", "SUID": 2318213, "DEGREE": 1.0, "id_original": "9638", "MCODE_CLUSTER_ID": 0.0, "selected": false, "canonicalName": "FEZ1"}, "position": {"x": 74.29094006032153, "y": -274.9340180695641}, "selected": false}, {"data": {"id": "2318210", "shared_name": "9563", "MCODE_SCORE": 0.0, "Gene": "9563", "Symbol": "H6PD", "name": "9563", "MCODE_TYPE": "", "SUID": 2318210, "DEGREE": 1.0, "id_original": "9563", "MCODE_CLUSTER_ID": 0.0, "selected": false, "canonicalName": "H6PD"}, "position": {"x": 516.5107276579778, "y": 10.643679684342146}, "selected": false}, {"data": {"id": "2318207", "shared_name": "9464", "MCODE_SCORE": 0.0, "Gene": "9464", "Symbol": "HAND2", "name": "9464", "MCODE_TYPE": "", "SUID": 2318207, "DEGREE": 1.0, "id_original": "9464", "MCODE_CLUSTER_ID": 0.0, "selected": false, "canonicalName": "HAND2"}, "position": {"x": -269.68205188303784, "y": 498.5578337370765}, "selected": false}, {"data": {"id": "2318204", "shared_name": "9246", "MCODE_SCORE": 0.0, "Gene": "9246", "Symbol": "UBE2L6", "name": "9246", "MCODE_TYPE": "", "SUID": 2318204, "DEGREE": 3.0, "id_original": "9246", "MCODE_CLUSTER_ID": 0.0, "selected": false, "canonicalName": "UBE2L6"}, "position": {"x": 7.549195065204344, "y": 761.314547604264}, "selected": false}, {"data": {"id": "2318201", "shared_name": "9145", "MCODE_SCORE": 0.0, "Gene": "9145", "Symbol": "SYNGR1", "name": "9145", "MCODE_TYPE": "", "SUID": 2318201, "DEGREE": 2.0, "id_original": "9145", "MCODE_CLUSTER_ID": 0.0, "selected": false, "canonicalName": "SYNGR1"}, "position": {"x": 748.033249630634, "y": 231.0118590056312}, "selected": false}, {"data": {"id": "2318198", "shared_name": "9056", "MCODE_SCORE": 0.0, "Gene": "9056", "Symbol": "SLC7A7", "name": "9056", "MCODE_TYPE": "", "SUID": 2318198, "DEGREE": 2.0, "id_original": "9056", "MCODE_CLUSTER_ID": 0.0, "selected": false, "canonicalName": "SLC7A7"}, "position": {"x": 153.3177535674016, "y": -19.653134280501604}, "selected": false}, {"data": {"id": "2318195", "shared_name": "8991", "MCODE_SCORE": 0.0, "Gene": "8991", "Symbol": "SELENBP1", "name": "8991", "MCODE_TYPE": "", "SUID": 2318195, "DEGREE": 1.0, "id_original": "8991", "MCODE_CLUSTER_ID": 0.0, "selected": false, "canonicalName": "SELENBP1"}, "position": {"x": 286.50923229664966, "y": 1437.5616179167641}, "selected": false}, {"data": {"id": "2318192", "shared_name": "8895", "MCODE_SCORE": 0.0, "Gene": "8895", "Symbol": "CPNE3", "name": "8895", "MCODE_TYPE": "", "SUID": 2318192, "DEGREE": 2.0, "id_original": "8895", "MCODE_CLUSTER_ID": 0.0, "selected": false, "canonicalName": "CPNE3"}, "position": {"x": -190.70072864085034, "y": 480.4115629851234}, "selected": false}, {"data": {"id": "2318189", "shared_name": "8874", "MCODE_SCORE": 0.0, "Gene": "8874", "Symbol": "ARHGEF7", "name": "8874", "MCODE_TYPE": "", "SUID": 2318189, "DEGREE": 4.0, "id_original": "8874", "MCODE_CLUSTER_ID": 0.0, "selected": false, "canonicalName": "ARHGEF7"}, "position": {"x": 247.33374096364184, "y": 132.51203448170543}, "selected": false}, {"data": {"id": "2318186", "shared_name": "8819", "MCODE_SCORE": 0.0, "Gene": "8819", "Symbol": "SAP30", "name": "8819", "MCODE_TYPE": "", "SUID": 2318186, "DEGREE": 4.0, "id_original": "8819", "MCODE_CLUSTER_ID": 0.0, "selected": false, "canonicalName": "SAP30"}, "position": {"x": 8.704033627216063, "y": 65.48581225270152}, "selected": false}, {"data": {"id": "2318183", "shared_name": "8817", "MCODE_SCORE": 2.0, "Gene": "8817", "Symbol": "FGF18", "name": "8817", "MCODE_TYPE": "Clustered", "SUID": 2318183, "DEGREE": 4.0, "id_original": "8817", "MCODE_CLUSTER_ID": 2.0, "selected": false, "canonicalName": "FGF18"}, "position": {"x": 129.62415386647388, "y": -62.48019116526723}, "selected": false}, {"data": {"id": "2318180", "shared_name": "8764", "MCODE_SCORE": 0.0, "Gene": "8764", "Symbol": "TNFRSF14", "name": "8764", "MCODE_TYPE": "", "SUID": 2318180, "DEGREE": 2.0, "id_original": "8764", "MCODE_CLUSTER_ID": 0.0, "selected": false, "canonicalName": "TNFRSF14"}, "position": {"x": -104.98139880686597, "y": 641.157076901139}, "selected": false}, {"data": {"id": "2318177", "shared_name": "8743", "MCODE_SCORE": 0.0, "Gene": "8743", "Symbol": "TNFSF10", "name": "8743", "MCODE_TYPE": "", "SUID": 2318177, "DEGREE": 1.0, "id_original": "8743", "MCODE_CLUSTER_ID": 0.0, "selected": false, "canonicalName": "TNFSF10"}, "position": {"x": -44.391234622295656, "y": 701.1064177214515}, "selected": false}, {"data": {"id": "2318174", "shared_name": "8722", "MCODE_SCORE": 0.0, "Gene": "8722", "Symbol": "CTSF", "name": "8722", "MCODE_TYPE": "", "SUID": 2318174, "DEGREE": 1.0, "id_original": "8722", "MCODE_CLUSTER_ID": 0.0, "selected": false, "canonicalName": "CTSF"}, "position": {"x": 1437.5118968626898, "y": -157.91442578440785}, "selected": false}, {"data": {"id": "2318171", "shared_name": "8677", "MCODE_SCORE": 0.0, "Gene": "8677", "Symbol": "STX10", "name": "8677", "MCODE_TYPE": "", "SUID": 2318171, "DEGREE": 7.0, "id_original": "8677", "MCODE_CLUSTER_ID": 0.0, "selected": false, "canonicalName": "STX10"}, "position": {"x": 641.7652442595403, "y": 336.6785307585609}, "selected": false}, {"data": {"id": "2318168", "shared_name": "8646", "MCODE_SCORE": 1.0, "Gene": "8646", "Symbol": "CHRD", "name": "8646", "MCODE_TYPE": "Clustered", "SUID": 2318168, "DEGREE": 4.0, "id_original": "8646", "MCODE_CLUSTER_ID": 6.0, "selected": false, "canonicalName": "CHRD"}, "position": {"x": 562.4708411833684, "y": 388.35994250172496}, "selected": false}, {"data": {"id": "2318165", "shared_name": "8644", "MCODE_SCORE": 0.0, "Gene": "8644", "Symbol": "AKR1C3", "name": "8644", "MCODE_TYPE": "", "SUID": 2318165, "DEGREE": 3.0, "id_original": "8644", "MCODE_CLUSTER_ID": 0.0, "selected": false, "canonicalName": "AKR1C3"}, "position": {"x": 323.34028698414966, "y": 1065.2320280730141}, "selected": false}, {"data": {"id": "2318162", "shared_name": "8544", "MCODE_SCORE": 0.0, "Gene": "8544", "Symbol": "PIR", "name": "8544", "MCODE_TYPE": "", "SUID": 2318162, "DEGREE": 3.0, "id_original": "8544", "MCODE_CLUSTER_ID": 0.0, "selected": false, "canonicalName": "PIR"}, "position": {"x": 232.0019691130559, "y": 1318.5223112761391}, "selected": false}, {"data": {"id": "2318159", "shared_name": "7869", "MCODE_SCORE": 0.0, "Gene": "7869", "Symbol": "SEMA3B", "name": "7869", "MCODE_TYPE": "", "SUID": 2318159, "DEGREE": 1.0, "id_original": "7869", "MCODE_CLUSTER_ID": 0.0, "selected": false, "canonicalName": "SEMA3B"}, "position": {"x": 1484.9574077269476, "y": -369.0356721222985}, "selected": false}, {"data": {"id": "2318156", "shared_name": "7716", "MCODE_SCORE": 0.0, "Gene": "7716", "Symbol": "VEZF1", "name": "7716", "MCODE_TYPE": "", "SUID": 2318156, "DEGREE": 2.0, "id_original": "7716", "MCODE_CLUSTER_ID": 0.0, "selected": false, "canonicalName": "VEZF1"}, "position": {"x": -11.647574649151125, "y": 592.6692534148109}, "selected": false}, {"data": {"id": "2318153", "shared_name": "7423", "MCODE_SCORE": 0.0, "Gene": "7423", "Symbol": "VEGFB", "name": "7423", "MCODE_TYPE": "", "SUID": 2318153, "DEGREE": 3.0, "id_original": "7423", "MCODE_CLUSTER_ID": 0.0, "selected": false, "canonicalName": "VEGFB"}, "position": {"x": 43.78331829518481, "y": -91.36884778147817}, "selected": false}, {"data": {"id": "2318150", "shared_name": "7357", "MCODE_SCORE": 0.0, "Gene": "7357", "Symbol": "UGCG", "name": "7357", "MCODE_TYPE": "", "SUID": 2318150, "DEGREE": 4.0, "id_original": "7357", "MCODE_CLUSTER_ID": 0.0, "selected": false, "canonicalName": "UGCG"}, "position": {"x": 377.52436901539966, "y": 248.050746029557}, "selected": false}, {"data": {"id": "2318147", "shared_name": "7164", "MCODE_SCORE": 1.0, "Gene": "7164", "Symbol": "TPD52L1", "name": "7164", "MCODE_TYPE": "Clustered", "SUID": 2318147, "DEGREE": 3.0, "id_original": "7164", "MCODE_CLUSTER_ID": 5.0, "selected": false, "canonicalName": "TPD52L1"}, "position": {"x": 398.72285534352466, "y": -47.80514233714223}, "selected": false}, {"data": {"id": "2318144", "shared_name": "7125", "MCODE_SCORE": 0.0, "Gene": "7125", "Symbol": "TNNC2", "name": "7125", "MCODE_TYPE": "", "SUID": 2318144, "DEGREE": 1.0, "id_original": "7125", "MCODE_CLUSTER_ID": 0.0, "selected": false, "canonicalName": "TNNC2"}, "position": {"x": -272.39594958811597, "y": -214.57656567698598}, "selected": false}, {"data": {"id": "2318141", "shared_name": "7089", "MCODE_SCORE": 1.0, "Gene": "7089", "Symbol": "TLE2", "name": "7089", "MCODE_TYPE": "Clustered", "SUID": 2318141, "DEGREE": 4.0, "id_original": "7089", "MCODE_CLUSTER_ID": 4.0, "selected": false, "canonicalName": "TLE2"}, "position": {"x": -153.2770836213191, "y": 363.5627318083656}, "selected": false}, {"data": {"id": "2318138", "shared_name": "7029", "MCODE_SCORE": 0.0, "Gene": "7029", "Symbol": "TFDP2", "name": "7029", "MCODE_TYPE": "", "SUID": 2318138, "DEGREE": 3.0, "id_original": "7029", "MCODE_CLUSTER_ID": 0.0, "selected": false, "canonicalName": "TFDP2"}, "position": {"x": -166.45158313303784, "y": 292.6967497527015}, "selected": false}, {"data": {"id": "2318135", "shared_name": "7003", "MCODE_SCORE": 0.0, "Gene": "7003", "Symbol": "TEAD1", "name": "7003", "MCODE_TYPE": "", "SUID": 2318135, "DEGREE": 7.0, "id_original": "7003", "MCODE_CLUSTER_ID": 0.0, "selected": false, "canonicalName": "TEAD1"}, "position": {"x": -5.465300784405031, "y": -198.62460034495473}, "selected": false}, {"data": {"id": "2318132", "shared_name": "6925", "MCODE_SCORE": 1.0, "Gene": "6925", "Symbol": "TCF4", "name": "6925", "MCODE_TYPE": "Clustered", "SUID": 2318132, "DEGREE": 10.0, "id_original": "6925", "MCODE_CLUSTER_ID": 4.0, "selected": false, "canonicalName": "TCF4"}, "position": {"x": -91.84858630686597, "y": 452.400729244889}, "selected": false}, {"data": {"id": "2318129", "shared_name": "6773", "MCODE_SCORE": 1.7777777777777777, "Gene": "6773", "Symbol": "STAT2", "name": "6773", "MCODE_TYPE": "Clustered", "SUID": 2318129, "DEGREE": 7.0, "id_original": "6773", "MCODE_CLUSTER_ID": 1.0, "selected": false, "canonicalName": "STAT2"}, "position": {"x": 16.48739696950122, "y": 431.4080229460609}, "selected": false}, {"data": {"id": "2318126", "shared_name": "6767", "MCODE_SCORE": 0.0, "Gene": "6767", "Symbol": "ST13", "name": "6767", "MCODE_TYPE": "", "SUID": 2318126, "DEGREE": 4.0, "id_original": "6767", "MCODE_CLUSTER_ID": 0.0, "selected": false, "canonicalName": "ST13"}, "position": {"x": -114.0131676056941, "y": 548.6146879851234}, "selected": false}, {"data": {"id": "2318123", "shared_name": "6697", "MCODE_SCORE": 0.0, "Gene": "6697", "Symbol": "SPR", "name": "6697", "MCODE_TYPE": "", "SUID": 2318123, "DEGREE": 2.0, "id_original": "6697", "MCODE_CLUSTER_ID": 0.0, "selected": false, "canonicalName": "SPR"}, "position": {"x": 189.5886390349309, "y": 882.8109465300453}, "selected": false}, {"data": {"id": "2318120", "shared_name": "6654", "MCODE_SCORE": 2.0, "Gene": "6654", "Symbol": "SOS1", "name": "6654", "MCODE_TYPE": "Clustered", "SUID": 2318120, "DEGREE": 11.0, "id_original": "6654", "MCODE_CLUSTER_ID": 2.0, "selected": false, "canonicalName": "SOS1"}, "position": {"x": 254.55044628590747, "y": 62.537287777603865}, "selected": false}, {"data": {"id": "2318117", "shared_name": "6649", "MCODE_SCORE": 0.0, "Gene": "6649", "Symbol": "SOD3", "name": "6649", "MCODE_TYPE": "", "SUID": 2318117, "DEGREE": 7.0, "id_original": "6649", "MCODE_CLUSTER_ID": 0.0, "selected": false, "canonicalName": "SOD3"}, "position": {"x": 242.9682014128606, "y": 281.17448717945933}, "selected": false}, {"data": {"id": "2318114", "shared_name": "6507", "MCODE_SCORE": 0.0, "Gene": "6507", "Symbol": "SLC1A3", "name": "6507", "MCODE_TYPE": "", "SUID": 2318114, "DEGREE": 2.0, "id_original": "6507", "MCODE_CLUSTER_ID": 0.0, "selected": false, "canonicalName": "SLC1A3"}, "position": {"x": 261.63374401539966, "y": 721.051852291764}, "selected": false}, {"data": {"id": "2318111", "shared_name": "6288", "MCODE_SCORE": 0.0, "Gene": "6288", "Symbol": "SAA1", "name": "6288", "MCODE_TYPE": "", "SUID": 2318111, "DEGREE": 3.0, "id_original": "6288", "MCODE_CLUSTER_ID": 0.0, "selected": false, "canonicalName": "SAA1"}, "position": {"x": -198.55314563303784, "y": -132.35387890940785}, "selected": false}, {"data": {"id": "2318108", "shared_name": "6223", "MCODE_SCORE": 1.7777777777777777, "Gene": "6223", "Symbol": "RPS19", "name": "6223", "MCODE_TYPE": "Clustered", "SUID": 2318108, "DEGREE": 7.0, "id_original": "6223", "MCODE_CLUSTER_ID": 1.0, "selected": false, "canonicalName": "RPS19"}, "position": {"x": 127.39496304005786, "y": 344.30581957692027}, "selected": false}, {"data": {"id": "2318105", "shared_name": "6176", "MCODE_SCORE": 1.7777777777777777, "Gene": "6176", "Symbol": "RPLP1", "name": "6176", "MCODE_TYPE": "Clustered", "SUID": 2318105, "DEGREE": 7.0, "id_original": "6176", "MCODE_CLUSTER_ID": 1.0, "selected": false, "canonicalName": "RPLP1"}, "position": {"x": 195.99506451100513, "y": 428.549410885514}, "selected": false}, {"data": {"id": "2318102", "shared_name": "5998", "MCODE_SCORE": 0.0, "Gene": "5998", "Symbol": "RGS3", "name": "5998", "MCODE_TYPE": "", "SUID": 2318102, "DEGREE": 1.0, "id_original": "5998", "MCODE_CLUSTER_ID": 0.0, "selected": false, "canonicalName": "RGS3"}, "position": {"x": 345.9059913298528, "y": -296.53490918284535}, "selected": false}, {"data": {"id": "2318099", "shared_name": "5720", "MCODE_SCORE": 0.0, "Gene": "5720", "Symbol": "PSME1", "name": "5720", "MCODE_TYPE": "", "SUID": 2318099, "DEGREE": 4.0, "id_original": "5720", "MCODE_CLUSTER_ID": 0.0, "selected": false, "canonicalName": "PSME1"}, "position": {"x": 388.60530163258716, "y": 209.08838183277965}, "selected": false}, {"data": {"id": "2318096", "shared_name": "5532", "MCODE_SCORE": 0.0, "Gene": "5532", "Symbol": "PPP3CB", "name": "5532", "MCODE_TYPE": "", "SUID": 2318096, "DEGREE": 8.0, "id_original": "5532", "MCODE_CLUSTER_ID": 0.0, "selected": false, "canonicalName": "PPP3CB"}, "position": {"x": -67.9608757355769, "y": 236.00535113209605}, "selected": false}, {"data": {"id": "2318093", "shared_name": "5493", "MCODE_SCORE": 0.0, "Gene": "5493", "Symbol": "PPL", "name": "5493", "MCODE_TYPE": "", "SUID": 2318093, "DEGREE": 3.0, "id_original": "5493", "MCODE_CLUSTER_ID": 0.0, "selected": false, "canonicalName": "PPL"}, "position": {"x": 594.6625220915715, "y": 4.410372799576521}, "selected": false}, {"data": {"id": "2318090", "shared_name": "5253", "MCODE_SCORE": 0.0, "Gene": "5253", "Symbol": "PHF2", "name": "5253", "MCODE_TYPE": "", "SUID": 2318090, "DEGREE": 2.0, "id_original": "5253", "MCODE_CLUSTER_ID": 0.0, "selected": false, "canonicalName": "PHF2"}, "position": {"x": -364.02629016428784, "y": 501.63235766285777}, "selected": false}, {"data": {"id": "2318087", "shared_name": "5166", "MCODE_SCORE": 0.0, "Gene": "5166", "Symbol": "PDK4", "name": "5166", "MCODE_TYPE": "", "SUID": 2318087, "DEGREE": 2.0, "id_original": "5166", "MCODE_CLUSTER_ID": 0.0, "selected": false, "canonicalName": "PDK4"}, "position": {"x": 149.04525448292895, "y": 272.7508726775062}, "selected": false}, {"data": {"id": "2318084", "shared_name": "5136", "MCODE_SCORE": 1.0, "Gene": "5136", "Symbol": "PDE1A", "name": "5136", "MCODE_TYPE": "Clustered", "SUID": 2318084, "DEGREE": 4.0, "id_original": "5136", "MCODE_CLUSTER_ID": 7.0, "selected": false, "canonicalName": "PDE1A"}, "position": {"x": -206.23963855295972, "y": -61.21641247874379}, "selected": false}, {"data": {"id": "2318081", "shared_name": "5094", "MCODE_SCORE": 0.0, "Gene": "5094", "Symbol": "PCBP2", "name": "5094", "MCODE_TYPE": "", "SUID": 2318081, "DEGREE": 3.0, "id_original": "5094", "MCODE_CLUSTER_ID": 0.0, "selected": false, "canonicalName": "PCBP2"}, "position": {"x": 91.19333244771167, "y": 715.5653410612953}, "selected": false}, {"data": {"id": "2318078", "shared_name": "5069", "MCODE_SCORE": 0.0, "Gene": "5069", "Symbol": "PAPPA", "name": "5069", "MCODE_TYPE": "", "SUID": 2318078, "DEGREE": 1.0, "id_original": "5069", "MCODE_CLUSTER_ID": 0.0, "selected": false, "canonicalName": "PAPPA"}, "position": {"x": 265.8965461394231, "y": -232.42031567698598}, "selected": false}, {"data": {"id": "2318075", "shared_name": "5064", "MCODE_SCORE": 0.0, "Gene": "5064", "Symbol": "PALM", "name": "5064", "MCODE_TYPE": "", "SUID": 2318075, "DEGREE": 3.0, "id_original": "5064", "MCODE_CLUSTER_ID": 0.0, "selected": false, "canonicalName": "PALM"}, "position": {"x": 368.92402721852466, "y": 480.533297604264}, "selected": false}, {"data": {"id": "2318072", "shared_name": "5018", "MCODE_SCORE": 0.0, "Gene": "5018", "Symbol": "OXA1L", "name": "5018", "MCODE_TYPE": "", "SUID": 2318072, "DEGREE": 1.0, "id_original": "5018", "MCODE_CLUSTER_ID": 0.0, "selected": false, "canonicalName": "OXA1L"}, "position": {"x": 386.75044323414966, "y": 729.2915373503578}, "selected": false}, {"data": {"id": "2318069", "shared_name": "4882", "MCODE_SCORE": 1.0, "Gene": "4882", "Symbol": "NPR2", "name": "4882", "MCODE_TYPE": "Clustered", "SUID": 2318069, "DEGREE": 4.0, "id_original": "4882", "MCODE_CLUSTER_ID": 7.0, "selected": false, "canonicalName": "NPR2"}, "position": {"x": -217.09733508616284, "y": 108.5842924773109}, "selected": false}, {"data": {"id": "2318066", "shared_name": "4832", "MCODE_SCORE": 0.0, "Gene": "4832", "Symbol": "NME3", "name": "4832", "MCODE_TYPE": "", "SUID": 2318066, "DEGREE": 10.0, "id_original": "4832", "MCODE_CLUSTER_ID": 0.0, "selected": false, "canonicalName": "NME3"}, "position": {"x": 21.073738827411375, "y": 227.03525835865855}, "selected": false}, {"data": {"id": "2318063", "shared_name": "4811", "MCODE_SCORE": 0.0, "Gene": "4811", "Symbol": "NID1", "name": "4811", "MCODE_TYPE": "", "SUID": 2318063, "DEGREE": 1.0, "id_original": "4811", "MCODE_CLUSTER_ID": 0.0, "selected": false, "canonicalName": "NID1"}, "position": {"x": 256.4305274626653, "y": -298.1074799836266}, "selected": false}, {"data": {"id": "2318060", "shared_name": "4783", "MCODE_SCORE": 0.0, "Gene": "4783", "Symbol": "NFIL3", "name": "4783", "MCODE_TYPE": "", "SUID": 2318060, "DEGREE": 1.0, "id_original": "4783", "MCODE_CLUSTER_ID": 0.0, "selected": false, "canonicalName": "NFIL3"}, "position": {"x": 124.23761440724536, "y": -305.838528567611}, "selected": false}, {"data": {"id": "2318057", "shared_name": "4774", "MCODE_SCORE": 0.0, "Gene": "4774", "Symbol": "NFIA", "name": "4774", "MCODE_TYPE": "", "SUID": 2318057, "DEGREE": 4.0, "id_original": "4774", "MCODE_CLUSTER_ID": 0.0, "selected": false, "canonicalName": "NFIA"}, "position": {"x": -49.32585071116284, "y": -30.566357547103166}, "selected": false}, {"data": {"id": "2318054", "shared_name": "4739", "MCODE_SCORE": 0.0, "Gene": "4739", "Symbol": "NEDD9", "name": "4739", "MCODE_TYPE": "", "SUID": 2318054, "DEGREE": 2.0, "id_original": "4739", "MCODE_CLUSTER_ID": 0.0, "selected": false, "canonicalName": "NEDD9"}, "position": {"x": 580.0119483611028, "y": -271.19787305003285}, "selected": false}, {"data": {"id": "2318051", "shared_name": "4600", "MCODE_SCORE": 1.7777777777777777, "Gene": "4600", "Symbol": "MX2", "name": "4600", "MCODE_TYPE": "Clustered", "SUID": 2318051, "DEGREE": 5.0, "id_original": "4600", "MCODE_CLUSTER_ID": 1.0, "selected": false, "canonicalName": "MX2"}, "position": {"x": -42.86143420725659, "y": 523.3776884734046}, "selected": false}, {"data": {"id": "2318048", "shared_name": "4597", "MCODE_SCORE": 0.0, "Gene": "4597", "Symbol": "MVD", "name": "4597", "MCODE_TYPE": "", "SUID": 2318048, "DEGREE": 4.0, "id_original": "4597", "MCODE_CLUSTER_ID": 0.0, "selected": false, "canonicalName": "MVD"}, "position": {"x": 361.6301124236028, "y": 670.879733151139}, "selected": false}, {"data": {"id": "2318045", "shared_name": "4155", "MCODE_SCORE": 0.0, "Gene": "4155", "Symbol": "MBP", "name": "4155", "MCODE_TYPE": "", "SUID": 2318045, "DEGREE": 3.0, "id_original": "4155", "MCODE_CLUSTER_ID": 0.0, "selected": false, "canonicalName": "MBP"}, "position": {"x": 100.3387200972478, "y": 239.13788897389293}, "selected": false}, {"data": {"id": "2318042", "shared_name": "4094", "MCODE_SCORE": 0.0, "Gene": "4094", "Symbol": "MAF", "name": "4094", "MCODE_TYPE": "", "SUID": 2318042, "DEGREE": 1.0, "id_original": "4094", "MCODE_CLUSTER_ID": 0.0, "selected": false, "canonicalName": "MAF"}, "position": {"x": 892.380661740009, "y": 501.13208300465465}, "selected": false}, {"data": {"id": "2318039", "shared_name": "4013", "MCODE_SCORE": 0.0, "Gene": "4013", "Symbol": "VWA5A", "name": "4013", "MCODE_TYPE": "", "SUID": 2318039, "DEGREE": 2.0, "id_original": "4013", "MCODE_CLUSTER_ID": 0.0, "selected": false, "canonicalName": "VWA5A"}, "position": {"x": 86.46987797230884, "y": 478.5383024870765}, "selected": false}, {"data": {"id": "2318036", "shared_name": "3953", "MCODE_SCORE": 0.0, "Gene": "3953", "Symbol": "LEPR", "name": "3953", "MCODE_TYPE": "", "SUID": 2318036, "DEGREE": 4.0, "id_original": "3953", "MCODE_CLUSTER_ID": 0.0, "selected": false, "canonicalName": "LEPR"}, "position": {"x": 305.28532482594653, "y": 282.942477291764}, "selected": false}, {"data": {"id": "2318033", "shared_name": "3952", "MCODE_SCORE": 0.0, "Gene": "3952", "Symbol": "LEP", "name": "3952", "MCODE_TYPE": "", "SUID": 2318033, "DEGREE": 5.0, "id_original": "3952", "MCODE_CLUSTER_ID": 0.0, "selected": false, "canonicalName": "LEP"}, "position": {"x": 113.04660870045825, "y": 193.66075045460582}, "selected": false}, {"data": {"id": "2318030", "shared_name": "3949", "MCODE_SCORE": 0.0, "Gene": "3949", "Symbol": "LDLR", "name": "3949", "MCODE_TYPE": "", "SUID": 2318030, "DEGREE": 3.0, "id_original": "3949", "MCODE_CLUSTER_ID": 0.0, "selected": false, "canonicalName": "LDLR"}, "position": {"x": 30.555748715106688, "y": 4.906237667740584}, "selected": false}, {"data": {"id": "2318027", "shared_name": "3815", "MCODE_SCORE": 2.0, "Gene": "3815", "Symbol": "KIT", "name": "3815", "MCODE_TYPE": "Seed", "SUID": 2318027, "DEGREE": 8.0, "id_original": "3815", "MCODE_CLUSTER_ID": 2.0, "selected": false, "canonicalName": "KIT"}, "position": {"x": 188.1784293791692, "y": 10.985964840592146}, "selected": false}, {"data": {"id": "2318024", "shared_name": "3732", "MCODE_SCORE": 0.0, "Gene": "3732", "Symbol": "CD82", "name": "3732", "MCODE_TYPE": "", "SUID": 2318024, "DEGREE": 1.0, "id_original": "3732", "MCODE_CLUSTER_ID": 0.0, "selected": false, "canonicalName": "CD82"}, "position": {"x": 309.21106029957934, "y": 763.0173063933265}, "selected": false}, {"data": {"id": "2318021", "shared_name": "3727", "MCODE_SCORE": 0.0, "Gene": "3727", "Symbol": "JUND", "name": "3727", "MCODE_TYPE": "", "SUID": 2318021, "DEGREE": 2.0, "id_original": "3727", "MCODE_CLUSTER_ID": 0.0, "selected": false, "canonicalName": "JUND"}, "position": {"x": 20.003182186786375, "y": -292.5819672883141}, "selected": false}, {"data": {"id": "2318018", "shared_name": "3717", "MCODE_SCORE": 0.0, "Gene": "3717", "Symbol": "JAK2", "name": "3717", "MCODE_TYPE": "", "SUID": 2318018, "DEGREE": 10.0, "id_original": "3717", "MCODE_CLUSTER_ID": 0.0, "selected": false, "canonicalName": "JAK2"}, "position": {"x": 208.24447704762622, "y": 177.2979498564613}, "selected": false}, {"data": {"id": "2318015", "shared_name": "3643", "MCODE_SCORE": 2.0, "Gene": "3643", "Symbol": "INSR", "name": "3643", "MCODE_TYPE": "Clustered", "SUID": 2318015, "DEGREE": 13.0, "id_original": "3643", "MCODE_CLUSTER_ID": 2.0, "selected": false, "canonicalName": "INSR"}, "position": {"x": 150.94497753590747, "y": 25.408885067642927}, "selected": false}, {"data": {"id": "2318012", "shared_name": "3625", "MCODE_SCORE": 0.0, "Gene": "3625", "Symbol": "INHBB", "name": "3625", "MCODE_TYPE": "", "SUID": 2318012, "DEGREE": 2.0, "id_original": "3625", "MCODE_CLUSTER_ID": 0.0, "selected": false, "canonicalName": "INHBB"}, "position": {"x": 672.2829444548528, "y": 515.1521025359046}, "selected": false}, {"data": {"id": "2318009", "shared_name": "3588", "MCODE_SCORE": 0.0, "Gene": "3588", "Symbol": "IL10RB", "name": "3588", "MCODE_TYPE": "", "SUID": 2318009, "DEGREE": 3.0, "id_original": "3588", "MCODE_CLUSTER_ID": 0.0, "selected": false, "canonicalName": "IL10RB"}, "position": {"x": 66.3252113005559, "y": 277.8963499724281}, "selected": false}, {"data": {"id": "2318006", "shared_name": "3479", "MCODE_SCORE": 2.0, "Gene": "3479", "Symbol": "IGF1", "name": "3479", "MCODE_TYPE": "Clustered", "SUID": 2318006, "DEGREE": 6.0, "id_original": "3479", "MCODE_CLUSTER_ID": 2.0, "selected": false, "canonicalName": "IGF1"}, "position": {"x": 184.36259533375903, "y": -85.17506116038442}, "selected": false}, {"data": {"id": "2318003", "shared_name": "3434", "MCODE_SCORE": 1.7777777777777777, "Gene": "3434", "Symbol": "IFIT1", "name": "3434", "MCODE_TYPE": "Clustered", "SUID": 2318003, "DEGREE": 5.0, "id_original": "3434", "MCODE_CLUSTER_ID": 1.0, "selected": false, "canonicalName": "IFIT1"}, "position": {"x": 48.177613033954344, "y": 584.889498776139}, "selected": false}, {"data": {"id": "2318000", "shared_name": "3428", "MCODE_SCORE": 0.0, "Gene": "3428", "Symbol": "IFI16", "name": "3428", "MCODE_TYPE": "", "SUID": 2318000, "DEGREE": 3.0, "id_original": "3428", "MCODE_CLUSTER_ID": 0.0, "selected": false, "canonicalName": "IFI16"}, "position": {"x": 160.76162792653247, "y": 588.7189360319984}, "selected": false}, {"data": {"id": "2317997", "shared_name": "3306", "MCODE_SCORE": 1.0, "Gene": "3306", "Symbol": "HSPA2", "name": "3306", "MCODE_TYPE": "Clustered", "SUID": 2317997, "DEGREE": 11.0, "id_original": "3306", "MCODE_CLUSTER_ID": 8.0, "selected": false, "canonicalName": "HSPA2"}, "position": {"x": 36.03270412892505, "y": 397.83731371754527}, "selected": false}, {"data": {"id": "2317994", "shared_name": "3206", "MCODE_SCORE": 0.0, "Gene": "3206", "Symbol": "HOXA10", "name": "3206", "MCODE_TYPE": "", "SUID": 2317994, "DEGREE": 2.0, "id_original": "3206", "MCODE_CLUSTER_ID": 0.0, "selected": false, "canonicalName": "HOXA10"}, "position": {"x": -118.4490349152644, "y": -249.05456250315785}, "selected": false}, {"data": {"id": "2317991", "shared_name": "3176", "MCODE_SCORE": 0.0, "Gene": "3176", "Symbol": "HNMT", "name": "3176", "MCODE_TYPE": "", "SUID": 2317991, "DEGREE": 1.0, "id_original": "3176", "MCODE_CLUSTER_ID": 0.0, "selected": false, "canonicalName": "HNMT"}, "position": {"x": 1793.313902630512, "y": -369.0356721222985}, "selected": false}, {"data": {"id": "2317988", "shared_name": "3157", "MCODE_SCORE": 0.0, "Gene": "3157", "Symbol": "HMGCS1", "name": "3157", "MCODE_TYPE": "", "SUID": 2317988, "DEGREE": 3.0, "id_original": "3157", "MCODE_CLUSTER_ID": 0.0, "selected": false, "canonicalName": "HMGCS1"}, "position": {"x": 211.66755749196216, "y": 567.6366606413734}, "selected": false}, {"data": {"id": "2317985", "shared_name": "2878", "MCODE_SCORE": 0.0, "Gene": "2878", "Symbol": "GPX3", "name": "2878", "MCODE_TYPE": "", "SUID": 2317985, "DEGREE": 2.0, "id_original": "2878", "MCODE_CLUSTER_ID": 0.0, "selected": false, "canonicalName": "GPX3"}, "position": {"x": 205.45515514821216, "y": 115.25582224720836}, "selected": false}, {"data": {"id": "2317982", "shared_name": "2824", "MCODE_SCORE": 0.0, "Gene": "2824", "Symbol": "GPM6B", "name": "2824", "MCODE_TYPE": "", "SUID": 2317982, "DEGREE": 2.0, "id_original": "2824", "MCODE_CLUSTER_ID": 0.0, "selected": false, "canonicalName": "GPM6B"}, "position": {"x": 427.9427344939153, "y": 784.7737150847328}, "selected": false}, {"data": {"id": "2317979", "shared_name": "2737", "MCODE_SCORE": 0.0, "Gene": "2737", "Symbol": "GLI3", "name": "2737", "MCODE_TYPE": "", "SUID": 2317979, "DEGREE": 7.0, "id_original": "2737", "MCODE_CLUSTER_ID": 0.0, "selected": false, "canonicalName": "GLI3"}, "position": {"x": 362.9438331267278, "y": 83.17929751271129}, "selected": false}, {"data": {"id": "2317976", "shared_name": "2697", "MCODE_SCORE": 0.0, "Gene": "2697", "Symbol": "GJA1", "name": "2697", "MCODE_TYPE": "", "SUID": 2317976, "DEGREE": 16.0, "id_original": "2697", "MCODE_CLUSTER_ID": 0.0, "selected": false, "canonicalName": "GJA1"}, "position": {"x": 352.7711036345403, "y": 373.8967009245765}, "selected": false}, {"data": {"id": "2317973", "shared_name": "2593", "MCODE_SCORE": 0.0, "Gene": "2593", "Symbol": "GAMT", "name": "2593", "MCODE_TYPE": "", "SUID": 2317973, "DEGREE": 2.0, "id_original": "2593", "MCODE_CLUSTER_ID": 0.0, "selected": false, "canonicalName": "GAMT"}, "position": {"x": -169.17719958811597, "y": 42.78888995045543}, "selected": false}, {"data": {"id": "2317970", "shared_name": "2581", "MCODE_SCORE": 0.0, "Gene": "2581", "Symbol": "GALC", "name": "2581", "MCODE_TYPE": "", "SUID": 2317970, "DEGREE": 2.0, "id_original": "2581", "MCODE_CLUSTER_ID": 0.0, "selected": false, "canonicalName": "GALC"}, "position": {"x": 341.75622631520434, "y": 436.174655026139}, "selected": false}, {"data": {"id": "2317967", "shared_name": "2548", "MCODE_SCORE": 0.0, "Gene": "2548", "Symbol": "GAA", "name": "2548", "MCODE_TYPE": "", "SUID": 2317967, "DEGREE": 8.0, "id_original": "2548", "MCODE_CLUSTER_ID": 0.0, "selected": false, "canonicalName": "GAA"}, "position": {"x": 20.564995541278563, "y": 268.44009692067027}, "selected": false}, {"data": {"id": "2317964", "shared_name": "2537", "MCODE_SCORE": 1.7777777777777777, "Gene": "2537", "Symbol": "IFI6", "name": "2537", "MCODE_TYPE": "Seed", "SUID": 2317964, "DEGREE": 3.0, "id_original": "2537", "MCODE_CLUSTER_ID": 1.0, "selected": false, "canonicalName": "IFI6"}, "position": {"x": -46.95310901194409, "y": 623.4763518034828}, "selected": false}, {"data": {"id": "2317961", "shared_name": "2331", "MCODE_SCORE": 0.0, "Gene": "2331", "Symbol": "FMOD", "name": "2331", "MCODE_TYPE": "", "SUID": 2317961, "DEGREE": 2.0, "id_original": "2331", "MCODE_CLUSTER_ID": 0.0, "selected": false, "canonicalName": "FMOD"}, "position": {"x": 1463.0647075316351, "y": -262.6465424836266}, "selected": false}, {"data": {"id": "2317958", "shared_name": "2323", "MCODE_SCORE": 0.0, "Gene": "2323", "Symbol": "FLT3LG", "name": "2323", "MCODE_TYPE": "", "SUID": 2317958, "DEGREE": 3.0, "id_original": "2323", "MCODE_CLUSTER_ID": 0.0, "selected": false, "canonicalName": "FLT3LG"}, "position": {"x": 159.66611553639575, "y": -152.45736401682973}, "selected": false}, {"data": {"id": "2317955", "shared_name": "2222", "MCODE_SCORE": 0.0, "Gene": "2222", "Symbol": "FDFT1", "name": "2222", "MCODE_TYPE": "", "SUID": 2317955, "DEGREE": 4.0, "id_original": "2222", "MCODE_CLUSTER_ID": 0.0, "selected": false, "canonicalName": "FDFT1"}, "position": {"x": 467.50996471852466, "y": 523.5873137175453}, "selected": false}, {"data": {"id": "2317952", "shared_name": "2192", "MCODE_SCORE": 0.0, "Gene": "2192", "Symbol": "FBLN1", "name": "2192", "MCODE_TYPE": "", "SUID": 2317952, "DEGREE": 3.0, "id_original": "2192", "MCODE_CLUSTER_ID": 0.0, "selected": false, "canonicalName": "FBLN1"}, "position": {"x": 249.10636974782153, "y": -102.36192029124379}, "selected": false}, {"data": {"id": "2317949", "shared_name": "2058", "MCODE_SCORE": 1.7777777777777777, "Gene": "2058", "Symbol": "EPRS1", "name": "2058", "MCODE_TYPE": "Clustered", "SUID": 2317949, "DEGREE": 11.0, "id_original": "2058", "MCODE_CLUSTER_ID": 1.0, "selected": false, "canonicalName": "EPRS1"}, "position": {"x": 266.0802161833684, "y": 407.39087206715465}, "selected": false}, {"data": {"id": "2317946", "shared_name": "2040", "MCODE_SCORE": 0.0, "Gene": "2040", "Symbol": "STOM", "name": "2040", "MCODE_TYPE": "", "SUID": 2317946, "DEGREE": 10.0, "id_original": "2040", "MCODE_CLUSTER_ID": 0.0, "selected": false, "canonicalName": "STOM"}, "position": {"x": 357.99397350758716, "y": 548.1125212370765}, "selected": false}, {"data": {"id": "2317943", "shared_name": "1777", "MCODE_SCORE": 0.0, "Gene": "1777", "Symbol": "DNASE2", "name": "1777", "MCODE_TYPE": "", "SUID": 2317943, "DEGREE": 1.0, "id_original": "1777", "MCODE_CLUSTER_ID": 0.0, "selected": false, "canonicalName": "DNASE2"}, "position": {"x": 403.6014564177434, "y": -263.9634370148766}, "selected": false}, {"data": {"id": "2317940", "shared_name": "1718", "MCODE_SCORE": 0.0, "Gene": "1718", "Symbol": "DHCR24", "name": "1718", "MCODE_TYPE": "", "SUID": 2317940, "DEGREE": 3.0, "id_original": "1718", "MCODE_CLUSTER_ID": 0.0, "selected": false, "canonicalName": "DHCR24"}, "position": {"x": 713.5816505095403, "y": 134.68183047169566}, "selected": false}, {"data": {"id": "2317937", "shared_name": "1656", "MCODE_SCORE": 1.0, "Gene": "1656", "Symbol": "DDX6", "name": "1656", "MCODE_TYPE": "Clustered", "SUID": 2317937, "DEGREE": 10.0, "id_original": "1656", "MCODE_CLUSTER_ID": 8.0, "selected": false, "canonicalName": "DDX6"}, "position": {"x": 134.08429790944263, "y": 515.0136442839515}, "selected": false}, {"data": {"id": "2317934", "shared_name": "1646", "MCODE_SCORE": 0.0, "Gene": "1646", "Symbol": "AKR1C2", "name": "1646", "MCODE_TYPE": "", "SUID": 2317934, "DEGREE": 3.0, "id_original": "1646", "MCODE_CLUSTER_ID": 0.0, "selected": false, "canonicalName": "AKR1C2"}, "position": {"x": 364.04045177907153, "y": 1209.0645476042641}, "selected": false}, {"data": {"id": "2317931", "shared_name": "1645", "MCODE_SCORE": 0.0, "Gene": "1645", "Symbol": "AKR1C1", "name": "1645", "MCODE_TYPE": "", "SUID": 2317931, "DEGREE": 2.0, "id_original": "1645", "MCODE_CLUSTER_ID": 0.0, "selected": false, "canonicalName": "AKR1C1"}, "position": {"x": 439.96199108571216, "y": 1145.4981413542641}, "selected": false}, {"data": {"id": "2317928", "shared_name": "1628", "MCODE_SCORE": 0.0, "Gene": "1628", "Symbol": "DBP", "name": "1628", "MCODE_TYPE": "", "SUID": 2317928, "DEGREE": 2.0, "id_original": "1628", "MCODE_CLUSTER_ID": 0.0, "selected": false, "canonicalName": "DBP"}, "position": {"x": 178.20673443288013, "y": 390.5313597380531}, "selected": false}, {"data": {"id": "2317925", "shared_name": "1593", "MCODE_SCORE": 0.0, "Gene": "1593", "Symbol": "CYP27A1", "name": "1593", "MCODE_TYPE": "", "SUID": 2317925, "DEGREE": 1.0, "id_original": "1593", "MCODE_CLUSTER_ID": 0.0, "selected": false, "canonicalName": "CYP27A1"}, "position": {"x": 854.7062232634465, "y": 59.97531420582652}, "selected": false}, {"data": {"id": "2317922", "shared_name": "1471", "MCODE_SCORE": 0.0, "Gene": "1471", "Symbol": "CST3", "name": "1471", "MCODE_TYPE": "", "SUID": 2317922, "DEGREE": 1.0, "id_original": "1471", "MCODE_CLUSTER_ID": 0.0, "selected": false, "canonicalName": "CST3"}, "position": {"x": -337.3631737092097, "y": -243.82058423167348}, "selected": false}, {"data": {"id": "2317919", "shared_name": "1408", "MCODE_SCORE": 0.0, "Gene": "1408", "Symbol": "CRY2", "name": "1408", "MCODE_TYPE": "", "SUID": 2317919, "DEGREE": 7.0, "id_original": "1408", "MCODE_CLUSTER_ID": 0.0, "selected": false, "canonicalName": "CRY2"}, "position": {"x": 419.87004162282153, "y": 458.4214506804359}, "selected": false}, {"data": {"id": "2317916", "shared_name": "1385", "MCODE_SCORE": 0.0, "Gene": "1385", "Symbol": "CREB1", "name": "1385", "MCODE_TYPE": "", "SUID": 2317916, "DEGREE": 9.0, "id_original": "1385", "MCODE_CLUSTER_ID": 0.0, "selected": false, "canonicalName": "CREB1"}, "position": {"x": 72.89560009450122, "y": -127.83572095042348}, "selected": false}, {"data": {"id": "2317913", "shared_name": "1267", "MCODE_SCORE": 0.0, "Gene": "1267", "Symbol": "CNP", "name": "1267", "MCODE_TYPE": "", "SUID": 2317913, "DEGREE": 2.0, "id_original": "1267", "MCODE_CLUSTER_ID": 0.0, "selected": false, "canonicalName": "CNP"}, "position": {"x": 456.18180920094653, "y": 569.3055449187171}, "selected": false}, {"data": {"id": "2317910", "shared_name": "1186", "MCODE_SCORE": 0.0, "Gene": "1186", "Symbol": "CLCN7", "name": "1186", "MCODE_TYPE": "", "SUID": 2317910, "DEGREE": 2.0, "id_original": "1186", "MCODE_CLUSTER_ID": 0.0, "selected": false, "canonicalName": "CLCN7"}, "position": {"x": 193.2519691130559, "y": 282.66890246266246}, "selected": false}, {"data": {"id": "2317907", "shared_name": "1031", "MCODE_SCORE": 0.0, "Gene": "1031", "Symbol": "CDKN2C", "name": "1031", "MCODE_TYPE": "", "SUID": 2317907, "DEGREE": 1.0, "id_original": "1031", "MCODE_CLUSTER_ID": 0.0, "selected": false, "canonicalName": "CDKN2C"}, "position": {"x": 598.6890723845403, "y": -91.88258069163442}, "selected": false}, {"data": {"id": "2317904", "shared_name": "1028", "MCODE_SCORE": 0.0, "Gene": "1028", "Symbol": "CDKN1C", "name": "1028", "MCODE_TYPE": "", "SUID": 2317904, "DEGREE": 3.0, "id_original": "1028", "MCODE_CLUSTER_ID": 0.0, "selected": false, "canonicalName": "CDKN1C"}, "position": {"x": 446.8825843474309, "y": -26.795666629134416}, "selected": false}, {"data": {"id": "2317901", "shared_name": "862", "MCODE_SCORE": 0.0, "Gene": "862", "Symbol": "RUNX1T1", "name": "862", "MCODE_TYPE": "", "SUID": 2317901, "DEGREE": 1.0, "id_original": "862", "MCODE_CLUSTER_ID": 0.0, "selected": false, "canonicalName": "RUNX1T1"}, "position": {"x": -207.98170398264722, "y": 559.5138884245765}, "selected": false}, {"data": {"id": "2317898", "shared_name": "819", "MCODE_SCORE": 1.5, "Gene": "819", "Symbol": "CAMLG", "name": "819", "MCODE_TYPE": "Seed", "SUID": 2317898, "DEGREE": 4.0, "id_original": "819", "MCODE_CLUSTER_ID": 3.0, "selected": false, "canonicalName": "CAMLG"}, "position": {"x": 559.6722877165715, "y": 331.69417101734996}, "selected": false}, {"data": {"id": "2317895", "shared_name": "716", "MCODE_SCORE": 0.0, "Gene": "716", "Symbol": "C1S", "name": "716", "MCODE_TYPE": "", "SUID": 2317895, "DEGREE": 2.0, "id_original": "716", "MCODE_CLUSTER_ID": 0.0, "selected": false, "canonicalName": "C1S"}, "position": {"x": -273.8026268342097, "y": 1054.8440275847329}, "selected": false}, {"data": {"id": "2317892", "shared_name": "715", "MCODE_SCORE": 0.0, "Gene": "715", "Symbol": "C1R", "name": "715", "MCODE_TYPE": "", "SUID": 2317892, "DEGREE": 2.0, "id_original": "715", "MCODE_CLUSTER_ID": 0.0, "selected": false, "canonicalName": "C1R"}, "position": {"x": -182.0157310822566, "y": 1093.3140593230141}, "selected": false}, {"data": {"id": "2317889", "shared_name": "710", "MCODE_SCORE": 0.0, "Gene": "710", "Symbol": "SERPING1", "name": "710", "MCODE_TYPE": "", "SUID": 2317889, "DEGREE": 3.0, "id_original": "710", "MCODE_CLUSTER_ID": 0.0, "selected": false, "canonicalName": "SERPING1"}, "position": {"x": -177.9296715119441, "y": 958.8741789519203}, "selected": false}, {"data": {"id": "2317886", "shared_name": "687", "MCODE_SCORE": 0.0, "Gene": "687", "Symbol": "KLF9", "name": "687", "MCODE_TYPE": "", "SUID": 2317886, "DEGREE": 1.0, "id_original": "687", "MCODE_CLUSTER_ID": 0.0, "selected": false, "canonicalName": "KLF9"}, "position": {"x": 228.42892528981372, "y": 659.0818205534828}, "selected": false}, {"data": {"id": "2317883", "shared_name": "652", "MCODE_SCORE": 1.0, "Gene": "652", "Symbol": "BMP4", "name": "652", "MCODE_TYPE": "Clustered", "SUID": 2317883, "DEGREE": 4.0, "id_original": "652", "MCODE_CLUSTER_ID": 6.0, "selected": false, "canonicalName": "BMP4"}, "position": {"x": 600.7596290251653, "y": 507.360934323014}, "selected": false}, {"data": {"id": "2317880", "shared_name": "585", "MCODE_SCORE": 0.0, "Gene": "585", "Symbol": "BBS4", "name": "585", "MCODE_TYPE": "", "SUID": 2317880, "DEGREE": 2.0, "id_original": "585", "MCODE_CLUSTER_ID": 0.0, "selected": false, "canonicalName": "BBS4"}, "position": {"x": 9.636704220477782, "y": 345.1863890349281}, "selected": false}, {"data": {"id": "2317877", "shared_name": "582", "MCODE_SCORE": 0.0, "Gene": "582", "Symbol": "BBS1", "name": "582", "MCODE_TYPE": "", "SUID": 2317877, "DEGREE": 8.0, "id_original": "582", "MCODE_CLUSTER_ID": 0.0, "selected": false, "canonicalName": "BBS1"}, "position": {"x": 184.21753765553638, "y": 323.7899809538734}, "selected": false}, {"data": {"id": "2317874", "shared_name": "572", "MCODE_SCORE": 0.0, "Gene": "572", "Symbol": "BAD", "name": "572", "MCODE_TYPE": "", "SUID": 2317874, "DEGREE": 4.0, "id_original": "572", "MCODE_CLUSTER_ID": 0.0, "selected": false, "canonicalName": "BAD"}, "position": {"x": 80.49720074147388, "y": 44.458056515396834}, "selected": false}, {"data": {"id": "2317871", "shared_name": "408", "MCODE_SCORE": 1.0, "Gene": "408", "Symbol": "ARRB1", "name": "408", "MCODE_TYPE": "Clustered", "SUID": 2317871, "DEGREE": 7.0, "id_original": "408", "MCODE_CLUSTER_ID": 5.0, "selected": false, "canonicalName": "ARRB1"}, "position": {"x": 309.93130566090747, "y": -119.41195386057973}, "selected": false}, {"data": {"id": "2317868", "shared_name": "347", "MCODE_SCORE": 0.0, "Gene": "347", "Symbol": "APOD", "name": "347", "MCODE_TYPE": "", "SUID": 2317868, "DEGREE": 5.0, "id_original": "347", "MCODE_CLUSTER_ID": 0.0, "selected": false, "canonicalName": "APOD"}, "position": {"x": 505.57084728688403, "y": 357.5928373991859}, "selected": false}, {"data": {"id": "2317865", "shared_name": "322", "MCODE_SCORE": 0.0, "Gene": "322", "Symbol": "APBB1", "name": "322", "MCODE_TYPE": "", "SUID": 2317865, "DEGREE": 7.0, "id_original": "322", "MCODE_CLUSTER_ID": 0.0, "selected": false, "canonicalName": "APBB1"}, "position": {"x": 281.4942329070012, "y": 575.0636931120765}, "selected": false}, {"data": {"id": "2317862", "shared_name": "283", "MCODE_SCORE": 0.0, "Gene": "283", "Symbol": "ANG", "name": "283", "MCODE_TYPE": "", "SUID": 2317862, "DEGREE": 1.0, "id_original": "283", "MCODE_CLUSTER_ID": 0.0, "selected": false, "canonicalName": "ANG"}, "position": {"x": 40.82671810597583, "y": 870.6980314909828}, "selected": false}, {"data": {"id": "2317859", "shared_name": "220", "MCODE_SCORE": 1.0, "Gene": "220", "Symbol": "ALDH1A3", "name": "220", "MCODE_TYPE": "Clustered", "SUID": 2317859, "DEGREE": 10.0, "id_original": "220", "MCODE_CLUSTER_ID": 8.0, "selected": false, "canonicalName": "ALDH1A3"}, "position": {"x": 126.33654285878345, "y": 384.8109312712562}, "selected": false}, {"data": {"id": "2317856", "shared_name": "166", "MCODE_SCORE": 1.0, "Gene": "166", "Symbol": "TLE5", "name": "166", "MCODE_TYPE": "Clustered", "SUID": 2317856, "DEGREE": 8.0, "id_original": "166", "MCODE_CLUSTER_ID": 4.0, "selected": false, "canonicalName": "TLE5"}, "position": {"x": -9.433303103740968, "y": 293.75154406422496}, "selected": false}, {"data": {"id": "2317853", "shared_name": "128", "MCODE_SCORE": 0.0, "Gene": "128", "Symbol": "ADH5", "name": "128", "MCODE_TYPE": "", "SUID": 2317853, "DEGREE": 4.0, "id_original": "128", "MCODE_CLUSTER_ID": 0.0, "selected": false, "canonicalName": "ADH5"}, "position": {"x": 107.17482162923022, "y": 616.746920651139}, "selected": false}, {"data": {"id": "2317850", "shared_name": "125", "MCODE_SCORE": 0.0, "Gene": "125", "Symbol": "ADH1B", "name": "125", "MCODE_TYPE": "", "SUID": 2317850, "DEGREE": 1.0, "id_original": "125", "MCODE_CLUSTER_ID": 0.0, "selected": false, "canonicalName": "ADH1B"}, "position": {"x": -36.48469470530347, "y": 465.8411284148109}, "selected": false}, {"data": {"id": "2317847", "shared_name": "120", "MCODE_SCORE": 0.0, "Gene": "120", "Symbol": "ADD3", "name": "120", "MCODE_TYPE": "", "SUID": 2317847, "DEGREE": 5.0, "id_original": "120", "MCODE_CLUSTER_ID": 0.0, "selected": false, "canonicalName": "ADD3"}, "position": {"x": 203.72868420094653, "y": 506.53921801442027}, "selected": false}, {"data": {"id": "2317844", "shared_name": "104", "MCODE_SCORE": 0.0, "Gene": "104", "Symbol": "ADARB1", "name": "104", "MCODE_TYPE": "", "SUID": 2317844, "DEGREE": 3.0, "id_original": "104", "MCODE_CLUSTER_ID": 0.0, "selected": false, "canonicalName": "ADARB1"}, "position": {"x": 124.40626408070727, "y": 553.0491057097328}, "selected": false}, {"data": {"id": "2317841", "shared_name": "92", "MCODE_SCORE": 0.0, "Gene": "92", "Symbol": "ACVR2A", "name": "92", "MCODE_TYPE": "", "SUID": 2317841, "DEGREE": 6.0, "id_original": "92", "MCODE_CLUSTER_ID": 0.0, "selected": false, "canonicalName": "ACVR2A"}, "position": {"x": 617.9503638884465, "y": 620.6372709929359}, "selected": false}, {"data": {"id": "2317838", "shared_name": "32", "MCODE_SCORE": 0.0, "Gene": "32", "Symbol": "ACACB", "name": "32", "MCODE_TYPE": "", "SUID": 2317838, "DEGREE": 2.0, "id_original": "32", "MCODE_CLUSTER_ID": 0.0, "selected": false, "canonicalName": "ACACB"}, "position": {"x": 684.412644161884, "y": 706.6583586394203}, "selected": false}], "edges": [{"data": {"id": "2319686", "source": "2318648", "target": "2318420", "SCORE": "208", "shared_interaction": "Direct", "source_original": "399947", "Name_B": "GPRC5B", "Name_A": "C11orf87", "target_original": "51704", "Gene_B": "51704", "interaction": "Direct", "SUID": 2319686, "TYPE": "Direct", "Gene_A": "399947", "support": "{\"BioGrid\": \"physical\", \"BioGrid_PubMed\": \"33961781\", \"BioGrid_Type\": \"Affinity Capture-MS\", \"BioGrid_Score\": \"0.994860139\"}", "selected": false}, "selected": false}, {"data": {"id": "2319683", "source": "2318648", "target": "2318411", "SCORE": "208", "shared_interaction": "Direct", "source_original": "399947", "Name_B": "ECSIT", "Name_A": "C11orf87", "target_original": "51295", "Gene_B": "51295", "interaction": "Direct", "SUID": 2319683, "TYPE": "Direct", "Gene_A": "399947", "support": "{\"BioGrid\": \"physical\", \"BioGrid_PubMed\": \"33961781\", \"BioGrid_Type\": \"Affinity Capture-MS\", \"BioGrid_Score\": \"0.792420891\"}", "selected": false}, "selected": false}, {"data": {"id": "2319665", "source": "2318645", "target": "2318135", "SCORE": "418", "shared_interaction": "Direct", "source_original": "389136", "Name_B": "TEAD1", "Name_A": "VGLL3", "target_original": "7003", "Gene_B": "7003", "interaction": "Direct", "SUID": 2319665, "TYPE": "Direct", "Gene_A": "389136", "support": "{\"StringDB\": \"physical\", \"StringEvidence\": \"textmining:0.830,experiments:0.393,coexpression:0.055\", \"BioGrid\": \"physical\", \"BioGrid_PubMed\": \"32296183\", \"BioGrid_Type\": \"Two-hybrid\", \"String_Score_Physical\": 418, \"String_Score_Combined\": 906}", "selected": false}, "selected": false}, {"data": {"id": "2319647", "source": "2318642", "target": "2318483", "SCORE": "208", "shared_interaction": "Direct", "source_original": "376497", "Name_B": "PBXIP1", "Name_A": "SLC27A1", "target_original": "57326", "Gene_B": "57326", "interaction": "Direct", "SUID": 2319647, "TYPE": "Direct", "Gene_A": "376497", "support": "{\"BioGrid\": \"physical\", \"BioGrid_PubMed\": \"33961781\", \"BioGrid_Type\": \"Affinity Capture-MS\", \"BioGrid_Score\": \"0.99998972\"}", "selected": false}, "selected": false}, {"data": {"id": "2319644", "source": "2318639", "target": "2318171", "SCORE": "212", "shared_interaction": "Direct", "source_original": "374875", "Name_B": "STX10", "Name_A": "HSD11B1L", "target_original": "8677", "Gene_B": "8677", "interaction": "Direct", "SUID": 2319644, "TYPE": "Direct", "Gene_A": "374875", "support": "{\"StringDB\": \"physical\", \"StringEvidence\": \"experiments:0.178,coexpression:0.023\", \"String_Score_Physical\": 212, \"String_Score_Combined\": 230}", "selected": false}, "selected": false}, {"data": {"id": "2319539", "source": "2318636", "target": "2318171", "SCORE": "213", "shared_interaction": "Direct", "source_original": "338382", "Name_B": "STX10", "Name_A": "RAB7B", "target_original": "8677", "Gene_B": "8677", "interaction": "Direct", "SUID": 2319539, "TYPE": "Direct", "Gene_A": "338382", "support": "{\"StringDB\": \"physical\", \"StringEvidence\": \"textmining:0.262,experiments:0.179,coexpression:0.044\", \"String_Score_Physical\": 213, \"String_Score_Combined\": 444}", "selected": false}, "selected": false}, {"data": {"id": "2319536", "source": "2318636", "target": "2318561", "SCORE": "293", "shared_interaction": "Direct", "source_original": "338382", "Name_B": "MAP1LC3A", "Name_A": "RAB7B", "target_original": "84557", "Gene_B": "84557", "interaction": "Direct", "SUID": 2319536, "TYPE": "Direct", "Gene_A": "338382", "support": "{\"StringDB\": \"physical\", \"StringEvidence\": \"textmining:0.492,experiments:0.263,coexpression:0.058\", \"BioGrid\": \"physical\", \"BioGrid_PubMed\": \"28835545\", \"BioGrid_Type\": \"Affinity Capture-Western\", \"String_Score_Physical\": 293, \"String_Score_Combined\": 662}", "selected": false}, "selected": false}, {"data": {"id": "2319533", "source": "2318636", "target": "2318549", "SCORE": "847", "shared_interaction": "Direct", "source_original": "338382", "Name_B": "RILP", "Name_A": "RAB7B", "target_original": "83547", "Gene_B": "83547", "interaction": "Direct", "SUID": 2319533, "TYPE": "Direct", "Gene_A": "338382", "support": "{\"StringDB\": \"physical\", \"StringEvidence\": \"textmining:0.985,database:0.791,experiments:0.239,coexpression:0.030\", \"BioGrid\": \"physical\", \"BioGrid_PubMed\": \"18552835\", \"BioGrid_Type\": \"Affinity Capture-Western\", \"String_Score_Physical\": 847, \"String_Score_Combined\": 997}", "selected": false}, "selected": false}, {"data": {"id": "2319530", "source": "2318636", "target": "2318519", "SCORE": "800", "shared_interaction": "Direct", "source_original": "338382", "Name_B": "FYCO1", "Name_A": "RAB7B", "target_original": "79443", "Gene_B": "79443", "interaction": "Direct", "SUID": 2319530, "TYPE": "Direct", "Gene_A": "338382", "support": "{\"StringDB\": \"physical\", \"StringEvidence\": \"textmining:0.988,database:0.791\", \"String_Score_Physical\": 800, \"String_Score_Combined\": 997}", "selected": false}, "selected": false}, {"data": {"id": "2319461", "source": "2318633", "target": "2318423", "SCORE": "398", "shared_interaction": "Direct", "source_original": "285362", "Name_B": "P4HTM", "Name_A": "SUMF1", "target_original": "54681", "Gene_B": "54681", "interaction": "Direct", "SUID": 2319461, "TYPE": "Direct", "Gene_A": "285362", "support": "{\"StringDB\": \"physical\", \"StringEvidence\": \"experiments:0.372\", \"String_Score_Physical\": 398, \"String_Score_Combined\": 398}", "selected": false}, "selected": false}, {"data": {"id": "2319458", "source": "2318630", "target": "2318531", "SCORE": "336", "shared_interaction": "Direct", "source_original": "285195", "Name_B": "SLC8B1", "Name_A": "SLC9A9", "target_original": "80024", "Gene_B": "80024", "interaction": "Direct", "SUID": 2319458, "TYPE": "Direct", "Gene_A": "285195", "support": "{\"StringDB\": \"physical\", \"StringEvidence\": \"experiments:0.308,textmining:0.267,coexpression:0.018,neighborhood:0.001\", \"String_Score_Physical\": 336, \"String_Score_Combined\": 522}", "selected": false}, "selected": false}, {"data": {"id": "2319356", "source": "2318627", "target": "2317982", "SCORE": "260", "shared_interaction": "Direct", "source_original": "257194", "Name_B": "GPM6B", "Name_A": "NEGR1", "target_original": "2824", "Gene_B": "2824", "interaction": "Direct", "SUID": 2319356, "TYPE": "Direct", "Gene_A": "257194", "support": "{\"StringDB\": \"physical\", \"StringEvidence\": \"experiments:0.228,textmining:0.184,coexpression:0.078\", \"String_Score_Physical\": 260, \"String_Score_Combined\": 442}", "selected": false}, "selected": false}, {"data": {"id": "2319329", "source": "2318624", "target": "2318171", "SCORE": "208", "shared_interaction": "Direct", "source_original": "252839", "Name_B": "STX10", "Name_A": "TMEM9", "target_original": "8677", "Gene_B": "8677", "interaction": "Direct", "SUID": 2319329, "TYPE": "Direct", "Gene_A": "252839", "support": "{\"BioGrid\": \"physical\", \"BioGrid_PubMed\": \"33961781\", \"BioGrid_Type\": \"Affinity Capture-MS\", \"BioGrid_Score\": \"0.943187014\"}", "selected": false}, "selected": false}, {"data": {"id": "2319326", "source": "2318624", "target": "2318411", "SCORE": "208", "shared_interaction": "Direct", "source_original": "252839", "Name_B": "ECSIT", "Name_A": "TMEM9", "target_original": "51295", "Gene_B": "51295", "interaction": "Direct", "SUID": 2319326, "TYPE": "Direct", "Gene_A": "252839", "support": "{\"BioGrid\": \"physical\", \"BioGrid_PubMed\": \"33961781\", \"BioGrid_Type\": \"Affinity Capture-MS\", \"BioGrid_Score\": \"0.998500451\"}", "selected": false}, "selected": false}, {"data": {"id": "2319323", "source": "2318624", "target": "2318369", "SCORE": "208", "shared_interaction": "Direct", "source_original": "252839", "Name_B": "METTL7A", "Name_A": "TMEM9", "target_original": "25840", "Gene_B": "25840", "interaction": "Direct", "SUID": 2319323, "TYPE": "Direct", "Gene_A": "252839", "support": "{\"BioGrid\": \"physical\", \"BioGrid_PubMed\": \"34079125\", \"BioGrid_Type\": \"Proximity Label-MS\", \"BioGrid_Score\": \"80.0\"}", "selected": false}, "selected": false}, {"data": {"id": "2319164", "source": "2318621", "target": "2317865", "SCORE": "270", "shared_interaction": "Direct", "source_original": "219285", "Name_B": "APBB1", "Name_A": "SAMD9L", "target_original": "322", "Gene_B": "322", "interaction": "Direct", "SUID": 2319164, "TYPE": "Direct", "Gene_A": "219285", "support": "{\"StringDB\": \"physical\", \"StringEvidence\": \"experiments:0.239\", \"String_Score_Physical\": 270, \"String_Score_Combined\": 270}", "selected": false}, "selected": false}, {"data": {"id": "2319107", "source": "2318618", "target": "2318495", "SCORE": "418", "shared_interaction": "Direct", "source_original": "200081", "Name_B": "AZI2", "Name_A": "TXLNA", "target_original": "64343", "Gene_B": "64343", "interaction": "Direct", "SUID": 2319107, "TYPE": "Direct", "Gene_A": "200081", "support": "{\"StringDB\": \"physical\", \"StringEvidence\": \"experiments:0.393\", \"InWeb_IM\": \"experimental\", \"BioGrid\": \"physical\", \"BioGrid_PubMed\": \"21903422\", \"BioGrid_Type\": \"Affinity Capture-MS,Reconstituted Complex\", \"String_Score_Physical\": 418, \"String_Score_Combined\": 418}", "selected": false}, "selected": false}, {"data": {"id": "2319104", "source": "2318618", "target": "2317949", "SCORE": "642", "shared_interaction": "Direct", "source_original": "200081", "Name_B": "EPRS1", "Name_A": "TXLNA", "target_original": "2058", "Gene_B": "2058", "interaction": "Direct", "SUID": 2319104, "TYPE": "Direct", "Gene_A": "200081", "support": "{\"StringDB\": \"physical\", \"StringEvidence\": \"experiments:0.627,textmining:0.105,coexpression:0.015\", \"BioGrid\": \"physical\", \"BioGrid_PubMed\": \"22939629\", \"BioGrid_Type\": \"Co-fractionation\", \"BioGrid_Score\": \"0.913\", \"String_Score_Physical\": 642, \"String_Score_Combined\": 684}", "selected": false}, "selected": false}, {"data": {"id": "2319035", "source": "2318615", "target": "2318564", "SCORE": "208", "shared_interaction": "Direct", "source_original": "161176", "Name_B": "PRRC2B", "Name_A": "SYNE3", "target_original": "84726", "Gene_B": "84726", "interaction": "Direct", "SUID": 2319035, "TYPE": "Direct", "Gene_A": "161176", "support": "{\"BioGrid\": \"physical\", \"BioGrid_PubMed\": \"34079125\", \"BioGrid_Type\": \"Proximity Label-MS\", \"BioGrid_Score\": \"29.91\"}", "selected": false}, "selected": false}, {"data": {"id": "2319032", "source": "2318615", "target": "2317898", "SCORE": "208", "shared_interaction": "Direct", "source_original": "161176", "Name_B": "CAMLG", "Name_A": "SYNE3", "target_original": "819", "Gene_B": "819", "interaction": "Direct", "SUID": 2319032, "TYPE": "Direct", "Gene_A": "161176", "support": "{\"BioGrid\": \"physical\", \"BioGrid_PubMed\": \"34079125\", \"BioGrid_Type\": \"Proximity Label-MS\", \"BioGrid_Score\": \"70.0\"}", "selected": false}, "selected": false}, {"data": {"id": "2319029", "source": "2318615", "target": "2318483", "SCORE": "208", "shared_interaction": "Direct", "source_original": "161176", "Name_B": "PBXIP1", "Name_A": "SYNE3", "target_original": "57326", "Gene_B": "57326", "interaction": "Direct", "SUID": 2319029, "TYPE": "Direct", "Gene_A": "161176", "support": "{\"BioGrid\": \"physical\", \"BioGrid_PubMed\": \"34079125\", \"BioGrid_Type\": \"Proximity Label-MS\", \"BioGrid_Score\": \"40.0\"}", "selected": false}, "selected": false}, {"data": {"id": "2319026", "source": "2318615", "target": "2318465", "SCORE": "208", "shared_interaction": "Direct", "source_original": "161176", "Name_B": "TEX2", "Name_A": "SYNE3", "target_original": "55852", "Gene_B": "55852", "interaction": "Direct", "SUID": 2319026, "TYPE": "Direct", "Gene_A": "161176", "support": "{\"BioGrid\": \"physical\", \"BioGrid_PubMed\": \"34079125\", \"BioGrid_Type\": \"Proximity Label-MS\", \"BioGrid_Score\": \"29.06\"}", "selected": false}, "selected": false}, {"data": {"id": "2319023", "source": "2318615", "target": "2317979", "SCORE": "208", "shared_interaction": "Direct", "source_original": "161176", "Name_B": "GLI3", "Name_A": "SYNE3", "target_original": "2737", "Gene_B": "2737", "interaction": "Direct", "SUID": 2319023, "TYPE": "Direct", "Gene_A": "161176", "support": "{\"BioGrid\": \"physical\", \"BioGrid_PubMed\": \"34079125\", \"BioGrid_Type\": \"Proximity Label-MS\", \"BioGrid_Score\": \"65.0\"}", "selected": false}, "selected": false}, {"data": {"id": "2319020", "source": "2318615", "target": "2318369", "SCORE": "208", "shared_interaction": "Direct", "source_original": "161176", "Name_B": "METTL7A", "Name_A": "SYNE3", "target_original": "25840", "Gene_B": "25840", "interaction": "Direct", "SUID": 2319020, "TYPE": "Direct", "Gene_A": "161176", "support": "{\"BioGrid\": \"physical\", \"BioGrid_PubMed\": \"34079125\", \"BioGrid_Type\": \"Proximity Label-MS\", \"BioGrid_Score\": \"105.0\"}", "selected": false}, "selected": false}, {"data": {"id": "2319014", "source": "2318612", "target": "2318582", "SCORE": "900", "shared_interaction": "Direct", "source_original": "155066", "Name_B": "FNIP1", "Name_A": "ATP6V0E2", "target_original": "96459", "Gene_B": "96459", "interaction": "Direct", "SUID": 2319014, "TYPE": "Direct", "Gene_A": "155066", "support": "{\"StringDB\": \"physical\", \"StringEvidence\": \"database:0.896\", \"String_Score_Physical\": 900, \"String_Score_Combined\": 900}", "selected": false}, "selected": false}, {"data": {"id": "2319011", "source": "2318612", "target": "2318015", "SCORE": "650", "shared_interaction": "Direct", "source_original": "155066", "Name_B": "INSR", "Name_A": "ATP6V0E2", "target_original": "3643", "Gene_B": "3643", "interaction": "Direct", "SUID": 2319011, "TYPE": "Direct", "Gene_A": "155066", "support": "{\"StringDB\": \"physical\", \"StringEvidence\": \"database:0.635,textmining:0.002\", \"String_Score_Physical\": 650, \"String_Score_Combined\": 650}", "selected": false}, "selected": false}, {"data": {"id": "2319005", "source": "2318609", "target": "2318096", "SCORE": "294", "shared_interaction": "Direct", "source_original": "143686", "Name_B": "PPP3CB", "Name_A": "SESN3", "target_original": "5532", "Gene_B": "5532", "interaction": "Direct", "SUID": 2319005, "TYPE": "Direct", "Gene_A": "143686", "support": "{\"InWeb_IM\": \"inference\"}", "selected": false}, "selected": false}, {"data": {"id": "2318948", "source": "2318606", "target": "2318117", "SCORE": "244", "shared_interaction": "Direct", "source_original": "126133", "Name_B": "SOD3", "Name_A": "ALDH16A1", "target_original": "6649", "Gene_B": "6649", "interaction": "Direct", "SUID": 2318948, "TYPE": "Direct", "Gene_A": "126133", "support": "{\"StringDB\": \"physical\", \"StringEvidence\": \"experiments:0.213,textmining:0.038\", \"String_Score_Physical\": 244, \"String_Score_Combined\": 273}", "selected": false}, "selected": false}, {"data": {"id": "2318945", "source": "2318606", "target": "2317967", "SCORE": "213", "shared_interaction": "Direct", "source_original": "126133", "Name_B": "GAA", "Name_A": "ALDH16A1", "target_original": "2548", "Gene_B": "2548", "interaction": "Direct", "SUID": 2318945, "TYPE": "Direct", "Gene_A": "126133", "support": "{\"StringDB\": \"physical\", \"StringEvidence\": \"experiments:0.179,coexpression:0.022,neighborhood:0.008,textmining:0.007\", \"String_Score_Physical\": 213, \"String_Score_Combined\": 242}", "selected": false}, "selected": false}, {"data": {"id": "2318942", "source": "2318603", "target": "2318348", "SCORE": "208", "shared_interaction": "Direct", "source_original": "125488", "Name_B": "RYBP", "Name_A": "TTC39C", "target_original": "23429", "Gene_B": "23429", "interaction": "Direct", "SUID": 2318942, "TYPE": "Direct", "Gene_A": "125488", "support": "{\"BioGrid\": \"physical\", \"BioGrid_PubMed\": \"34316702\", \"BioGrid_Type\": \"Affinity Capture-MS\"}", "selected": false}, "selected": false}, {"data": {"id": "2318939", "source": "2318600", "target": "2318561", "SCORE": "281", "shared_interaction": "Direct", "source_original": "125058", "Name_B": "MAP1LC3A", "Name_A": "TBC1D16", "target_original": "84557", "Gene_B": "84557", "interaction": "Direct", "SUID": 2318939, "TYPE": "Direct", "Gene_A": "125058", "support": "{\"StringDB\": \"physical\", \"StringEvidence\": \"experiments:0.251,coexpression:0.022\", \"BioGrid\": \"physical\", \"BioGrid_PubMed\": \"22354992\", \"BioGrid_Type\": \"Affinity Capture-Western,Reconstituted Complex\", \"String_Score_Physical\": 281, \"String_Score_Combined\": 297}", "selected": false}, "selected": false}, {"data": {"id": "2318933", "source": "2318597", "target": "2318483", "SCORE": "208", "shared_interaction": "Direct", "source_original": "124936", "Name_B": "PBXIP1", "Name_A": "CYB5D2", "target_original": "57326", "Gene_B": "57326", "interaction": "Direct", "SUID": 2318933, "TYPE": "Direct", "Gene_A": "124936", "support": "{\"BioGrid\": \"physical\", \"BioGrid_PubMed\": \"33961781\", \"BioGrid_Type\": \"Affinity Capture-MS\", \"BioGrid_Score\": \"0.999879637\"}", "selected": false}, "selected": false}, {"data": {"id": "2318912", "source": "2318594", "target": "2318096", "SCORE": "208", "shared_interaction": "Direct", "source_original": "117583", "Name_B": "PPP3CB", "Name_A": "PARD3B", "target_original": "5532", "Gene_B": "5532", "interaction": "Direct", "SUID": 2318912, "TYPE": "Direct", "Gene_A": "117583", "support": "{\"BioGrid\": \"physical\", \"BioGrid_PubMed\": \"33961781\", \"BioGrid_Type\": \"Affinity Capture-MS\", \"BioGrid_Score\": \"0.829253928\"}", "selected": false}, "selected": false}, {"data": {"id": "2318909", "source": "2318594", "target": "2317967", "SCORE": "204", "shared_interaction": "Direct", "source_original": "117583", "Name_B": "GAA", "Name_A": "PARD3B", "target_original": "2548", "Gene_B": "2548", "interaction": "Direct", "SUID": 2318909, "TYPE": "Direct", "Gene_A": "117583", "support": "{\"StringDB\": \"physical\", \"StringEvidence\": \"experiments:0.170\", \"BioGrid\": \"physical\", \"BioGrid_PubMed\": \"30217970\", \"BioGrid_Type\": \"Two-hybrid\", \"String_Score_Physical\": 204, \"String_Score_Combined\": 204}", "selected": false}, "selected": false}, {"data": {"id": "2318906", "source": "2318591", "target": "2318456", "SCORE": "540", "shared_interaction": "Direct", "source_original": "116931", "Name_B": "MED29", "Name_A": "MED12L", "target_original": "55588", "Gene_B": "55588", "interaction": "Direct", "SUID": 2318906, "TYPE": "Direct", "Gene_A": "116931", "support": "{\"StringDB\": \"physical\", \"StringEvidence\": \"database:0.520,textmining:0.367\", \"BioGrid\": \"physical\", \"BioGrid_PubMed\": \"35271311,33961781,24981860\", \"BioGrid_Type\": \"Affinity Capture-MS\", \"BioGrid_Score\": \"0.999898424,20.29234883\", \"String_Score_Physical\": 540, \"String_Score_Combined\": 709}", "selected": false}, "selected": false}, {"data": {"id": "2318903", "source": "2318591", "target": "2317856", "SCORE": "208", "shared_interaction": "Direct", "source_original": "116931", "Name_B": "TLE5", "Name_A": "MED12L", "target_original": "166", "Gene_B": "166", "interaction": "Direct", "SUID": 2318903, "TYPE": "Direct", "Gene_A": "116931", "support": "{\"BioGrid\": \"physical\", \"BioGrid_PubMed\": \"32296183\", \"BioGrid_Type\": \"Two-hybrid\"}", "selected": false}, "selected": false}, {"data": {"id": "2318900", "source": "2318588", "target": "2318453", "SCORE": "208", "shared_interaction": "Direct", "source_original": "116151", "Name_B": "TMEM19", "Name_A": "FAM210B", "target_original": "55266", "Gene_B": "55266", "interaction": "Direct", "SUID": 2318900, "TYPE": "Direct", "Gene_A": "116151", "support": "{\"BioGrid\": \"physical\", \"BioGrid_PubMed\": \"32296183\", \"BioGrid_Type\": \"Two-hybrid\"}", "selected": false}, "selected": false}, {"data": {"id": "2318897", "source": "2318585", "target": "2317997", "SCORE": "213", "shared_interaction": "Direct", "source_original": "112483", "Name_B": "HSPA2", "Name_A": "SAT2", "target_original": "3306", "Gene_B": "3306", "interaction": "Direct", "SUID": 2318897, "TYPE": "Direct", "Gene_A": "112483", "support": "{\"StringDB\": \"physical\", \"StringEvidence\": \"experiments:0.179,textmining:0.014\", \"String_Score_Physical\": 213, \"String_Score_Combined\": 223}", "selected": false}, "selected": false}, {"data": {"id": "2318894", "source": "2318585", "target": "2318348", "SCORE": "215", "shared_interaction": "Direct", "source_original": "112483", "Name_B": "RYBP", "Name_A": "SAT2", "target_original": "23429", "Gene_B": "23429", "interaction": "Direct", "SUID": 2318894, "TYPE": "Direct", "Gene_A": "112483", "support": "{\"StringDB\": \"physical\", \"StringEvidence\": \"experiments:0.181\", \"BioGrid\": \"physical\", \"BioGrid_PubMed\": \"24981860\", \"BioGrid_Type\": \"Affinity Capture-MS\", \"BioGrid_Score\": \"13.34045763\", \"String_Score_Physical\": 215, \"String_Score_Combined\": 215}", "selected": false}, "selected": false}, {"data": {"id": "2319998", "source": "2318570", "target": "2318216", "SCORE": "208", "shared_interaction": "Direct", "source_original": "90362", "Name_B": "HDAC4", "Name_A": "FAM110B", "target_original": "9759", "Gene_B": "9759", "interaction": "Direct", "SUID": 2319998, "TYPE": "Direct", "Gene_A": "90362", "support": "{\"BioGrid\": \"physical\", \"BioGrid_PubMed\": \"27173435\", \"BioGrid_Type\": \"Affinity Capture-MS\"}", "selected": false}, "selected": false}, {"data": {"id": "2319983", "source": "2318561", "target": "2318228", "SCORE": "652", "shared_interaction": "Direct", "source_original": "84557", "Name_B": "KEAP1", "Name_A": "MAP1LC3A", "target_original": "9817", "Gene_B": "9817", "interaction": "Direct", "SUID": 2319983, "TYPE": "Direct", "Gene_A": "84557", "support": "{\"StringDB\": \"physical\", \"StringEvidence\": \"experiments:0.638,textmining:0.388,coexpression:0.022\", \"BioGrid\": \"physical\", \"BioGrid_PubMed\": \"24067654,20562859,20495340\", \"BioGrid_Type\": \"Affinity Capture-Western,Affinity Capture-MS\", \"String_Score_Physical\": 652, \"String_Score_Combined\": 792}", "selected": false}, "selected": false}, {"data": {"id": "2319980", "source": "2318561", "target": "2318222", "SCORE": "281", "shared_interaction": "Direct", "source_original": "84557", "Name_B": "TBC1D5", "Name_A": "MAP1LC3A", "target_original": "9779", "Gene_B": "9779", "interaction": "Direct", "SUID": 2319980, "TYPE": "Direct", "Gene_A": "84557", "support": "{\"StringDB\": \"physical\", \"StringEvidence\": \"textmining:0.383,experiments:0.251,coexpression:0.022\", \"BioGrid\": \"physical\", \"BioGrid_PubMed\": \"22354992\", \"BioGrid_Type\": \"Affinity Capture-Western,Reconstituted Complex\", \"String_Score_Physical\": 281, \"String_Score_Combined\": 566}", "selected": false}, "selected": false}, {"data": {"id": "2319977", "source": "2318561", "target": "2318579", "SCORE": "440", "shared_interaction": "Direct", "source_original": "84557", "Name_B": "TP53INP1", "Name_A": "MAP1LC3A", "target_original": "94241", "Gene_B": "94241", "interaction": "Direct", "SUID": 2319977, "TYPE": "Direct", "Gene_A": "84557", "support": "{\"StringDB\": \"physical\", \"StringEvidence\": \"experiments:0.416,textmining:0.032\", \"OmniPath\": \"omnipath\", \"OmniPath_Reference\": \"Lit-BM-17;SIGNOR\", \"BioGrid\": \"physical\", \"BioGrid_PubMed\": \"22421968\", \"BioGrid_Type\": \"Affinity Capture-Western,FRET\", \"String_Score_Physical\": 440, \"String_Score_Combined\": 458}", "selected": false}, "selected": false}, {"data": {"id": "2319974", "source": "2318552", "target": "2318561", "SCORE": "208", "shared_interaction": "Direct", "source_original": "83593", "Name_B": "MAP1LC3A", "Name_A": "RASSF5", "target_original": "84557", "Gene_B": "84557", "interaction": "Direct", "SUID": 2319974, "TYPE": "Direct", "Gene_A": "83593", "support": "{\"BioGrid\": \"physical\", \"BioGrid_PubMed\": \"20562859\", \"BioGrid_Type\": \"Affinity Capture-MS\"}", "selected": false}, "selected": false}, {"data": {"id": "2319971", "source": "2318540", "target": "2318555", "SCORE": "208", "shared_interaction": "Direct", "source_original": "80833", "Name_B": "NCALD", "Name_A": "APOL3", "target_original": "83988", "Gene_B": "83988", "interaction": "Direct", "SUID": 2319971, "TYPE": "Direct", "Gene_A": "80833", "support": "{\"BioGrid\": \"physical\", \"BioGrid_PubMed\": \"32296183\", \"BioGrid_Type\": \"Two-hybrid\"}", "selected": false}, "selected": false}, {"data": {"id": "2319968", "source": "2318534", "target": "2318561", "SCORE": "270", "shared_interaction": "Direct", "source_original": "80055", "Name_B": "MAP1LC3A", "Name_A": "PGAP1", "target_original": "84557", "Gene_B": "84557", "interaction": "Direct", "SUID": 2319968, "TYPE": "Direct", "Gene_A": "80055", "support": "{\"StringDB\": \"physical\", \"StringEvidence\": \"experiments:0.239\", \"BioGrid\": \"physical\", \"BioGrid_PubMed\": \"22963397\", \"BioGrid_Type\": \"Affinity Capture-MS\", \"String_Score_Physical\": 270, \"String_Score_Combined\": 270}", "selected": false}, "selected": false}, {"data": {"id": "2319965", "source": "2318519", "target": "2318561", "SCORE": "747", "shared_interaction": "Direct", "source_original": "79443", "Name_B": "MAP1LC3A", "Name_A": "FYCO1", "target_original": "84557", "Gene_B": "84557", "interaction": "Direct", "SUID": 2319965, "TYPE": "Direct", "Gene_A": "79443", "support": "{\"StringDB\": \"physical\", \"StringEvidence\": \"textmining:0.820,experiments:0.736,coexpression:0.024\", \"OmniPath\": \"omnipath\", \"OmniPath_Reference\": \"ELM;SIGNOR\", \"BioGrid\": \"physical\", \"BioGrid_PubMed\": \"24067654,23043107,22963397,20562859\", \"BioGrid_Type\": \"Protein-peptide,Affinity Capture-MS\", \"String_Score_Physical\": 747, \"String_Score_Combined\": 955}", "selected": false}, "selected": false}, {"data": {"id": "2319962", "source": "2318507", "target": "2318564", "SCORE": "208", "shared_interaction": "Direct", "source_original": "78996", "Name_B": "PRRC2B", "Name_A": "CYREN", "target_original": "84726", "Gene_B": "84726", "interaction": "Direct", "SUID": 2319962, "TYPE": "Direct", "Gene_A": "78996", "support": "{\"BioGrid\": \"physical\", \"BioGrid_PubMed\": \"33961781\", \"BioGrid_Type\": \"Affinity Capture-MS\", \"BioGrid_Score\": \"0.989097299\"}", "selected": false}, "selected": false}, {"data": {"id": "2319896", "source": "2318498", "target": "2318513", "SCORE": "430", "shared_interaction": "Direct", "source_original": "64393", "Name_B": "FTO", "Name_A": "ZMAT3", "target_original": "79068", "Gene_B": "79068", "interaction": "Direct", "SUID": 2319896, "TYPE": "Direct", "Gene_A": "64393", "support": "{\"StringDB\": \"physical\", \"StringEvidence\": \"experiments:0.407\", \"BioGrid\": \"physical\", \"BioGrid_PubMed\": \"33961781,28514442,26186194\", \"BioGrid_Type\": \"Affinity Capture-MS\", \"BioGrid_Score\": \"0.897239501,0.88778744,0.937657355\", \"String_Score_Physical\": 430, \"String_Score_Combined\": 431}", "selected": false}, "selected": false}, {"data": {"id": "2319884", "source": "2318492", "target": "2318135", "SCORE": "208", "shared_interaction": "Direct", "source_original": "58499", "Name_B": "TEAD1", "Name_A": "ZNF462", "target_original": "7003", "Gene_B": "7003", "interaction": "Direct", "SUID": 2319884, "TYPE": "Direct", "Gene_A": "58499", "support": "{\"BioGrid\": \"physical\", \"BioGrid_PubMed\": \"35140242\", \"BioGrid_Type\": \"Proximity Label-MS\"}", "selected": false}, "selected": false}, {"data": {"id": "2319875", "source": "2318483", "target": "2317898", "SCORE": "208", "shared_interaction": "Direct", "source_original": "57326", "Name_B": "CAMLG", "Name_A": "PBXIP1", "target_original": "819", "Gene_B": "819", "interaction": "Direct", "SUID": 2319875, "TYPE": "Direct", "Gene_A": "57326", "support": "{\"BioGrid\": \"physical\", \"BioGrid_PubMed\": \"32296183\", \"BioGrid_Type\": \"Two-hybrid\"}", "selected": false}, "selected": false}, {"data": {"id": "2319866", "source": "2318474", "target": "2318171", "SCORE": "208", "shared_interaction": "Direct", "source_original": "56997", "Name_B": "STX10", "Name_A": "COQ8A", "target_original": "8677", "Gene_B": "8677", "interaction": "Direct", "SUID": 2319866, "TYPE": "Direct", "Gene_A": "56997", "support": "{\"BioGrid\": \"physical\", \"BioGrid_PubMed\": \"32296183\", \"BioGrid_Type\": \"Two-hybrid\"}", "selected": false}, "selected": false}, {"data": {"id": "2319863", "source": "2318474", "target": "2318480", "SCORE": "208", "shared_interaction": "Direct", "source_original": "56997", "Name_B": "LDAF1", "Name_A": "COQ8A", "target_original": "57146", "Gene_B": "57146", "interaction": "Direct", "SUID": 2319863, "TYPE": "Direct", "Gene_A": "56997", "support": "{\"BioGrid\": \"physical\", \"BioGrid_PubMed\": \"25910212,25416956\", \"BioGrid_Type\": \"Two-hybrid\"}", "selected": false}, "selected": false}, {"data": {"id": "2319860", "source": "2318471", "target": "2318168", "SCORE": "900", "shared_interaction": "Direct", "source_original": "56963", "Name_B": "CHRD", "Name_A": "RGMA", "target_original": "8646", "Gene_B": "8646", "interaction": "Direct", "SUID": 2319860, "TYPE": "Direct", "Gene_A": "56963", "support": "{\"StringDB\": \"physical\", \"StringEvidence\": \"database:0.896,textmining:0.149,coexpression:0.029\", \"String_Score_Physical\": 900, \"String_Score_Combined\": 917}", "selected": false}, "selected": false}, {"data": {"id": "2319857", "source": "2318471", "target": "2317883", "SCORE": "907", "shared_interaction": "Direct", "source_original": "56963", "Name_B": "BMP4", "Name_A": "RGMA", "target_original": "652", "Gene_B": "652", "interaction": "Direct", "SUID": 2319857, "TYPE": "Direct", "Gene_A": "56963", "support": "{\"StringDB\": \"physical\", \"StringEvidence\": \"database:0.896,textmining:0.727,experiments:0.077\", \"String_Score_Physical\": 907, \"String_Score_Combined\": 974}", "selected": false}, "selected": false}, {"data": {"id": "2319854", "source": "2318468", "target": "2318186", "SCORE": "270", "shared_interaction": "Direct", "source_original": "55893", "Name_B": "SAP30", "Name_A": "ZNF395", "target_original": "8819", "Gene_B": "8819", "interaction": "Direct", "SUID": 2319854, "TYPE": "Direct", "Gene_A": "55893", "support": "{\"StringDB\": \"physical\", \"StringEvidence\": \"textmining:0.691,experiments:0.239\", \"InWeb_IM\": \"experimental\", \"BioGrid\": \"physical\", \"BioGrid_PubMed\": \"17897615\", \"BioGrid_Type\": \"Affinity Capture-Western,Reconstituted Complex\", \"String_Score_Physical\": 270, \"String_Score_Combined\": 775}", "selected": false}, "selected": false}, {"data": {"id": "2319851", "source": "2318462", "target": "2318480", "SCORE": "234", "shared_interaction": "Direct", "source_original": "55652", "Name_B": "LDAF1", "Name_A": "SLC48A1", "target_original": "57146", "Gene_B": "57146", "interaction": "Direct", "SUID": 2319851, "TYPE": "Direct", "Gene_A": "55652", "support": "{\"StringDB\": \"physical\", \"StringEvidence\": \"experiments:0.201\", \"BioGrid\": \"physical\", \"BioGrid_PubMed\": \"32296183\", \"BioGrid_Type\": \"Two-hybrid\", \"String_Score_Physical\": 234, \"String_Score_Combined\": 234}", "selected": false}, "selected": false}, {"data": {"id": "2319848", "source": "2318459", "target": "2318132", "SCORE": "208", "shared_interaction": "Direct", "source_original": "55616", "Name_B": "TCF4", "Name_A": "ASAP3", "target_original": "6925", "Gene_B": "6925", "interaction": "Direct", "SUID": 2319848, "TYPE": "Direct", "Gene_A": "55616", "support": "{\"BioGrid\": \"physical\", \"BioGrid_PubMed\": \"32296183\", \"BioGrid_Type\": \"Two-hybrid\"}", "selected": false}, "selected": false}, {"data": {"id": "2319839", "source": "2318453", "target": "2318480", "SCORE": "208", "shared_interaction": "Direct", "source_original": "55266", "Name_B": "LDAF1", "Name_A": "TMEM19", "target_original": "57146", "Gene_B": "57146", "interaction": "Direct", "SUID": 2319839, "TYPE": "Direct", "Gene_A": "55266", "support": "{\"BioGrid\": \"physical\", \"BioGrid_PubMed\": \"32296183\", \"BioGrid_Type\": \"Two-hybrid\"}", "selected": false}, "selected": false}, {"data": {"id": "2319836", "source": "2318447", "target": "2317841", "SCORE": "208", "shared_interaction": "Direct", "source_original": "55194", "Name_B": "ACVR2A", "Name_A": "EVA1B", "target_original": "92", "Gene_B": "92", "interaction": "Direct", "SUID": 2319836, "TYPE": "Direct", "Gene_A": "55194", "support": "{\"BioGrid\": \"physical\", \"BioGrid_PubMed\": \"33961781\", \"BioGrid_Type\": \"Affinity Capture-MS\", \"BioGrid_Score\": \"0.988239862\"}", "selected": false}, "selected": false}, {"data": {"id": "2319833", "source": "2318444", "target": "2318126", "SCORE": "294", "shared_interaction": "Direct", "source_original": "55186", "Name_B": "ST13", "Name_A": "SLC25A36", "target_original": "6767", "Gene_B": "6767", "interaction": "Direct", "SUID": 2319833, "TYPE": "Direct", "Gene_A": "55186", "support": "{\"InWeb_IM\": \"inference\"}", "selected": false}, "selected": false}, {"data": {"id": "2319830", "source": "2318438", "target": "2318525", "SCORE": "194", "shared_interaction": "Direct", "source_original": "55076", "Name_B": "ERMP1", "Name_A": "TMEM45A", "target_original": "79956", "Gene_B": "79956", "interaction": "Direct", "SUID": 2319830, "TYPE": "Direct", "Gene_A": "55076", "support": "{\"StringDB\": \"physical\", \"StringEvidence\": \"experiments:0.160,coexpression:0.023\", \"BioGrid\": \"physical\", \"BioGrid_PubMed\": \"32296183\", \"BioGrid_Type\": \"Two-hybrid\", \"String_Score_Physical\": 194, \"String_Score_Combined\": 212}", "selected": false}, "selected": false}, {"data": {"id": "2319827", "source": "2318438", "target": "2318453", "SCORE": "208", "shared_interaction": "Direct", "source_original": "55076", "Name_B": "TMEM19", "Name_A": "TMEM45A", "target_original": "55266", "Gene_B": "55266", "interaction": "Direct", "SUID": 2319827, "TYPE": "Direct", "Gene_A": "55076", "support": "{\"BioGrid\": \"physical\", \"BioGrid_PubMed\": \"32296183\", \"BioGrid_Type\": \"Two-hybrid\"}", "selected": false}, "selected": false}, {"data": {"id": "2319824", "source": "2318435", "target": "2318132", "SCORE": "208", "shared_interaction": "Direct", "source_original": "54964", "Name_B": "TCF4", "Name_A": "C1orf56", "target_original": "6925", "Gene_B": "6925", "interaction": "Direct", "SUID": 2319824, "TYPE": "Direct", "Gene_A": "54964", "support": "{\"BioGrid\": \"physical\", \"BioGrid_PubMed\": \"32296183\", \"BioGrid_Type\": \"Two-hybrid\"}", "selected": false}, "selected": false}, {"data": {"id": "2319821", "source": "2318429", "target": "2318132", "SCORE": "208", "shared_interaction": "Direct", "source_original": "54935", "Name_B": "TCF4", "Name_A": "DUSP23", "target_original": "6925", "Gene_B": "6925", "interaction": "Direct", "SUID": 2319821, "TYPE": "Direct", "Gene_A": "54935", "support": "{\"BioGrid\": \"physical\", \"BioGrid_PubMed\": \"32296183\", \"BioGrid_Type\": \"Two-hybrid\"}", "selected": false}, "selected": false}, {"data": {"id": "2319815", "source": "2318426", "target": "2318204", "SCORE": "900", "shared_interaction": "Direct", "source_original": "54926", "Name_B": "UBE2L6", "Name_A": "UBE2R2", "target_original": "9246", "Gene_B": "9246", "interaction": "Direct", "SUID": 2319815, "TYPE": "Direct", "Gene_A": "54926", "support": "{\"StringDB\": \"physical\", \"StringEvidence\": \"database:0.896,textmining:0.373,coexpression:0.022\", \"String_Score_Physical\": 900, \"String_Score_Combined\": 910}", "selected": false}, "selected": false}, {"data": {"id": "2319809", "source": "2318420", "target": "2317841", "SCORE": "208", "shared_interaction": "Direct", "source_original": "51704", "Name_B": "ACVR2A", "Name_A": "GPRC5B", "target_original": "92", "Gene_B": "92", "interaction": "Direct", "SUID": 2319809, "TYPE": "Direct", "Gene_A": "51704", "support": "{\"BioGrid\": \"physical\", \"BioGrid_PubMed\": \"33961781\", \"BioGrid_Type\": \"Affinity Capture-MS\", \"BioGrid_Score\": \"0.997522726\"}", "selected": false}, "selected": false}, {"data": {"id": "2319806", "source": "2318420", "target": "2318171", "SCORE": "208", "shared_interaction": "Direct", "source_original": "51704", "Name_B": "STX10", "Name_A": "GPRC5B", "target_original": "8677", "Gene_B": "8677", "interaction": "Direct", "SUID": 2319806, "TYPE": "Direct", "Gene_A": "51704", "support": "{\"BioGrid\": \"physical\", \"BioGrid_PubMed\": \"33961781\", \"BioGrid_Type\": \"Affinity Capture-MS\", \"BioGrid_Score\": \"0.930320084\"}", "selected": false}, "selected": false}, {"data": {"id": "2319803", "source": "2318420", "target": "2318525", "SCORE": "208", "shared_interaction": "Direct", "source_original": "51704", "Name_B": "ERMP1", "Name_A": "GPRC5B", "target_original": "79956", "Gene_B": "79956", "interaction": "Direct", "SUID": 2319803, "TYPE": "Direct", "Gene_A": "51704", "support": "{\"BioGrid\": \"physical\", \"BioGrid_PubMed\": \"33961781\", \"BioGrid_Type\": \"Affinity Capture-MS\", \"BioGrid_Score\": \"0.988362739\"}", "selected": false}, "selected": false}, {"data": {"id": "2319794", "source": "2318417", "target": "2318186", "SCORE": "600", "shared_interaction": "Direct", "source_original": "51317", "Name_B": "SAP30", "Name_A": "PHF21A", "target_original": "8819", "Gene_B": "8819", "interaction": "Direct", "SUID": 2319794, "TYPE": "Direct", "Gene_A": "51317", "support": "{\"StringDB\": \"physical\", \"StringEvidence\": \"database:0.583,textmining:0.192\", \"String_Score_Physical\": 600, \"String_Score_Combined\": 676}", "selected": false}, "selected": false}, {"data": {"id": "2319791", "source": "2318414", "target": "2318483", "SCORE": "208", "shared_interaction": "Direct", "source_original": "51296", "Name_B": "PBXIP1", "Name_A": "SLC15A3", "target_original": "57326", "Gene_B": "57326", "interaction": "Direct", "SUID": 2319791, "TYPE": "Direct", "Gene_A": "51296", "support": "{\"BioGrid\": \"physical\", \"BioGrid_PubMed\": \"30833792\", \"BioGrid_Type\": \"Affinity Capture-MS\"}", "selected": false}, "selected": false}, {"data": {"id": "2319788", "source": "2318411", "target": "2318201", "SCORE": "208", "shared_interaction": "Direct", "source_original": "51295", "Name_B": "SYNGR1", "Name_A": "ECSIT", "target_original": "9145", "Gene_B": "9145", "interaction": "Direct", "SUID": 2319788, "TYPE": "Direct", "Gene_A": "51295", "support": "{\"BioGrid\": \"physical\", \"BioGrid_PubMed\": \"33961781\", \"BioGrid_Type\": \"Affinity Capture-MS\", \"BioGrid_Score\": \"0.961294869\"}", "selected": false}, "selected": false}, {"data": {"id": "2319785", "source": "2318411", "target": "2318117", "SCORE": "208", "shared_interaction": "Direct", "source_original": "51295", "Name_B": "SOD3", "Name_A": "ECSIT", "target_original": "6649", "Gene_B": "6649", "interaction": "Direct", "SUID": 2319785, "TYPE": "Direct", "Gene_A": "51295", "support": "{\"BioGrid\": \"physical\", \"BioGrid_PubMed\": \"33961781\", \"BioGrid_Type\": \"Affinity Capture-MS\", \"BioGrid_Score\": \"0.987684573\"}", "selected": false}, "selected": false}, {"data": {"id": "2319782", "source": "2318411", "target": "2318414", "SCORE": "208", "shared_interaction": "Direct", "source_original": "51295", "Name_B": "SLC15A3", "Name_A": "ECSIT", "target_original": "51296", "Gene_B": "51296", "interaction": "Direct", "SUID": 2319782, "TYPE": "Direct", "Gene_A": "51295", "support": "{\"BioGrid\": \"physical\", \"BioGrid_PubMed\": \"30833792\", \"BioGrid_Type\": \"Affinity Capture-MS\"}", "selected": false}, "selected": false}, {"data": {"id": "2319779", "source": "2318408", "target": "2317841", "SCORE": "208", "shared_interaction": "Direct", "source_original": "51257", "Name_B": "ACVR2A", "Name_A": "MARCHF2", "target_original": "92", "Gene_B": "92", "interaction": "Direct", "SUID": 2319779, "TYPE": "Direct", "Gene_A": "51257", "support": "{\"BioGrid\": \"physical\", \"BioGrid_PubMed\": \"33961781\", \"BioGrid_Type\": \"Affinity Capture-MS\", \"BioGrid_Score\": \"0.897634732\"}", "selected": false}, "selected": false}, {"data": {"id": "2319776", "source": "2318408", "target": "2318510", "SCORE": "208", "shared_interaction": "Direct", "source_original": "51257", "Name_B": "TMEM106C", "Name_A": "MARCHF2", "target_original": "79022", "Gene_B": "79022", "interaction": "Direct", "SUID": 2319776, "TYPE": "Direct", "Gene_A": "51257", "support": "{\"BioGrid\": \"physical\", \"BioGrid_PubMed\": \"32296183\", \"BioGrid_Type\": \"Two-hybrid\"}", "selected": false}, "selected": false}, {"data": {"id": "2319773", "source": "2318405", "target": "2318216", "SCORE": "224", "shared_interaction": "Direct", "source_original": "51147", "Name_B": "HDAC4", "Name_A": "ING4", "target_original": "9759", "Gene_B": "9759", "interaction": "Direct", "SUID": 2319773, "TYPE": "Direct", "Gene_A": "51147", "support": "{\"StringDB\": \"physical\", \"StringEvidence\": \"experiments:0.191,textmining:0.111,coexpression:0.023\", \"String_Score_Physical\": 224, \"String_Score_Combined\": 325}", "selected": false}, "selected": false}, {"data": {"id": "2319770", "source": "2318405", "target": "2317889", "SCORE": "274", "shared_interaction": "Direct", "source_original": "51147", "Name_B": "SERPING1", "Name_A": "ING4", "target_original": "710", "Gene_B": "710", "interaction": "Direct", "SUID": 2319770, "TYPE": "Direct", "Gene_A": "51147", "support": "{\"StringDB\": \"physical\", \"StringEvidence\": \"experiments:0.243\", \"BioGrid\": \"physical\", \"BioGrid_PubMed\": \"24981860\", \"BioGrid_Type\": \"Affinity Capture-MS\", \"BioGrid_Score\": \"13.08737802\", \"String_Score_Physical\": 274, \"String_Score_Combined\": 274}", "selected": false}, "selected": false}, {"data": {"id": "2319767", "source": "2318402", "target": "2318111", "SCORE": "600", "shared_interaction": "Direct", "source_original": "50865", "Name_B": "SAA1", "Name_A": "HEBP1", "target_original": "6288", "Gene_B": "6288", "interaction": "Direct", "SUID": 2319767, "TYPE": "Direct", "Gene_A": "50865", "support": "{\"StringDB\": \"physical\", \"StringEvidence\": \"database:0.583\", \"InWeb_IM\": \"inference\", \"String_Score_Physical\": 600, \"String_Score_Combined\": 600}", "selected": false}, "selected": false}, {"data": {"id": "2319764", "source": "2318399", "target": "2318084", "SCORE": "900", "shared_interaction": "Direct", "source_original": "50808", "Name_B": "PDE1A", "Name_A": "AK3", "target_original": "5136", "Gene_B": "5136", "interaction": "Direct", "SUID": 2319764, "TYPE": "Direct", "Gene_A": "50808", "support": "{\"StringDB\": \"physical\", \"StringEvidence\": \"database:0.896,coexpression:0.011,textmining:0.008\", \"String_Score_Physical\": 900, \"String_Score_Combined\": 901}", "selected": false}, "selected": false}, {"data": {"id": "2319491", "source": "2318396", "target": "2318210", "SCORE": "208", "shared_interaction": "Direct", "source_original": "30815", "Name_B": "H6PD", "Name_A": "ST6GALNAC6", "target_original": "9563", "Gene_B": "9563", "interaction": "Direct", "SUID": 2319491, "TYPE": "Direct", "Gene_A": "30815", "support": "{\"BioGrid\": \"physical\", \"BioGrid_PubMed\": \"33961781\", \"BioGrid_Type\": \"Affinity Capture-MS\", \"BioGrid_Score\": \"0.946411687\"}", "selected": false}, "selected": false}, {"data": {"id": "2319488", "source": "2318396", "target": "2318093", "SCORE": "208", "shared_interaction": "Direct", "source_original": "30815", "Name_B": "PPL", "Name_A": "ST6GALNAC6", "target_original": "5493", "Gene_B": "5493", "interaction": "Direct", "SUID": 2319488, "TYPE": "Direct", "Gene_A": "30815", "support": "{\"BioGrid\": \"physical\", \"BioGrid_PubMed\": \"33961781\", \"BioGrid_Type\": \"Affinity Capture-MS\", \"BioGrid_Score\": \"0.999708347\"}", "selected": false}, "selected": false}, {"data": {"id": "2319485", "source": "2318396", "target": "2317868", "SCORE": "208", "shared_interaction": "Direct", "source_original": "30815", "Name_B": "APOD", "Name_A": "ST6GALNAC6", "target_original": "347", "Gene_B": "347", "interaction": "Direct", "SUID": 2319485, "TYPE": "Direct", "Gene_A": "30815", "support": "{\"BioGrid\": \"physical\", \"BioGrid_PubMed\": \"33961781\", \"BioGrid_Type\": \"Affinity Capture-MS\", \"BioGrid_Score\": \"0.831369904\"}", "selected": false}, "selected": false}, {"data": {"id": "2319482", "source": "2318393", "target": "2317886", "SCORE": "208", "shared_interaction": "Direct", "source_original": "29997", "Name_B": "KLF9", "Name_A": "NOP53", "target_original": "687", "Gene_B": "687", "interaction": "Direct", "SUID": 2319482, "TYPE": "Direct", "Gene_A": "29997", "support": "{\"BioGrid\": \"physical\", \"BioGrid_PubMed\": \"35140242\", \"BioGrid_Type\": \"Proximity Label-MS\"}", "selected": false}, "selected": false}, {"data": {"id": "2319479", "source": "2318393", "target": "2318108", "SCORE": "208", "shared_interaction": "Direct", "source_original": "29997", "Name_B": "RPS19", "Name_A": "NOP53", "target_original": "6223", "Gene_B": "6223", "interaction": "Direct", "SUID": 2319479, "TYPE": "Direct", "Gene_A": "29997", "support": "{\"StringDB\": \"functional\", \"StringEvidence\": \"coexpression:0.276,textmining:0.055\", \"BioGrid\": \"physical\", \"BioGrid_PubMed\": \"33961781\", \"BioGrid_Type\": \"Affinity Capture-MS\", \"BioGrid_Score\": \"0.990211886\", \"String_Score_Combined\": 344, \"String_Score_Physical\": 208}", "selected": false}, "selected": false}, {"data": {"id": "2319476", "source": "2318393", "target": "2318087", "SCORE": "208", "shared_interaction": "Direct", "source_original": "29997", "Name_B": "PDK4", "Name_A": "NOP53", "target_original": "5166", "Gene_B": "5166", "interaction": "Direct", "SUID": 2319476, "TYPE": "Direct", "Gene_A": "29997", "support": "{\"BioGrid\": \"physical\", \"BioGrid_PubMed\": \"32707033\", \"BioGrid_Type\": \"Affinity Capture-MS\", \"BioGrid_Score\": \"68.0\"}", "selected": false}, "selected": false}, {"data": {"id": "2319473", "source": "2318393", "target": "2318000", "SCORE": "270", "shared_interaction": "Direct", "source_original": "29997", "Name_B": "IFI16", "Name_A": "NOP53", "target_original": "3428", "Gene_B": "3428", "interaction": "Direct", "SUID": 2319473, "TYPE": "Direct", "Gene_A": "29997", "support": "{\"StringDB\": \"physical\", \"StringEvidence\": \"experiments:0.239\", \"BioGrid\": \"physical\", \"BioGrid_PubMed\": \"31665637,25665578\", \"BioGrid_Type\": \"Affinity Capture-MS\", \"BioGrid_Score\": \"0.84725\", \"String_Score_Physical\": 270, \"String_Score_Combined\": 270}", "selected": false}, "selected": false}, {"data": {"id": "2319470", "source": "2318390", "target": "2318162", "SCORE": "272", "shared_interaction": "Direct", "source_original": "28970", "Name_B": "PIR", "Name_A": "C11orf54", "target_original": "8544", "Gene_B": "8544", "interaction": "Direct", "SUID": 2319470, "TYPE": "Direct", "Gene_A": "28970", "support": "{\"StringDB\": \"physical\", \"StringEvidence\": \"experiments:0.241,textmining:0.023\", \"BioGrid\": \"physical\", \"BioGrid_PubMed\": \"26344197\", \"BioGrid_Type\": \"Co-fractionation\", \"BioGrid_Score\": \"0.080889316\", \"String_Score_Physical\": 272, \"String_Score_Combined\": 288}", "selected": false}, "selected": false}, {"data": {"id": "2319467", "source": "2318387", "target": "2318411", "SCORE": "270", "shared_interaction": "Direct", "source_original": "28958", "Name_B": "ECSIT", "Name_A": "COA3", "target_original": "51295", "Gene_B": "51295", "interaction": "Direct", "SUID": 2319467, "TYPE": "Direct", "Gene_A": "28958", "support": "{\"StringDB\": \"physical\", \"StringEvidence\": \"experiments:0.239,textmining:0.130,coexpression:0.008\", \"String_Score_Physical\": 270, \"String_Score_Combined\": 370}", "selected": false}, "selected": false}, {"data": {"id": "2319410", "source": "2318384", "target": "2318573", "SCORE": "650", "shared_interaction": "Direct", "source_original": "26108", "Name_B": "PYGO2", "Name_A": "PYGO1", "target_original": "90780", "Gene_B": "90780", "interaction": "Direct", "SUID": 2319410, "TYPE": "Direct", "Gene_A": "26108", "support": "{\"StringDB\": \"physical\", \"StringEvidence\": \"textmining:0.906,database:0.635\", \"String_Score_Physical\": 650, \"String_Score_Combined\": 706}", "selected": false}, "selected": false}, {"data": {"id": "2319407", "source": "2318384", "target": "2318141", "SCORE": "650", "shared_interaction": "Direct", "source_original": "26108", "Name_B": "TLE2", "Name_A": "PYGO1", "target_original": "7089", "Gene_B": "7089", "interaction": "Direct", "SUID": 2319407, "TYPE": "Direct", "Gene_A": "26108", "support": "{\"StringDB\": \"physical\", \"StringEvidence\": \"database:0.635,textmining:0.001\", \"String_Score_Physical\": 650, \"String_Score_Combined\": 650}", "selected": false}, "selected": false}, {"data": {"id": "2319404", "source": "2318378", "target": "2318222", "SCORE": "208", "shared_interaction": "Direct", "source_original": "25953", "Name_B": "TBC1D5", "Name_A": "PNKD", "target_original": "9779", "Gene_B": "9779", "interaction": "Direct", "SUID": 2319404, "TYPE": "Direct", "Gene_A": "25953", "support": "{\"BioGrid\": \"physical\", \"BioGrid_PubMed\": \"33961781\", \"BioGrid_Type\": \"Affinity Capture-MS\", \"BioGrid_Score\": \"0.999976859\"}", "selected": false}, "selected": false}, {"data": {"id": "2319401", "source": "2318378", "target": "2318483", "SCORE": "208", "shared_interaction": "Direct", "source_original": "25953", "Name_B": "PBXIP1", "Name_A": "PNKD", "target_original": "57326", "Gene_B": "57326", "interaction": "Direct", "SUID": 2319401, "TYPE": "Direct", "Gene_A": "25953", "support": "{\"StringDB\": \"physical\", \"StringEvidence\": \"experiments:0.174\", \"BioGrid\": \"physical\", \"BioGrid_PubMed\": \"33961781,28514442,26186194\", \"BioGrid_Type\": \"Affinity Capture-MS\", \"BioGrid_Score\": \"0.999895062,0.999935782,0.996436174\", \"String_Score_Physical\": 208, \"String_Score_Combined\": 208}", "selected": false}, "selected": false}, {"data": {"id": "2319398", "source": "2318378", "target": "2318387", "SCORE": "270", "shared_interaction": "Direct", "source_original": "25953", "Name_B": "COA3", "Name_A": "PNKD", "target_original": "28958", "Gene_B": "28958", "interaction": "Direct", "SUID": 2319398, "TYPE": "Direct", "Gene_A": "25953", "support": "{\"StringDB\": \"physical\", \"StringEvidence\": \"experiments:0.239,textmining:0.032\", \"String_Score_Physical\": 270, \"String_Score_Combined\": 293}", "selected": false}, "selected": false}, {"data": {"id": "2319392", "source": "2318375", "target": "2318099", "SCORE": "208", "shared_interaction": "Direct", "source_original": "25929", "Name_B": "PSME1", "Name_A": "GEMIN5", "target_original": "5720", "Gene_B": "5720", "interaction": "Direct", "SUID": 2319392, "TYPE": "Direct", "Gene_A": "25929", "support": "{\"BioGrid\": \"physical\", \"BioGrid_PubMed\": \"35831314\", \"BioGrid_Type\": \"Co-fractionation\"}", "selected": false}, "selected": false}, {"data": {"id": "2319389", "source": "2318375", "target": "2318432", "SCORE": "943", "shared_interaction": "Direct", "source_original": "25929", "Name_B": "GEMIN8", "Name_A": "GEMIN5", "target_original": "54960", "Gene_B": "54960", "interaction": "Direct", "SUID": 2319389, "TYPE": "Direct", "Gene_A": "25929", "support": "{\"StringDB\": \"physical\", \"StringEvidence\": \"database:0.896,textmining:0.777,experiments:0.439,coexpression:0.014\", \"BioGrid\": \"physical\", \"BioGrid_PubMed\": \"33961781,26496610\", \"BioGrid_Type\": \"Affinity Capture-MS\", \"BioGrid_Score\": \"0.999373909\", \"String_Score_Physical\": 943, \"String_Score_Combined\": 987}", "selected": false}, "selected": false}, {"data": {"id": "2319386", "source": "2318372", "target": "2318483", "SCORE": "208", "shared_interaction": "Direct", "source_original": "25875", "Name_B": "PBXIP1", "Name_A": "LETMD1", "target_original": "57326", "Gene_B": "57326", "interaction": "Direct", "SUID": 2319386, "TYPE": "Direct", "Gene_A": "25875", "support": "{\"BioGrid\": \"physical\", \"BioGrid_PubMed\": \"33961781\", \"BioGrid_Type\": \"Affinity Capture-MS\", \"BioGrid_Score\": \"0.937053039\"}", "selected": false}, "selected": false}, {"data": {"id": "2319383", "source": "2318369", "target": "2317898", "SCORE": "208", "shared_interaction": "Direct", "source_original": "25840", "Name_B": "CAMLG", "Name_A": "METTL7A", "target_original": "819", "Gene_B": "819", "interaction": "Direct", "SUID": 2319383, "TYPE": "Direct", "Gene_A": "25840", "support": "{\"BioGrid\": \"physical\", \"BioGrid_PubMed\": \"34079125\", \"BioGrid_Type\": \"Proximity Label-MS\", \"BioGrid_Score\": \"250.0\"}", "selected": false}, "selected": false}, {"data": {"id": "2319380", "source": "2318369", "target": "2318483", "SCORE": "208", "shared_interaction": "Direct", "source_original": "25840", "Name_B": "PBXIP1", "Name_A": "METTL7A", "target_original": "57326", "Gene_B": "57326", "interaction": "Direct", "SUID": 2319380, "TYPE": "Direct", "Gene_A": "25840", "support": "{\"BioGrid\": \"physical\", \"BioGrid_PubMed\": \"34079125\", \"BioGrid_Type\": \"Proximity Label-MS\", \"BioGrid_Score\": \"110.0\"}", "selected": false}, "selected": false}, {"data": {"id": "2319377", "source": "2318369", "target": "2318480", "SCORE": "208", "shared_interaction": "Direct", "source_original": "25840", "Name_B": "LDAF1", "Name_A": "METTL7A", "target_original": "57146", "Gene_B": "57146", "interaction": "Direct", "SUID": 2319377, "TYPE": "Direct", "Gene_A": "25840", "support": "{\"BioGrid\": \"physical\", \"BioGrid_PubMed\": \"34079125\", \"BioGrid_Type\": \"Proximity Label-MS\", \"BioGrid_Score\": \"50.0\"}", "selected": false}, "selected": false}, {"data": {"id": "2319374", "source": "2318369", "target": "2318465", "SCORE": "208", "shared_interaction": "Direct", "source_original": "25840", "Name_B": "TEX2", "Name_A": "METTL7A", "target_original": "55852", "Gene_B": "55852", "interaction": "Direct", "SUID": 2319374, "TYPE": "Direct", "Gene_A": "25840", "support": "{\"BioGrid\": \"physical\", \"BioGrid_PubMed\": \"34079125\", \"BioGrid_Type\": \"Proximity Label-MS\", \"BioGrid_Score\": \"27.74\"}", "selected": false}, "selected": false}, {"data": {"id": "2319371", "source": "2318369", "target": "2317865", "SCORE": "208", "shared_interaction": "Direct", "source_original": "25840", "Name_B": "APBB1", "Name_A": "METTL7A", "target_original": "322", "Gene_B": "322", "interaction": "Direct", "SUID": 2319371, "TYPE": "Direct", "Gene_A": "25840", "support": "{\"BioGrid\": \"physical\", \"BioGrid_PubMed\": \"34079125\", \"BioGrid_Type\": \"Proximity Label-MS\", \"BioGrid_Score\": \"6.72\"}", "selected": false}, "selected": false}, {"data": {"id": "2319368", "source": "2318369", "target": "2317976", "SCORE": "208", "shared_interaction": "Direct", "source_original": "25840", "Name_B": "GJA1", "Name_A": "METTL7A", "target_original": "2697", "Gene_B": "2697", "interaction": "Direct", "SUID": 2319368, "TYPE": "Direct", "Gene_A": "25840", "support": "{\"BioGrid\": \"physical\", \"BioGrid_PubMed\": \"34079125\", \"BioGrid_Type\": \"Proximity Label-MS\", \"BioGrid_Score\": \"45.0\"}", "selected": false}, "selected": false}, {"data": {"id": "2319365", "source": "2318366", "target": "2318516", "SCORE": "232", "shared_interaction": "Direct", "source_original": "25816", "Name_B": "PLEKHF1", "Name_A": "TNFAIP8", "target_original": "79156", "Gene_B": "79156", "interaction": "Direct", "SUID": 2319365, "TYPE": "Direct", "Gene_A": "25816", "support": "{\"StringDB\": \"physical\", \"StringEvidence\": \"experiments:0.200\", \"BioGrid\": \"physical\", \"BioGrid_PubMed\": \"32296183\", \"BioGrid_Type\": \"Two-hybrid\", \"String_Score_Physical\": 232, \"String_Score_Combined\": 232}", "selected": false}, "selected": false}, {"data": {"id": "2319320", "source": "2318360", "target": "2318147", "SCORE": "600", "shared_interaction": "Direct", "source_original": "23557", "Name_B": "TPD52L1", "Name_A": "SNAPIN", "target_original": "7164", "Gene_B": "7164", "interaction": "Direct", "SUID": 2319320, "TYPE": "Direct", "Gene_A": "23557", "support": "{\"StringDB\": \"physical\", \"StringEvidence\": \"database:0.583\", \"String_Score_Physical\": 600, \"String_Score_Combined\": 600}", "selected": false}, "selected": false}, {"data": {"id": "2319317", "source": "2318360", "target": "2318054", "SCORE": "294", "shared_interaction": "Direct", "source_original": "23557", "Name_B": "NEDD9", "Name_A": "SNAPIN", "target_original": "4739", "Gene_B": "4739", "interaction": "Direct", "SUID": 2319317, "TYPE": "Direct", "Gene_A": "23557", "support": "{\"InWeb_IM\": \"experimental\", \"BioGrid\": \"physical\", \"BioGrid_PubMed\": \"23414517\", \"BioGrid_Type\": \"Two-hybrid\"}", "selected": false}, "selected": false}, {"data": {"id": "2319314", "source": "2318360", "target": "2317871", "SCORE": "600", "shared_interaction": "Direct", "source_original": "23557", "Name_B": "ARRB1", "Name_A": "SNAPIN", "target_original": "408", "Gene_B": "408", "interaction": "Direct", "SUID": 2319314, "TYPE": "Direct", "Gene_A": "23557", "support": "{\"StringDB\": \"physical\", \"StringEvidence\": \"database:0.583,textmining:0.279\", \"String_Score_Physical\": 600, \"String_Score_Combined\": 711}", "selected": false}, "selected": false}, {"data": {"id": "2319311", "source": "2318357", "target": "2318567", "SCORE": "212", "shared_interaction": "Direct", "source_original": "23521", "Name_B": "SSH2", "Name_A": "RPL13A", "target_original": "85464", "Gene_B": "85464", "interaction": "Direct", "SUID": 2319311, "TYPE": "Direct", "Gene_A": "23521", "support": "{\"StringDB\": \"physical\", \"StringEvidence\": \"experiments:0.178,coexpression:0.022\", \"String_Score_Physical\": 212, \"String_Score_Combined\": 229}", "selected": false}, "selected": false}, {"data": {"id": "2319308", "source": "2318357", "target": "2318108", "SCORE": "995", "shared_interaction": "Direct", "source_original": "23521", "Name_B": "RPS19", "Name_A": "RPL13A", "target_original": "6223", "Gene_B": "6223", "interaction": "Direct", "SUID": 2319308, "TYPE": "Direct", "Gene_A": "23521", "support": "{\"StringDB\": \"physical\", \"StringEvidence\": \"coexpression:0.996,experiments:0.995,textmining:0.386,cooccurrence:0.216\", \"InWeb_IM\": \"inference\", \"BioGrid\": \"physical\", \"BioGrid_PubMed\": \"26344197\", \"BioGrid_Type\": \"Co-fractionation\", \"BioGrid_Score\": \"0.996825518\", \"String_Score_Physical\": 995, \"String_Score_Combined\": 999}", "selected": false}, "selected": false}, {"data": {"id": "2319305", "source": "2318357", "target": "2318105", "SCORE": "987", "shared_interaction": "Direct", "source_original": "23521", "Name_B": "RPLP1", "Name_A": "RPL13A", "target_original": "6176", "Gene_B": "6176", "interaction": "Direct", "SUID": 2319305, "TYPE": "Direct", "Gene_A": "23521", "support": "{\"StringDB\": \"physical\", \"StringEvidence\": \"experiments:0.987,coexpression:0.987,textmining:0.695\", \"InWeb_IM\": \"inference\", \"BioGrid\": \"physical\", \"BioGrid_PubMed\": \"33961781\", \"BioGrid_Type\": \"Affinity Capture-MS\", \"BioGrid_Score\": \"0.81963835\", \"String_Score_Physical\": 987, \"String_Score_Combined\": 999}", "selected": false}, "selected": false}, {"data": {"id": "2319302", "source": "2318357", "target": "2318393", "SCORE": "558", "shared_interaction": "Direct", "source_original": "23521", "Name_B": "NOP53", "Name_A": "RPL13A", "target_original": "29997", "Gene_B": "29997", "interaction": "Direct", "SUID": 2319302, "TYPE": "Direct", "Gene_A": "23521", "support": "{\"StringDB\": \"physical\", \"StringEvidence\": \"coexpression:0.583,experiments:0.539,textmining:0.032\", \"BioGrid\": \"physical\", \"BioGrid_PubMed\": \"33961781\", \"BioGrid_Type\": \"Affinity Capture-MS\", \"BioGrid_Score\": \"0.859035892\", \"String_Score_Physical\": 558, \"String_Score_Combined\": 821}", "selected": false}, "selected": false}, {"data": {"id": "2319299", "source": "2318357", "target": "2318363", "SCORE": "208", "shared_interaction": "Direct", "source_original": "23521", "Name_B": "PATZ1", "Name_A": "RPL13A", "target_original": "23598", "Gene_B": "23598", "interaction": "Direct", "SUID": 2319299, "TYPE": "Direct", "Gene_A": "23521", "support": "{\"BioGrid\": \"physical\", \"BioGrid_PubMed\": \"33961781\", \"BioGrid_Type\": \"Affinity Capture-MS\", \"BioGrid_Score\": \"0.75011182\"}", "selected": false}, "selected": false}, {"data": {"id": "2319296", "source": "2318351", "target": "2317841", "SCORE": "208", "shared_interaction": "Direct", "source_original": "23433", "Name_B": "ACVR2A", "Name_A": "RHOQ", "target_original": "92", "Gene_B": "92", "interaction": "Direct", "SUID": 2319296, "TYPE": "Direct", "Gene_A": "23433", "support": "{\"BioGrid\": \"physical\", \"BioGrid_PubMed\": \"31871319\", \"BioGrid_Type\": \"Affinity Capture-MS\"}", "selected": false}, "selected": false}, {"data": {"id": "2319293", "source": "2318351", "target": "2318171", "SCORE": "208", "shared_interaction": "Direct", "source_original": "23433", "Name_B": "STX10", "Name_A": "RHOQ", "target_original": "8677", "Gene_B": "8677", "interaction": "Direct", "SUID": 2319293, "TYPE": "Direct", "Gene_A": "23433", "support": "{\"BioGrid\": \"physical\", \"BioGrid_PubMed\": \"31871319\", \"BioGrid_Type\": \"Affinity Capture-MS\"}", "selected": false}, "selected": false}, {"data": {"id": "2319290", "source": "2318351", "target": "2318651", "SCORE": "208", "shared_interaction": "Direct", "source_original": "23433", "Name_B": "RELL1", "Name_A": "RHOQ", "target_original": "768211", "Gene_B": "768211", "interaction": "Direct", "SUID": 2319290, "TYPE": "Direct", "Gene_A": "23433", "support": "{\"BioGrid\": \"physical\", \"BioGrid_PubMed\": \"31871319\", \"BioGrid_Type\": \"Affinity Capture-MS\"}", "selected": false}, "selected": false}, {"data": {"id": "2319287", "source": "2318351", "target": "2318150", "SCORE": "208", "shared_interaction": "Direct", "source_original": "23433", "Name_B": "UGCG", "Name_A": "RHOQ", "target_original": "7357", "Gene_B": "7357", "interaction": "Direct", "SUID": 2319287, "TYPE": "Direct", "Gene_A": "23433", "support": "{\"BioGrid\": \"physical\", \"BioGrid_PubMed\": \"31871319\", \"BioGrid_Type\": \"Affinity Capture-MS\"}", "selected": false}, "selected": false}, {"data": {"id": "2319284", "source": "2318351", "target": "2318120", "SCORE": "294", "shared_interaction": "Direct", "source_original": "23433", "Name_B": "SOS1", "Name_A": "RHOQ", "target_original": "6654", "Gene_B": "6654", "interaction": "Direct", "SUID": 2319284, "TYPE": "Direct", "Gene_A": "23433", "support": "{\"InWeb_IM\": \"inference\"}", "selected": false}, "selected": false}, {"data": {"id": "2319281", "source": "2318351", "target": "2318117", "SCORE": "275", "shared_interaction": "Direct", "source_original": "23433", "Name_B": "SOD3", "Name_A": "RHOQ", "target_original": "6649", "Gene_B": "6649", "interaction": "Direct", "SUID": 2319281, "TYPE": "Direct", "Gene_A": "23433", "support": "{\"StringDB\": \"physical\", \"StringEvidence\": \"experiments:0.244\", \"String_Score_Physical\": 275, \"String_Score_Combined\": 275}", "selected": false}, "selected": false}, {"data": {"id": "2319278", "source": "2318351", "target": "2317877", "SCORE": "212", "shared_interaction": "Direct", "source_original": "23433", "Name_B": "BBS1", "Name_A": "RHOQ", "target_original": "582", "Gene_B": "582", "interaction": "Direct", "SUID": 2319278, "TYPE": "Direct", "Gene_A": "23433", "support": "{\"StringDB\": \"physical\", \"StringEvidence\": \"experiments:0.178,textmining:0.019\", \"String_Score_Physical\": 212, \"String_Score_Combined\": 226}", "selected": false}, "selected": false}, {"data": {"id": "2319275", "source": "2318351", "target": "2318075", "SCORE": "208", "shared_interaction": "Direct", "source_original": "23433", "Name_B": "PALM", "Name_A": "RHOQ", "target_original": "5064", "Gene_B": "5064", "interaction": "Direct", "SUID": 2319275, "TYPE": "Direct", "Gene_A": "23433", "support": "{\"BioGrid\": \"physical\", \"BioGrid_PubMed\": \"31871319\", \"BioGrid_Type\": \"Affinity Capture-MS\"}", "selected": false}, "selected": false}, {"data": {"id": "2319272", "source": "2318351", "target": "2318048", "SCORE": "250", "shared_interaction": "Direct", "source_original": "23433", "Name_B": "MVD", "Name_A": "RHOQ", "target_original": "4597", "Gene_B": "4597", "interaction": "Direct", "SUID": 2319272, "TYPE": "Direct", "Gene_A": "23433", "support": "{\"StringDB\": \"physical\", \"StringEvidence\": \"experiments:0.219,textmining:0.007\", \"String_Score_Physical\": 250, \"String_Score_Combined\": 256}", "selected": false}, "selected": false}, {"data": {"id": "2319269", "source": "2318351", "target": "2318393", "SCORE": "243", "shared_interaction": "Direct", "source_original": "23433", "Name_B": "NOP53", "Name_A": "RHOQ", "target_original": "29997", "Gene_B": "29997", "interaction": "Direct", "SUID": 2319269, "TYPE": "Direct", "Gene_A": "23433", "support": "{\"StringDB\": \"physical\", \"StringEvidence\": \"experiments:0.212,textmining:0.001\", \"String_Score_Physical\": 243, \"String_Score_Combined\": 244}", "selected": false}, "selected": false}, {"data": {"id": "2319266", "source": "2318351", "target": "2317976", "SCORE": "208", "shared_interaction": "Direct", "source_original": "23433", "Name_B": "GJA1", "Name_A": "RHOQ", "target_original": "2697", "Gene_B": "2697", "interaction": "Direct", "SUID": 2319266, "TYPE": "Direct", "Gene_A": "23433", "support": "{\"BioGrid\": \"physical\", \"BioGrid_PubMed\": \"31871319\", \"BioGrid_Type\": \"Affinity Capture-MS\"}", "selected": false}, "selected": false}, {"data": {"id": "2319263", "source": "2318348", "target": "2318138", "SCORE": "485", "shared_interaction": "Direct", "source_original": "23429", "Name_B": "TFDP2", "Name_A": "RYBP", "target_original": "7029", "Gene_B": "7029", "interaction": "Direct", "SUID": 2319263, "TYPE": "Direct", "Gene_A": "23429", "support": "{\"StringDB\": \"physical\", \"StringEvidence\": \"experiments:0.463,textmining:0.057\", \"BioGrid\": \"physical\", \"BioGrid_PubMed\": \"28514442\", \"BioGrid_Type\": \"Affinity Capture-MS\", \"BioGrid_Score\": \"0.890852726\", \"String_Score_Physical\": 485, \"String_Score_Combined\": 514}", "selected": false}, "selected": false}, {"data": {"id": "2319260", "source": "2318348", "target": "2318090", "SCORE": "213", "shared_interaction": "Direct", "source_original": "23429", "Name_B": "PHF2", "Name_A": "RYBP", "target_original": "5253", "Gene_B": "5253", "interaction": "Direct", "SUID": 2319260, "TYPE": "Direct", "Gene_A": "23429", "support": "{\"StringDB\": \"physical\", \"StringEvidence\": \"experiments:0.179,textmining:0.063\", \"String_Score_Physical\": 213, \"String_Score_Combined\": 262}", "selected": false}, "selected": false}, {"data": {"id": "2319257", "source": "2318342", "target": "2317976", "SCORE": "208", "shared_interaction": "Direct", "source_original": "23362", "Name_B": "GJA1", "Name_A": "PSD3", "target_original": "2697", "Gene_B": "2697", "interaction": "Direct", "SUID": 2319257, "TYPE": "Direct", "Gene_A": "23362", "support": "{\"BioGrid\": \"physical\", \"BioGrid_PubMed\": \"34079125\", \"BioGrid_Type\": \"Proximity Label-MS\", \"BioGrid_Score\": \"85.0\"}", "selected": false}, "selected": false}, {"data": {"id": "2319254", "source": "2318339", "target": "2318171", "SCORE": "369", "shared_interaction": "Direct", "source_original": "23339", "Name_B": "STX10", "Name_A": "VPS39", "target_original": "8677", "Gene_B": "8677", "interaction": "Direct", "SUID": 2319254, "TYPE": "Direct", "Gene_A": "23339", "support": "{\"StringDB\": \"physical\", \"StringEvidence\": \"experiments:0.342,textmining:0.226,coexpression:0.087\", \"String_Score_Physical\": 369, \"String_Score_Combined\": 554}", "selected": false}, "selected": false}, {"data": {"id": "2319251", "source": "2318339", "target": "2318549", "SCORE": "270", "shared_interaction": "Direct", "source_original": "23339", "Name_B": "RILP", "Name_A": "VPS39", "target_original": "83547", "Gene_B": "83547", "interaction": "Direct", "SUID": 2319251, "TYPE": "Direct", "Gene_A": "23339", "support": "{\"StringDB\": \"physical\", \"StringEvidence\": \"textmining:0.385,experiments:0.239\", \"BioGrid\": \"physical\", \"BioGrid_PubMed\": \"25445562\", \"BioGrid_Type\": \"Reconstituted Complex\", \"String_Score_Physical\": 270, \"String_Score_Combined\": 551}", "selected": false}, "selected": false}, {"data": {"id": "2319248", "source": "2318339", "target": "2318636", "SCORE": "402", "shared_interaction": "Direct", "source_original": "23339", "Name_B": "RAB7B", "Name_A": "VPS39", "target_original": "338382", "Gene_B": "338382", "interaction": "Direct", "SUID": 2319248, "TYPE": "Direct", "Gene_A": "23339", "support": "{\"StringDB\": \"physical\", \"StringEvidence\": \"textmining:0.885,experiments:0.376\", \"String_Score_Physical\": 402, \"String_Score_Combined\": 931}", "selected": false}, "selected": false}, {"data": {"id": "2319239", "source": "2318336", "target": "2318441", "SCORE": "420", "shared_interaction": "Direct", "source_original": "23301", "Name_B": "IFT57", "Name_A": "EHBP1", "target_original": "55081", "Gene_B": "55081", "interaction": "Direct", "SUID": 2319239, "TYPE": "Direct", "Gene_A": "23301", "support": "{\"StringDB\": \"physical\", \"StringEvidence\": \"experiments:0.395\", \"BioGrid\": \"physical\", \"BioGrid_PubMed\": \"33961781,28514442,26186194\", \"BioGrid_Type\": \"Affinity Capture-MS\", \"BioGrid_Score\": \"0.999467982,0.998154789,0.999475851\", \"String_Score_Physical\": 420, \"String_Score_Combined\": 420}", "selected": false}, "selected": false}, {"data": {"id": "2319236", "source": "2318336", "target": "2317976", "SCORE": "208", "shared_interaction": "Direct", "source_original": "23301", "Name_B": "GJA1", "Name_A": "EHBP1", "target_original": "2697", "Gene_B": "2697", "interaction": "Direct", "SUID": 2319236, "TYPE": "Direct", "Gene_A": "23301", "support": "{\"BioGrid\": \"physical\", \"BioGrid_PubMed\": \"34079125\", \"BioGrid_Type\": \"Proximity Label-MS\", \"BioGrid_Score\": \"5.98\"}", "selected": false}, "selected": false}, {"data": {"id": "2319233", "source": "2318336", "target": "2318369", "SCORE": "208", "shared_interaction": "Direct", "source_original": "23301", "Name_B": "METTL7A", "Name_A": "EHBP1", "target_original": "25840", "Gene_B": "25840", "interaction": "Direct", "SUID": 2319233, "TYPE": "Direct", "Gene_A": "23301", "support": "{\"BioGrid\": \"physical\", \"BioGrid_PubMed\": \"34079125\", \"BioGrid_Type\": \"Proximity Label-MS\", \"BioGrid_Score\": \"6.73\"}", "selected": false}, "selected": false}, {"data": {"id": "2319221", "source": "2318333", "target": "2318222", "SCORE": "286", "shared_interaction": "Direct", "source_original": "23194", "Name_B": "TBC1D5", "Name_A": "FBXL7", "target_original": "9779", "Gene_B": "9779", "interaction": "Direct", "SUID": 2319221, "TYPE": "Direct", "Gene_A": "23194", "support": "{\"StringDB\": \"physical\", \"StringEvidence\": \"experiments:0.256,textmining:0.059,coexpression:0.025\", \"BioGrid\": \"physical\", \"BioGrid_PubMed\": \"32296183\", \"BioGrid_Type\": \"Two-hybrid\", \"String_Score_Physical\": 286, \"String_Score_Combined\": 345}", "selected": false}, "selected": false}, {"data": {"id": "2319218", "source": "2318333", "target": "2318099", "SCORE": "900", "shared_interaction": "Direct", "source_original": "23194", "Name_B": "PSME1", "Name_A": "FBXL7", "target_original": "5720", "Gene_B": "5720", "interaction": "Direct", "SUID": 2319218, "TYPE": "Direct", "Gene_A": "23194", "support": "{\"StringDB\": \"physical\", \"StringEvidence\": \"database:0.896\", \"String_Score_Physical\": 900, \"String_Score_Combined\": 900}", "selected": false}, "selected": false}, {"data": {"id": "2319215", "source": "2318330", "target": "2318375", "SCORE": "218", "shared_interaction": "Direct", "source_original": "23175", "Name_B": "GEMIN5", "Name_A": "LPIN1", "target_original": "25929", "Gene_B": "25929", "interaction": "Direct", "SUID": 2319215, "TYPE": "Direct", "Gene_A": "23175", "support": "{\"StringDB\": \"physical\", \"StringEvidence\": \"experiments:0.185\", \"BioGrid\": \"physical\", \"BioGrid_PubMed\": \"26496610\", \"BioGrid_Type\": \"Affinity Capture-MS\", \"String_Score_Physical\": 218, \"String_Score_Combined\": 218}", "selected": false}, "selected": false}, {"data": {"id": "2319212", "source": "2318327", "target": "2318231", "SCORE": "208", "shared_interaction": "Direct", "source_original": "23107", "Name_B": "MAFB", "Name_A": "MRPS27", "target_original": "9935", "Gene_B": "9935", "interaction": "Direct", "SUID": 2319212, "TYPE": "Direct", "Gene_A": "23107", "support": "{\"BioGrid\": \"physical\", \"BioGrid_PubMed\": \"31822558\", \"BioGrid_Type\": \"Affinity Capture-MS\"}", "selected": false}, "selected": false}, {"data": {"id": "2319209", "source": "2318327", "target": "2318474", "SCORE": "208", "shared_interaction": "Direct", "source_original": "23107", "Name_B": "COQ8A", "Name_A": "MRPS27", "target_original": "56997", "Gene_B": "56997", "interaction": "Direct", "SUID": 2319209, "TYPE": "Direct", "Gene_A": "23107", "support": "{\"BioGrid\": \"physical\", \"BioGrid_PubMed\": \"32707033\", \"BioGrid_Type\": \"Affinity Capture-MS\", \"BioGrid_Score\": \"68.0\"}", "selected": false}, "selected": false}, {"data": {"id": "2319206", "source": "2318327", "target": "2318393", "SCORE": "208", "shared_interaction": "Direct", "source_original": "23107", "Name_B": "NOP53", "Name_A": "MRPS27", "target_original": "29997", "Gene_B": "29997", "interaction": "Direct", "SUID": 2319206, "TYPE": "Direct", "Gene_A": "23107", "support": "{\"BioGrid\": \"physical\", \"BioGrid_PubMed\": \"33961781\", \"BioGrid_Type\": \"Affinity Capture-MS\", \"BioGrid_Score\": \"0.770063678\"}", "selected": false}, "selected": false}, {"data": {"id": "2319203", "source": "2318324", "target": "2318336", "SCORE": "250", "shared_interaction": "Direct", "source_original": "23024", "Name_B": "EHBP1", "Name_A": "PDZRN3", "target_original": "23301", "Gene_B": "23301", "interaction": "Direct", "SUID": 2319203, "TYPE": "Direct", "Gene_A": "23024", "support": "{\"StringDB\": \"physical\", \"StringEvidence\": \"experiments:0.218\", \"String_Score_Physical\": 250, \"String_Score_Combined\": 250}", "selected": false}, "selected": false}, {"data": {"id": "2319200", "source": "2318321", "target": "2318561", "SCORE": "208", "shared_interaction": "Direct", "source_original": "22921", "Name_B": "MAP1LC3A", "Name_A": "MSRB2", "target_original": "84557", "Gene_B": "84557", "interaction": "Direct", "SUID": 2319200, "TYPE": "Direct", "Gene_A": "22921", "support": "{\"BioGrid\": \"physical\", \"BioGrid_PubMed\": \"31282614\", \"BioGrid_Type\": \"Affinity Capture-Western,Affinity Capture-MS\"}", "selected": false}, "selected": false}, {"data": {"id": "2319197", "source": "2318321", "target": "2318528", "SCORE": "275", "shared_interaction": "Direct", "source_original": "22921", "Name_B": "DGLUCY", "Name_A": "MSRB2", "target_original": "80017", "Gene_B": "80017", "interaction": "Direct", "SUID": 2319197, "TYPE": "Direct", "Gene_A": "22921", "support": "{\"StringDB\": \"physical\", \"StringEvidence\": \"experiments:0.244,coexpression:0.024\", \"BioGrid\": \"physical\", \"BioGrid_PubMed\": \"27499296\", \"BioGrid_Type\": \"Affinity Capture-MS\", \"BioGrid_Score\": \"99.7\", \"String_Score_Physical\": 275, \"String_Score_Combined\": 292}", "selected": false}, "selected": false}, {"data": {"id": "2319194", "source": "2318321", "target": "2318399", "SCORE": "208", "shared_interaction": "Direct", "source_original": "22921", "Name_B": "AK3", "Name_A": "MSRB2", "target_original": "50808", "Gene_B": "50808", "interaction": "Direct", "SUID": 2319194, "TYPE": "Direct", "Gene_A": "22921", "support": "{\"BioGrid\": \"physical\", \"BioGrid_PubMed\": \"31536960\", \"BioGrid_Type\": \"Co-fractionation\", \"BioGrid_Score\": \"1.517217428\"}", "selected": false}, "selected": false}, {"data": {"id": "2318891", "source": "2318318", "target": "2317976", "SCORE": "208", "shared_interaction": "Direct", "source_original": "11188", "Name_B": "GJA1", "Name_A": "NISCH", "target_original": "2697", "Gene_B": "2697", "interaction": "Direct", "SUID": 2318891, "TYPE": "Direct", "Gene_A": "11188", "support": "{\"BioGrid\": \"physical\", \"BioGrid_PubMed\": \"34079125\", \"BioGrid_Type\": \"Proximity Label-MS\", \"BioGrid_Score\": \"75.0\"}", "selected": false}, "selected": false}, {"data": {"id": "2318888", "source": "2318318", "target": "2318351", "SCORE": "208", "shared_interaction": "Direct", "source_original": "11188", "Name_B": "RHOQ", "Name_A": "NISCH", "target_original": "23433", "Gene_B": "23433", "interaction": "Direct", "SUID": 2318888, "TYPE": "Direct", "Gene_A": "11188", "support": "{\"BioGrid\": \"physical\", \"BioGrid_PubMed\": \"31871319\", \"BioGrid_Type\": \"Affinity Capture-MS\"}", "selected": false}, "selected": false}, {"data": {"id": "2318885", "source": "2318315", "target": "2317991", "SCORE": "294", "shared_interaction": "Direct", "source_original": "11185", "Name_B": "HNMT", "Name_A": "INMT", "target_original": "3176", "Gene_B": "3176", "interaction": "Direct", "SUID": 2318885, "TYPE": "Direct", "Gene_A": "11185", "support": "{\"StringDB\": \"functional\", \"StringEvidence\": \"textmining:0.351\", \"InWeb_IM\": \"inference\", \"String_Score_Combined\": 378, \"String_Score_Physical\": 294}", "selected": false}, "selected": false}, {"data": {"id": "2318882", "source": "2318312", "target": "2318495", "SCORE": "192", "shared_interaction": "Direct", "source_original": "11170", "Name_B": "AZI2", "Name_A": "FAM107A", "target_original": "64343", "Gene_B": "64343", "interaction": "Direct", "SUID": 2318882, "TYPE": "Direct", "Gene_A": "11170", "support": "{\"StringDB\": \"physical\", \"StringEvidence\": \"experiments:0.157\", \"BioGrid\": \"physical\", \"BioGrid_PubMed\": \"28604741\", \"BioGrid_Type\": \"Two-hybrid\", \"String_Score_Physical\": 192, \"String_Score_Combined\": 192}", "selected": false}, "selected": false}, {"data": {"id": "2318879", "source": "2318309", "target": "2318093", "SCORE": "775", "shared_interaction": "Direct", "source_original": "11119", "Name_B": "PPL", "Name_A": "BTN3A1", "target_original": "5493", "Gene_B": "5493", "interaction": "Direct", "SUID": 2318879, "TYPE": "Direct", "Gene_A": "11119", "support": "{\"StringDB\": \"physical\", \"StringEvidence\": \"textmining:0.830,database:0.583,experiments:0.439\", \"String_Score_Physical\": 775, \"String_Score_Combined\": 961}", "selected": false}, "selected": false}, {"data": {"id": "2318876", "source": "2318306", "target": "2318618", "SCORE": "298", "shared_interaction": "Direct", "source_original": "11075", "Name_B": "TXLNA", "Name_A": "STMN2", "target_original": "200081", "Gene_B": "200081", "interaction": "Direct", "SUID": 2318876, "TYPE": "Direct", "Gene_A": "11075", "support": "{\"StringDB\": \"physical\", \"StringEvidence\": \"experiments:0.268\", \"InWeb_IM\": \"experimental\", \"BioGrid\": \"physical\", \"BioGrid_PubMed\": \"25416956\", \"BioGrid_Type\": \"Two-hybrid\", \"String_Score_Physical\": 298, \"String_Score_Combined\": 298}", "selected": false}, "selected": false}, {"data": {"id": "2318873", "source": "2318300", "target": "2318456", "SCORE": "600", "shared_interaction": "Direct", "source_original": "10891", "Name_B": "MED29", "Name_A": "PPARGC1A", "target_original": "55588", "Gene_B": "55588", "interaction": "Direct", "SUID": 2318873, "TYPE": "Direct", "Gene_A": "10891", "support": "{\"StringDB\": \"physical\", \"StringEvidence\": \"database:0.583\", \"String_Score_Physical\": 600, \"String_Score_Combined\": 600}", "selected": false}, "selected": false}, {"data": {"id": "2318870", "source": "2318300", "target": "2318087", "SCORE": "270", "shared_interaction": "Direct", "source_original": "10891", "Name_B": "PDK4", "Name_A": "PPARGC1A", "target_original": "5166", "Gene_B": "5166", "interaction": "Direct", "SUID": 2318870, "TYPE": "Direct", "Gene_A": "10891", "support": "{\"StringDB\": \"physical\", \"StringEvidence\": \"textmining:0.728,experiments:0.239,coexpression:0.049\", \"String_Score_Physical\": 270, \"String_Score_Combined\": 811}", "selected": false}, "selected": false}, {"data": {"id": "2318867", "source": "2318300", "target": "2318033", "SCORE": "900", "shared_interaction": "Direct", "source_original": "10891", "Name_B": "LEP", "Name_A": "PPARGC1A", "target_original": "3952", "Gene_B": "3952", "interaction": "Direct", "SUID": 2318867, "TYPE": "Direct", "Gene_A": "10891", "support": "{\"StringDB\": \"physical\", \"StringEvidence\": \"database:0.896,textmining:0.680\", \"String_Score_Physical\": 900, \"String_Score_Combined\": 968}", "selected": false}, "selected": false}, {"data": {"id": "2318864", "source": "2318300", "target": "2317985", "SCORE": "800", "shared_interaction": "Direct", "source_original": "10891", "Name_B": "GPX3", "Name_A": "PPARGC1A", "target_original": "2878", "Gene_B": "2878", "interaction": "Direct", "SUID": 2318864, "TYPE": "Direct", "Gene_A": "10891", "support": "{\"StringDB\": \"physical\", \"StringEvidence\": \"database:0.791,textmining:0.185\", \"String_Score_Physical\": 800, \"String_Score_Combined\": 836}", "selected": false}, "selected": false}, {"data": {"id": "2318861", "source": "2318300", "target": "2318345", "SCORE": "900", "shared_interaction": "Direct", "source_original": "10891", "Name_B": "CRTC1", "Name_A": "PPARGC1A", "target_original": "23373", "Gene_B": "23373", "interaction": "Direct", "SUID": 2318861, "TYPE": "Direct", "Gene_A": "10891", "support": "{\"StringDB\": \"physical\", \"StringEvidence\": \"database:0.896,textmining:0.293\", \"String_Score_Physical\": 900, \"String_Score_Combined\": 929}", "selected": false}, "selected": false}, {"data": {"id": "2318858", "source": "2318300", "target": "2317916", "SCORE": "900", "shared_interaction": "Direct", "source_original": "10891", "Name_B": "CREB1", "Name_A": "PPARGC1A", "target_original": "1385", "Gene_B": "1385", "interaction": "Direct", "SUID": 2318858, "TYPE": "Direct", "Gene_A": "10891", "support": "{\"StringDB\": \"physical\", \"StringEvidence\": \"database:0.896,textmining:0.844\", \"String_Score_Physical\": 900, \"String_Score_Combined\": 984}", "selected": false}, "selected": false}, {"data": {"id": "2318855", "source": "2318297", "target": "2318447", "SCORE": "208", "shared_interaction": "Direct", "source_original": "10867", "Name_B": "EVA1B", "Name_A": "TSPAN9", "target_original": "55194", "Gene_B": "55194", "interaction": "Direct", "SUID": 2318855, "TYPE": "Direct", "Gene_A": "10867", "support": "{\"BioGrid\": \"physical\", \"BioGrid_PubMed\": \"33961781\", \"BioGrid_Type\": \"Affinity Capture-MS\", \"BioGrid_Score\": \"0.999180874\"}", "selected": false}, "selected": false}, {"data": {"id": "2318852", "source": "2318294", "target": "2318510", "SCORE": "208", "shared_interaction": "Direct", "source_original": "10826", "Name_B": "TMEM106C", "Name_A": "FAXDC2", "target_original": "79022", "Gene_B": "79022", "interaction": "Direct", "SUID": 2318852, "TYPE": "Direct", "Gene_A": "10826", "support": "{\"BioGrid\": \"physical\", \"BioGrid_PubMed\": \"32296183\", \"BioGrid_Type\": \"Two-hybrid\"}", "selected": false}, "selected": false}, {"data": {"id": "2318849", "source": "2318294", "target": "2317955", "SCORE": "609", "shared_interaction": "Direct", "source_original": "10826", "Name_B": "FDFT1", "Name_A": "FAXDC2", "target_original": "2222", "Gene_B": "2222", "interaction": "Direct", "SUID": 2318849, "TYPE": "Direct", "Gene_A": "10826", "support": "{\"StringDB\": \"physical\", \"StringEvidence\": \"experiments:0.592,textmining:0.477,coexpression:0.136,neighborhood:0.042\", \"String_Score_Physical\": 609, \"String_Score_Combined\": 830}", "selected": false}, "selected": false}, {"data": {"id": "2318846", "source": "2318294", "target": "2317946", "SCORE": "208", "shared_interaction": "Direct", "source_original": "10826", "Name_B": "STOM", "Name_A": "FAXDC2", "target_original": "2040", "Gene_B": "2040", "interaction": "Direct", "SUID": 2318846, "TYPE": "Direct", "Gene_A": "10826", "support": "{\"BioGrid\": \"physical\", \"BioGrid_PubMed\": \"32296183\", \"BioGrid_Type\": \"Two-hybrid\"}", "selected": false}, "selected": false}, {"data": {"id": "2318843", "source": "2318291", "target": "2318108", "SCORE": "208", "shared_interaction": "Direct", "source_original": "10667", "Name_B": "RPS19", "Name_A": "FARS2", "target_original": "6223", "Gene_B": "6223", "interaction": "Direct", "SUID": 2318843, "TYPE": "Direct", "Gene_A": "10667", "support": "{\"BioGrid\": \"physical\", \"BioGrid_PubMed\": \"33961781\", \"BioGrid_Type\": \"Affinity Capture-MS\", \"BioGrid_Score\": \"0.954601633\"}", "selected": false}, "selected": false}, {"data": {"id": "2318840", "source": "2318291", "target": "2318477", "SCORE": "208", "shared_interaction": "Direct", "source_original": "10667", "Name_B": "MAN1C1", "Name_A": "FARS2", "target_original": "57134", "Gene_B": "57134", "interaction": "Direct", "SUID": 2318840, "TYPE": "Direct", "Gene_A": "10667", "support": "{\"BioGrid\": \"physical\", \"BioGrid_PubMed\": \"32296183\", \"BioGrid_Type\": \"Two-hybrid\"}", "selected": false}, "selected": false}, {"data": {"id": "2318837", "source": "2318291", "target": "2317973", "SCORE": "475", "shared_interaction": "Direct", "source_original": "10667", "Name_B": "GAMT", "Name_A": "FARS2", "target_original": "2593", "Gene_B": "2593", "interaction": "Direct", "SUID": 2318837, "TYPE": "Direct", "Gene_A": "10667", "support": "{\"StringDB\": \"physical\", \"StringEvidence\": \"experiments:0.453\", \"InWeb_IM\": \"experimental\", \"BioGrid\": \"physical\", \"BioGrid_PubMed\": \"33961781,28514442,26186194\", \"BioGrid_Type\": \"Affinity Capture-MS\", \"BioGrid_Score\": \"0.999524645,0.997157187,0.997674438\", \"String_Score_Physical\": 475, \"String_Score_Combined\": 475}", "selected": false}, "selected": false}, {"data": {"id": "2318834", "source": "2318288", "target": "2318471", "SCORE": "275", "shared_interaction": "Direct", "source_original": "10628", "Name_B": "RGMA", "Name_A": "TXNIP", "target_original": "56963", "Gene_B": "56963", "interaction": "Direct", "SUID": 2318834, "TYPE": "Direct", "Gene_A": "10628", "support": "{\"StringDB\": \"physical\", \"StringEvidence\": \"experiments:0.244,textmining:0.017\", \"BioGrid\": \"physical\", \"BioGrid_PubMed\": \"26496610\", \"BioGrid_Type\": \"Affinity Capture-MS\", \"String_Score_Physical\": 275, \"String_Score_Combined\": 287}", "selected": false}, "selected": false}, {"data": {"id": "2318831", "source": "2318285", "target": "2318114", "SCORE": "432", "shared_interaction": "Direct", "source_original": "10550", "Name_B": "SLC1A3", "Name_A": "ARL6IP5", "target_original": "6507", "Gene_B": "6507", "interaction": "Direct", "SUID": 2318831, "TYPE": "Direct", "Gene_A": "10550", "support": "{\"StringDB\": \"functional\", \"StringEvidence\": \"textmining:0.367\", \"OmniPath\": \"pathwayextra\", \"OmniPath_Reference\": \"Wang\", \"String_Score_Combined\": 392, \"String_Score_Physical\": 432}", "selected": false}, "selected": false}, {"data": {"id": "2318828", "source": "2318285", "target": "2317937", "SCORE": "208", "shared_interaction": "Direct", "source_original": "10550", "Name_B": "DDX6", "Name_A": "ARL6IP5", "target_original": "1656", "Gene_B": "1656", "interaction": "Direct", "SUID": 2318828, "TYPE": "Direct", "Gene_A": "10550", "support": "{\"BioGrid\": \"physical\", \"BioGrid_PubMed\": \"35271311\", \"BioGrid_Type\": \"Affinity Capture-MS\"}", "selected": false}, "selected": false}, {"data": {"id": "2318825", "source": "2318282", "target": "2318567", "SCORE": "218", "shared_interaction": "Direct", "source_original": "10522", "Name_B": "SSH2", "Name_A": "DEAF1", "target_original": "85464", "Gene_B": "85464", "interaction": "Direct", "SUID": 2318825, "TYPE": "Direct", "Gene_A": "10522", "support": "{\"StringDB\": \"physical\", \"StringEvidence\": \"experiments:0.185\", \"String_Score_Physical\": 218, \"String_Score_Combined\": 218}", "selected": false}, "selected": false}, {"data": {"id": "2318822", "source": "2318282", "target": "2317994", "SCORE": "386", "shared_interaction": "Direct", "source_original": "10522", "Name_B": "HOXA10", "Name_A": "DEAF1", "target_original": "3206", "Gene_B": "3206", "interaction": "Direct", "SUID": 2318822, "TYPE": "Direct", "Gene_A": "10522", "support": "{\"StringDB\": \"physical\", \"StringEvidence\": \"experiments:0.360\", \"String_Score_Physical\": 386, \"String_Score_Combined\": 386}", "selected": false}, "selected": false}, {"data": {"id": "2318819", "source": "2318282", "target": "2317916", "SCORE": "270", "shared_interaction": "Direct", "source_original": "10522", "Name_B": "CREB1", "Name_A": "DEAF1", "target_original": "1385", "Gene_B": "1385", "interaction": "Direct", "SUID": 2318819, "TYPE": "Direct", "Gene_A": "10522", "support": "{\"StringDB\": \"physical\", \"StringEvidence\": \"experiments:0.239,textmining:0.201\", \"InWeb_IM\": \"experimental\", \"BioGrid\": \"physical\", \"BioGrid_PubMed\": \"23846693\", \"BioGrid_Type\": \"Affinity Capture-Western\", \"String_Score_Physical\": 270, \"String_Score_Combined\": 416}", "selected": false}, "selected": false}, {"data": {"id": "2318816", "source": "2318279", "target": "2318561", "SCORE": "334", "shared_interaction": "Direct", "source_original": "10521", "Name_B": "MAP1LC3A", "Name_A": "DDX17", "target_original": "84557", "Gene_B": "84557", "interaction": "Direct", "SUID": 2318816, "TYPE": "Direct", "Gene_A": "10521", "support": "{\"StringDB\": \"physical\", \"StringEvidence\": \"experiments:0.306,textmining:0.005\", \"BioGrid\": \"physical\", \"BioGrid_PubMed\": \"22963397\", \"BioGrid_Type\": \"Affinity Capture-MS\", \"String_Score_Physical\": 334, \"String_Score_Combined\": 337}", "selected": false}, "selected": false}, {"data": {"id": "2318813", "source": "2318279", "target": "2318618", "SCORE": "678", "shared_interaction": "Direct", "source_original": "10521", "Name_B": "TXLNA", "Name_A": "DDX17", "target_original": "200081", "Gene_B": "200081", "interaction": "Direct", "SUID": 2318813, "TYPE": "Direct", "Gene_A": "10521", "support": "{\"StringDB\": \"physical\", \"StringEvidence\": \"experiments:0.664\", \"BioGrid\": \"physical\", \"BioGrid_PubMed\": \"26344197\", \"BioGrid_Type\": \"Co-fractionation\", \"BioGrid_Score\": \"0.119845369\", \"String_Score_Physical\": 678, \"String_Score_Combined\": 678}", "selected": false}, "selected": false}, {"data": {"id": "2318810", "source": "2318279", "target": "2317919", "SCORE": "208", "shared_interaction": "Direct", "source_original": "10521", "Name_B": "CRY2", "Name_A": "DDX17", "target_original": "1408", "Gene_B": "1408", "interaction": "Direct", "SUID": 2318810, "TYPE": "Direct", "Gene_A": "10521", "support": "{\"BioGrid\": \"physical\", \"BioGrid_PubMed\": \"25756610\", \"BioGrid_Type\": \"Affinity Capture-MS\"}", "selected": false}, "selected": false}, {"data": {"id": "2318807", "source": "2318276", "target": "2318189", "SCORE": "208", "shared_interaction": "Direct", "source_original": "10409", "Name_B": "ARHGEF7", "Name_A": "BASP1", "target_original": "8874", "Gene_B": "8874", "interaction": "Direct", "SUID": 2318807, "TYPE": "Direct", "Gene_A": "10409", "support": "{\"BioGrid\": \"physical\", \"BioGrid_PubMed\": \"35831314\", \"BioGrid_Type\": \"Co-fractionation\"}", "selected": false}, "selected": false}, {"data": {"id": "2318804", "source": "2318276", "target": "2318147", "SCORE": "208", "shared_interaction": "Direct", "source_original": "10409", "Name_B": "TPD52L1", "Name_A": "BASP1", "target_original": "7164", "Gene_B": "7164", "interaction": "Direct", "SUID": 2318804, "TYPE": "Direct", "Gene_A": "10409", "support": "{\"BioGrid\": \"physical\", \"BioGrid_PubMed\": \"35831314\", \"BioGrid_Type\": \"Co-fractionation\"}", "selected": false}, "selected": false}, {"data": {"id": "2318801", "source": "2318276", "target": "2317976", "SCORE": "208", "shared_interaction": "Direct", "source_original": "10409", "Name_B": "GJA1", "Name_A": "BASP1", "target_original": "2697", "Gene_B": "2697", "interaction": "Direct", "SUID": 2318801, "TYPE": "Direct", "Gene_A": "10409", "support": "{\"BioGrid\": \"physical\", \"BioGrid_PubMed\": \"34079125\", \"BioGrid_Type\": \"Proximity Label-MS\", \"BioGrid_Score\": \"30.62\"}", "selected": false}, "selected": false}, {"data": {"id": "2318798", "source": "2318276", "target": "2318351", "SCORE": "208", "shared_interaction": "Direct", "source_original": "10409", "Name_B": "RHOQ", "Name_A": "BASP1", "target_original": "23433", "Gene_B": "23433", "interaction": "Direct", "SUID": 2318798, "TYPE": "Direct", "Gene_A": "10409", "support": "{\"BioGrid\": \"physical\", \"BioGrid_PubMed\": \"31871319\", \"BioGrid_Type\": \"Affinity Capture-MS\"}", "selected": false}, "selected": false}, {"data": {"id": "2318786", "source": "2318273", "target": "2318354", "SCORE": "368", "shared_interaction": "Direct", "source_original": "10351", "Name_B": "ABCA6", "Name_A": "ABCA8", "target_original": "23460", "Gene_B": "23460", "interaction": "Direct", "SUID": 2318786, "TYPE": "Direct", "Gene_A": "10351", "support": "{\"StringDB\": \"physical\", \"StringEvidence\": \"textmining:0.920,experiments:0.341,coexpression:0.262\", \"BioGrid\": \"physical\", \"BioGrid_PubMed\": \"33961781\", \"BioGrid_Type\": \"Affinity Capture-MS\", \"BioGrid_Score\": \"0.998487391\", \"String_Score_Physical\": 368, \"String_Score_Combined\": 550}", "selected": false}, "selected": false}, {"data": {"id": "2318783", "source": "2318270", "target": "2318354", "SCORE": "254", "shared_interaction": "Direct", "source_original": "10350", "Name_B": "ABCA6", "Name_A": "ABCA9", "target_original": "23460", "Gene_B": "23460", "interaction": "Direct", "SUID": 2318783, "TYPE": "Direct", "Gene_A": "10350", "support": "{\"StringDB\": \"physical\", \"StringEvidence\": \"textmining:0.909,experiments:0.223,coexpression:0.186\", \"String_Score_Physical\": 254, \"String_Score_Combined\": 415}", "selected": false}, "selected": false}, {"data": {"id": "2318780", "source": "2318270", "target": "2318273", "SCORE": "250", "shared_interaction": "Direct", "source_original": "10350", "Name_B": "ABCA8", "Name_A": "ABCA9", "target_original": "10351", "Gene_B": "10351", "interaction": "Direct", "SUID": 2318780, "TYPE": "Direct", "Gene_A": "10350", "support": "{\"StringDB\": \"physical\", \"StringEvidence\": \"textmining:0.905,experiments:0.218,coexpression:0.120\", \"String_Score_Physical\": 250, \"String_Score_Combined\": 354}", "selected": false}, "selected": false}, {"data": {"id": "2318768", "source": "2318267", "target": "2318168", "SCORE": "256", "shared_interaction": "Direct", "source_original": "10252", "Name_B": "CHRD", "Name_A": "SPRY1", "target_original": "8646", "Gene_B": "8646", "interaction": "Direct", "SUID": 2318768, "TYPE": "Direct", "Gene_A": "10252", "support": "{\"StringDB\": \"physical\", \"StringEvidence\": \"experiments:0.224,textmining:0.131,coexpression:0.022\", \"BioGrid\": \"physical\", \"BioGrid_PubMed\": \"32296183\", \"BioGrid_Type\": \"Two-hybrid\", \"String_Score_Physical\": 256, \"String_Score_Combined\": 367}", "selected": false}, "selected": false}, {"data": {"id": "2318765", "source": "2318267", "target": "2318120", "SCORE": "432", "shared_interaction": "Direct", "source_original": "10252", "Name_B": "SOS1", "Name_A": "SPRY1", "target_original": "6654", "Gene_B": "6654", "interaction": "Direct", "SUID": 2318765, "TYPE": "Direct", "Gene_A": "10252", "support": "{\"OmniPath\": \"omnipath\", \"OmniPath_Reference\": \"ACSN;SIGNOR\", \"InWeb_IM\": \"inference\"}", "selected": false}, "selected": false}, {"data": {"id": "2318762", "source": "2318267", "target": "2317952", "SCORE": "208", "shared_interaction": "Direct", "source_original": "10252", "Name_B": "FBLN1", "Name_A": "SPRY1", "target_original": "2192", "Gene_B": "2192", "interaction": "Direct", "SUID": 2318762, "TYPE": "Direct", "Gene_A": "10252", "support": "{\"BioGrid\": \"physical\", \"BioGrid_PubMed\": \"32296183\", \"BioGrid_Type\": \"Two-hybrid\"}", "selected": false}, "selected": false}, {"data": {"id": "2318759", "source": "2318267", "target": "2318291", "SCORE": "208", "shared_interaction": "Direct", "source_original": "10252", "Name_B": "FARS2", "Name_A": "SPRY1", "target_original": "10667", "Gene_B": "10667", "interaction": "Direct", "SUID": 2318759, "TYPE": "Direct", "Gene_A": "10252", "support": "{\"BioGrid\": \"physical\", \"BioGrid_PubMed\": \"32296183\", \"BioGrid_Type\": \"Two-hybrid\"}", "selected": false}, "selected": false}, {"data": {"id": "2318756", "source": "2318264", "target": "2318228", "SCORE": "208", "shared_interaction": "Direct", "source_original": "10241", "Name_B": "KEAP1", "Name_A": "CALCOCO2", "target_original": "9817", "Gene_B": "9817", "interaction": "Direct", "SUID": 2318756, "TYPE": "Direct", "Gene_A": "10241", "support": "{\"StringDB\": \"functional\", \"StringEvidence\": \"textmining:0.296\", \"BioGrid\": \"physical\", \"BioGrid_PubMed\": \"33545068\", \"BioGrid_Type\": \"Proximity Label-MS\", \"String_Score_Combined\": 325, \"String_Score_Physical\": 208}", "selected": false}, "selected": false}, {"data": {"id": "2318753", "source": "2318264", "target": "2318225", "SCORE": "208", "shared_interaction": "Direct", "source_original": "10241", "Name_B": "GIT2", "Name_A": "CALCOCO2", "target_original": "9815", "Gene_B": "9815", "interaction": "Direct", "SUID": 2318753, "TYPE": "Direct", "Gene_A": "10241", "support": "{\"BioGrid\": \"physical\", \"BioGrid_PubMed\": \"21988832\", \"BioGrid_Type\": \"Two-hybrid\"}", "selected": false}, "selected": false}, {"data": {"id": "2318750", "source": "2318264", "target": "2318216", "SCORE": "208", "shared_interaction": "Direct", "source_original": "10241", "Name_B": "HDAC4", "Name_A": "CALCOCO2", "target_original": "9759", "Gene_B": "9759", "interaction": "Direct", "SUID": 2318750, "TYPE": "Direct", "Gene_A": "10241", "support": "{\"BioGrid\": \"physical\", \"BioGrid_PubMed\": \"32296183\", \"BioGrid_Type\": \"Two-hybrid\"}", "selected": false}, "selected": false}, {"data": {"id": "2318747", "source": "2318264", "target": "2318561", "SCORE": "688", "shared_interaction": "Direct", "source_original": "10241", "Name_B": "MAP1LC3A", "Name_A": "CALCOCO2", "target_original": "84557", "Gene_B": "84557", "interaction": "Direct", "SUID": 2318747, "TYPE": "Direct", "Gene_A": "10241", "support": "{\"StringDB\": \"physical\", \"StringEvidence\": \"textmining:0.706,experiments:0.675\", \"BioGrid\": \"physical\", \"BioGrid_PubMed\": \"30309841,25771791,19820708\", \"BioGrid_Type\": \"Affinity Capture-Western,Reconstituted Complex\", \"String_Score_Physical\": 688, \"String_Score_Combined\": 908}", "selected": false}, "selected": false}, {"data": {"id": "2318744", "source": "2318264", "target": "2318495", "SCORE": "788", "shared_interaction": "Direct", "source_original": "10241", "Name_B": "AZI2", "Name_A": "CALCOCO2", "target_original": "64343", "Gene_B": "64343", "interaction": "Direct", "SUID": 2318744, "TYPE": "Direct", "Gene_A": "10241", "support": "{\"StringDB\": \"physical\", \"StringEvidence\": \"experiments:0.780,textmining:0.435\", \"BioGrid\": \"physical\", \"BioGrid_PubMed\": \"33961781,30459273,29146913,28514442,21903422\", \"BioGrid_Type\": \"Reconstituted Complex,Affinity Capture-MS,Co-crystal Structure,Co-localization,Affinity Capture-Western\", \"BioGrid_Score\": \"0.999998792,0.999999888\", \"String_Score_Physical\": 788, \"String_Score_Combined\": 880}", "selected": false}, "selected": false}, {"data": {"id": "2318741", "source": "2318264", "target": "2318486", "SCORE": "208", "shared_interaction": "Direct", "source_original": "10241", "Name_B": "ZBTB4", "Name_A": "CALCOCO2", "target_original": "57659", "Gene_B": "57659", "interaction": "Direct", "SUID": 2318741, "TYPE": "Direct", "Gene_A": "10241", "support": "{\"BioGrid\": \"physical\", \"BioGrid_PubMed\": \"32296183\", \"BioGrid_Type\": \"Two-hybrid\"}", "selected": false}, "selected": false}, {"data": {"id": "2318738", "source": "2318264", "target": "2318414", "SCORE": "212", "shared_interaction": "Direct", "source_original": "10241", "Name_B": "SLC15A3", "Name_A": "CALCOCO2", "target_original": "51296", "Gene_B": "51296", "interaction": "Direct", "SUID": 2318738, "TYPE": "Direct", "Gene_A": "10241", "support": "{\"StringDB\": \"physical\", \"StringEvidence\": \"experiments:0.178,textmining:0.053\", \"BioGrid\": \"physical\", \"BioGrid_PubMed\": \"25416956\", \"BioGrid_Type\": \"Two-hybrid\", \"String_Score_Physical\": 212, \"String_Score_Combined\": 254}", "selected": false}, "selected": false}, {"data": {"id": "2318735", "source": "2318264", "target": "2317946", "SCORE": "208", "shared_interaction": "Direct", "source_original": "10241", "Name_B": "STOM", "Name_A": "CALCOCO2", "target_original": "2040", "Gene_B": "2040", "interaction": "Direct", "SUID": 2318735, "TYPE": "Direct", "Gene_A": "10241", "support": "{\"BioGrid\": \"physical\", \"BioGrid_PubMed\": \"33545068\", \"BioGrid_Type\": \"Proximity Label-MS\"}", "selected": false}, "selected": false}, {"data": {"id": "2318732", "source": "2318264", "target": "2317856", "SCORE": "208", "shared_interaction": "Direct", "source_original": "10241", "Name_B": "TLE5", "Name_A": "CALCOCO2", "target_original": "166", "Gene_B": "166", "interaction": "Direct", "SUID": 2318732, "TYPE": "Direct", "Gene_A": "10241", "support": "{\"BioGrid\": \"physical\", \"BioGrid_PubMed\": \"25416956\", \"BioGrid_Type\": \"Two-hybrid\"}", "selected": false}, "selected": false}, {"data": {"id": "2318729", "source": "2318264", "target": "2317937", "SCORE": "294", "shared_interaction": "Direct", "source_original": "10241", "Name_B": "DDX6", "Name_A": "CALCOCO2", "target_original": "1656", "Gene_B": "1656", "interaction": "Direct", "SUID": 2318729, "TYPE": "Direct", "Gene_A": "10241", "support": "{\"InWeb_IM\": \"experimental\", \"BioGrid\": \"physical\", \"BioGrid_PubMed\": \"32296183,25416956\", \"BioGrid_Type\": \"Two-hybrid\"}", "selected": false}, "selected": false}, {"data": {"id": "2318726", "source": "2318264", "target": "2318312", "SCORE": "294", "shared_interaction": "Direct", "source_original": "10241", "Name_B": "FAM107A", "Name_A": "CALCOCO2", "target_original": "11170", "Gene_B": "11170", "interaction": "Direct", "SUID": 2318726, "TYPE": "Direct", "Gene_A": "10241", "support": "{\"InWeb_IM\": \"experimental\", \"BioGrid\": \"physical\", \"BioGrid_PubMed\": \"16189514\", \"BioGrid_Type\": \"Two-hybrid\"}", "selected": false}, "selected": false}, {"data": {"id": "2318723", "source": "2318264", "target": "2318276", "SCORE": "208", "shared_interaction": "Direct", "source_original": "10241", "Name_B": "BASP1", "Name_A": "CALCOCO2", "target_original": "10409", "Gene_B": "10409", "interaction": "Direct", "SUID": 2318723, "TYPE": "Direct", "Gene_A": "10241", "support": "{\"BioGrid\": \"physical\", \"BioGrid_PubMed\": \"33545068\", \"BioGrid_Type\": \"Proximity Label-MS\"}", "selected": false}, "selected": false}, {"data": {"id": "2318720", "source": "2318261", "target": "2318096", "SCORE": "840", "shared_interaction": "Direct", "source_original": "10231", "Name_B": "PPP3CB", "Name_A": "RCAN2", "target_original": "5532", "Gene_B": "5532", "interaction": "Direct", "SUID": 2318720, "TYPE": "Direct", "Gene_A": "10231", "support": "{\"StringDB\": \"physical\", \"StringEvidence\": \"experiments:0.834,textmining:0.475,coexpression:0.029\", \"InWeb_IM\": \"experimental\", \"BioGrid\": \"physical\", \"BioGrid_PubMed\": \"33961781,28514442,26186194\", \"BioGrid_Type\": \"Affinity Capture-MS\", \"BioGrid_Score\": \"0.998671756,0.997986256,0.998958804\", \"String_Score_Physical\": 840, \"String_Score_Combined\": 918}", "selected": false}, "selected": false}, {"data": {"id": "2318717", "source": "2318258", "target": "2318651", "SCORE": "208", "shared_interaction": "Direct", "source_original": "10217", "Name_B": "RELL1", "Name_A": "CTDSPL", "target_original": "768211", "Gene_B": "768211", "interaction": "Direct", "SUID": 2318717, "TYPE": "Direct", "Gene_A": "10217", "support": "{\"BioGrid\": \"physical\", \"BioGrid_PubMed\": \"27880917\", \"BioGrid_Type\": \"Proximity Label-MS\"}", "selected": false}, "selected": false}, {"data": {"id": "2318714", "source": "2318258", "target": "2318075", "SCORE": "208", "shared_interaction": "Direct", "source_original": "10217", "Name_B": "PALM", "Name_A": "CTDSPL", "target_original": "5064", "Gene_B": "5064", "interaction": "Direct", "SUID": 2318714, "TYPE": "Direct", "Gene_A": "10217", "support": "{\"BioGrid\": \"physical\", \"BioGrid_PubMed\": \"27880917\", \"BioGrid_Type\": \"Proximity Label-MS\"}", "selected": false}, "selected": false}, {"data": {"id": "2318711", "source": "2318258", "target": "2318045", "SCORE": "763", "shared_interaction": "Direct", "source_original": "10217", "Name_B": "MBP", "Name_A": "CTDSPL", "target_original": "4155", "Gene_B": "4155", "interaction": "Direct", "SUID": 2318711, "TYPE": "Direct", "Gene_A": "10217", "support": "{\"StringDB\": \"physical\", \"StringEvidence\": \"experiments:0.753\", \"BioGrid\": \"physical\", \"BioGrid_PubMed\": \"33961781,32296183,28514442\", \"BioGrid_Type\": \"Two-hybrid,Affinity Capture-MS\", \"BioGrid_Score\": \"0.999778354,0.999772849\", \"String_Score_Physical\": 763, \"String_Score_Combined\": 763}", "selected": false}, "selected": false}, {"data": {"id": "2318708", "source": "2318258", "target": "2317997", "SCORE": "294", "shared_interaction": "Direct", "source_original": "10217", "Name_B": "HSPA2", "Name_A": "CTDSPL", "target_original": "3306", "Gene_B": "3306", "interaction": "Direct", "SUID": 2318708, "TYPE": "Direct", "Gene_A": "10217", "support": "{\"InWeb_IM\": \"inference\"}", "selected": false}, "selected": false}, {"data": {"id": "2318705", "source": "2318258", "target": "2318342", "SCORE": "208", "shared_interaction": "Direct", "source_original": "10217", "Name_B": "PSD3", "Name_A": "CTDSPL", "target_original": "23362", "Gene_B": "23362", "interaction": "Direct", "SUID": 2318705, "TYPE": "Direct", "Gene_A": "10217", "support": "{\"BioGrid\": \"physical\", \"BioGrid_PubMed\": \"27880917\", \"BioGrid_Type\": \"Proximity Label-MS\"}", "selected": false}, "selected": false}, {"data": {"id": "2318702", "source": "2318258", "target": "2318330", "SCORE": "309", "shared_interaction": "Direct", "source_original": "10217", "Name_B": "LPIN1", "Name_A": "CTDSPL", "target_original": "23175", "Gene_B": "23175", "interaction": "Direct", "SUID": 2318702, "TYPE": "Direct", "Gene_A": "10217", "support": "{\"StringDB\": \"physical\", \"StringEvidence\": \"experiments:0.281,textmining:0.142,coexpression:0.046\", \"String_Score_Physical\": 309, \"String_Score_Combined\": 435}", "selected": false}, "selected": false}, {"data": {"id": "2318699", "source": "2318258", "target": "2318276", "SCORE": "208", "shared_interaction": "Direct", "source_original": "10217", "Name_B": "BASP1", "Name_A": "CTDSPL", "target_original": "10409", "Gene_B": "10409", "interaction": "Direct", "SUID": 2318699, "TYPE": "Direct", "Gene_A": "10217", "support": "{\"BioGrid\": \"physical\", \"BioGrid_PubMed\": \"27880917\", \"BioGrid_Type\": \"Proximity Label-MS\"}", "selected": false}, "selected": false}, {"data": {"id": "2318696", "source": "2318255", "target": "2318108", "SCORE": "208", "shared_interaction": "Direct", "source_original": "10181", "Name_B": "RPS19", "Name_A": "RBM5", "target_original": "6223", "Gene_B": "6223", "interaction": "Direct", "SUID": 2318696, "TYPE": "Direct", "Gene_A": "10181", "support": "{\"BioGrid\": \"physical\", \"BioGrid_PubMed\": \"33961781\", \"BioGrid_Type\": \"Affinity Capture-MS\", \"BioGrid_Score\": \"0.954643406,0.841278981\"}", "selected": false}, "selected": false}, {"data": {"id": "2318693", "source": "2318255", "target": "2318594", "SCORE": "204", "shared_interaction": "Direct", "source_original": "10181", "Name_B": "PARD3B", "Name_A": "RBM5", "target_original": "117583", "Gene_B": "117583", "interaction": "Direct", "SUID": 2318693, "TYPE": "Direct", "Gene_A": "10181", "support": "{\"StringDB\": \"physical\", \"StringEvidence\": \"experiments:0.170\", \"BioGrid\": \"physical\", \"BioGrid_PubMed\": \"30217970\", \"BioGrid_Type\": \"Two-hybrid\", \"String_Score_Physical\": 204, \"String_Score_Combined\": 204}", "selected": false}, "selected": false}, {"data": {"id": "2318690", "source": "2318255", "target": "2318279", "SCORE": "300", "shared_interaction": "Direct", "source_original": "10181", "Name_B": "DDX17", "Name_A": "RBM5", "target_original": "10521", "Gene_B": "10521", "interaction": "Direct", "SUID": 2318690, "TYPE": "Direct", "Gene_A": "10181", "support": "{\"StringDB\": \"physical\", \"StringEvidence\": \"experiments:0.270,coexpression:0.062,textmining:0.053\", \"BioGrid\": \"physical\", \"BioGrid_PubMed\": \"30217970\", \"BioGrid_Type\": \"Two-hybrid\", \"String_Score_Physical\": 300, \"String_Score_Combined\": 378}", "selected": false}, "selected": false}, {"data": {"id": "2318687", "source": "2318252", "target": "2318222", "SCORE": "192", "shared_interaction": "Direct", "source_original": "10144", "Name_B": "TBC1D5", "Name_A": "FAM13A", "target_original": "9779", "Gene_B": "9779", "interaction": "Direct", "SUID": 2318687, "TYPE": "Direct", "Gene_A": "10144", "support": "{\"StringDB\": \"physical\", \"StringEvidence\": \"textmining:0.381,experiments:0.157,coexpression:0.022\", \"String_Score_Physical\": 192, \"String_Score_Combined\": 510}", "selected": false}, "selected": false}, {"data": {"id": "2318684", "source": "2318252", "target": "2318351", "SCORE": "294", "shared_interaction": "Direct", "source_original": "10144", "Name_B": "RHOQ", "Name_A": "FAM13A", "target_original": "23433", "Gene_B": "23433", "interaction": "Direct", "SUID": 2318684, "TYPE": "Direct", "Gene_A": "10144", "support": "{\"InWeb_IM\": \"inference\"}", "selected": false}, "selected": false}, {"data": {"id": "2318681", "source": "2318249", "target": "2318546", "SCORE": "254", "shared_interaction": "Direct", "source_original": "10129", "Name_B": "CAB39L", "Name_A": "FRY", "target_original": "81617", "Gene_B": "81617", "interaction": "Direct", "SUID": 2318681, "TYPE": "Direct", "Gene_A": "10129", "support": "{\"StringDB\": \"physical\", \"StringEvidence\": \"textmining:0.397,experiments:0.222,coexpression:0.058\", \"String_Score_Physical\": 254, \"String_Score_Combined\": 576}", "selected": false}, "selected": false}, {"data": {"id": "2318678", "source": "2318246", "target": "2318651", "SCORE": "208", "shared_interaction": "Direct", "source_original": "10123", "Name_B": "RELL1", "Name_A": "ARL4C", "target_original": "768211", "Gene_B": "768211", "interaction": "Direct", "SUID": 2318678, "TYPE": "Direct", "Gene_A": "10123", "support": "{\"BioGrid\": \"physical\", \"BioGrid_PubMed\": \"35844135\", \"BioGrid_Type\": \"Proximity Label-MS\"}", "selected": false}, "selected": false}, {"data": {"id": "2318675", "source": "2318246", "target": "2317877", "SCORE": "345", "shared_interaction": "Direct", "source_original": "10123", "Name_B": "BBS1", "Name_A": "ARL4C", "target_original": "582", "Gene_B": "582", "interaction": "Direct", "SUID": 2318675, "TYPE": "Direct", "Gene_A": "10123", "support": "{\"StringDB\": \"physical\", \"StringEvidence\": \"experiments:0.317,textmining:0.053,coexpression:0.022\", \"String_Score_Physical\": 345, \"String_Score_Combined\": 393}", "selected": false}, "selected": false}, {"data": {"id": "2318672", "source": "2318246", "target": "2317847", "SCORE": "208", "shared_interaction": "Direct", "source_original": "10123", "Name_B": "ADD3", "Name_A": "ARL4C", "target_original": "120", "Gene_B": "120", "interaction": "Direct", "SUID": 2318672, "TYPE": "Direct", "Gene_A": "10123", "support": "{\"BioGrid\": \"physical\", \"BioGrid_PubMed\": \"35844135\", \"BioGrid_Type\": \"Proximity Label-MS\"}", "selected": false}, "selected": false}, {"data": {"id": "2318669", "source": "2318243", "target": "2318150", "SCORE": "303", "shared_interaction": "Direct", "source_original": "10099", "Name_B": "UGCG", "Name_A": "TSPAN3", "target_original": "7357", "Gene_B": "7357", "interaction": "Direct", "SUID": 2318669, "TYPE": "Direct", "Gene_A": "10099", "support": "{\"StringDB\": \"physical\", \"StringEvidence\": \"experiments:0.273,textmining:0.019\", \"InWeb_IM\": \"experimental\", \"BioGrid\": \"physical\", \"BioGrid_PubMed\": \"33961781,28514442,26186194\", \"BioGrid_Type\": \"Affinity Capture-MS\", \"BioGrid_Score\": \"0.999933081,0.999551637,0.99931596\", \"String_Score_Physical\": 303, \"String_Score_Combined\": 316}", "selected": false}, "selected": false}, {"data": {"id": "2318666", "source": "2318240", "target": "2317874", "SCORE": "923", "shared_interaction": "Direct", "source_original": "10018", "Name_B": "BAD", "Name_A": "BCL2L11", "target_original": "572", "Gene_B": "572", "interaction": "Direct", "SUID": 2318666, "TYPE": "Direct", "Gene_A": "10018", "support": "{\"StringDB\": \"physical\", \"StringEvidence\": \"database:0.896,textmining:0.540,experiments:0.239\", \"InWeb_IM\": \"experimental\", \"String_Score_Physical\": 923, \"String_Score_Combined\": 964}", "selected": false}, "selected": false}, {"data": {"id": "2318663", "source": "2318240", "target": "2317871", "SCORE": "600", "shared_interaction": "Direct", "source_original": "10018", "Name_B": "ARRB1", "Name_A": "BCL2L11", "target_original": "408", "Gene_B": "408", "interaction": "Direct", "SUID": 2318663, "TYPE": "Direct", "Gene_A": "10018", "support": "{\"StringDB\": \"physical\", \"StringEvidence\": \"database:0.583,textmining:0.020\", \"String_Score_Physical\": 600, \"String_Score_Combined\": 607}", "selected": false}, "selected": false}, {"data": {"id": "2318660", "source": "2318240", "target": "2318018", "SCORE": "901", "shared_interaction": "Direct", "source_original": "10018", "Name_B": "JAK2", "Name_A": "BCL2L11", "target_original": "3717", "Gene_B": "3717", "interaction": "Direct", "SUID": 2318660, "TYPE": "Direct", "Gene_A": "10018", "support": "{\"StringDB\": \"physical\", \"StringEvidence\": \"database:0.896,textmining:0.365,experiments:0.017\", \"String_Score_Physical\": 901, \"String_Score_Combined\": 937}", "selected": false}, "selected": false}, {"data": {"id": "2318657", "source": "2318237", "target": "2318162", "SCORE": "349", "shared_interaction": "Direct", "source_original": "10007", "Name_B": "PIR", "Name_A": "GNPDA1", "target_original": "8544", "Gene_B": "8544", "interaction": "Direct", "SUID": 2318657, "TYPE": "Direct", "Gene_A": "10007", "support": "{\"StringDB\": \"physical\", \"StringEvidence\": \"experiments:0.321\", \"BioGrid\": \"physical\", \"BioGrid_PubMed\": \"26344197\", \"BioGrid_Type\": \"Co-fractionation\", \"BioGrid_Score\": \"0.081656669\", \"String_Score_Physical\": 349, \"String_Score_Combined\": 349}", "selected": false}, "selected": false}, {"data": {"id": "2318654", "source": "2318237", "target": "2318426", "SCORE": "231", "shared_interaction": "Direct", "source_original": "10007", "Name_B": "UBE2R2", "Name_A": "GNPDA1", "target_original": "54926", "Gene_B": "54926", "interaction": "Direct", "SUID": 2318654, "TYPE": "Direct", "Gene_A": "10007", "support": "{\"StringDB\": \"physical\", \"StringEvidence\": \"experiments:0.199\", \"BioGrid\": \"physical\", \"BioGrid_PubMed\": \"22863883\", \"BioGrid_Type\": \"Co-fractionation\", \"String_Score_Physical\": 231, \"String_Score_Combined\": 231}", "selected": false}, "selected": false}, {"data": {"id": "2320004", "source": "2318198", "target": "2318228", "SCORE": "245", "shared_interaction": "Direct", "source_original": "9056", "Name_B": "KEAP1", "Name_A": "SLC7A7", "target_original": "9817", "Gene_B": "9817", "interaction": "Direct", "SUID": 2320004, "TYPE": "Direct", "Gene_A": "9056", "support": "{\"StringDB\": \"physical\", \"StringEvidence\": \"experiments:0.214\", \"String_Score_Physical\": 245, \"String_Score_Combined\": 245}", "selected": false}, "selected": false}, {"data": {"id": "2320001", "source": "2318198", "target": "2318219", "SCORE": "245", "shared_interaction": "Direct", "source_original": "9056", "Name_B": "RAPGEF5", "Name_A": "SLC7A7", "target_original": "9771", "Gene_B": "9771", "interaction": "Direct", "SUID": 2320001, "TYPE": "Direct", "Gene_A": "9056", "support": "{\"StringDB\": \"physical\", \"StringEvidence\": \"experiments:0.214,textmining:0.023\", \"String_Score_Physical\": 245, \"String_Score_Combined\": 263}", "selected": false}, "selected": false}, {"data": {"id": "2319995", "source": "2318189", "target": "2318225", "SCORE": "991", "shared_interaction": "Direct", "source_original": "8874", "Name_B": "GIT2", "Name_A": "ARHGEF7", "target_original": "9815", "Gene_B": "9815", "interaction": "Direct", "SUID": 2319995, "TYPE": "Direct", "Gene_A": "8874", "support": "{\"StringDB\": \"physical\", \"StringEvidence\": \"experiments:0.914,database:0.896,textmining:0.783,coexpression:0.028\", \"BioGrid\": \"physical\", \"BioGrid_PubMed\": \"35831314,35271311,33961781,32203420,28514442,16628223,15212761\", \"BioGrid_Type\": \"Affinity Capture-Western,Affinity Capture-MS,Reconstituted Complex,Co-fractionation\", \"BioGrid_Score\": \"0.999999837,3.331545594,0.999999999,0.999999995\", \"String_Score_Physical\": 991, \"String_Score_Combined\": 998}", "selected": false}, "selected": false}, {"data": {"id": "2319992", "source": "2318180", "target": "2318216", "SCORE": "213", "shared_interaction": "Direct", "source_original": "8764", "Name_B": "HDAC4", "Name_A": "TNFRSF14", "target_original": "9759", "Gene_B": "9759", "interaction": "Direct", "SUID": 2319992, "TYPE": "Direct", "Gene_A": "8764", "support": "{\"StringDB\": \"physical\", \"StringEvidence\": \"experiments:0.179\", \"String_Score_Physical\": 213, \"String_Score_Combined\": 213}", "selected": false}, "selected": false}, {"data": {"id": "2319989", "source": "2318177", "target": "2318216", "SCORE": "294", "shared_interaction": "Direct", "source_original": "8743", "Name_B": "HDAC4", "Name_A": "TNFSF10", "target_original": "9759", "Gene_B": "9759", "interaction": "Direct", "SUID": 2319989, "TYPE": "Direct", "Gene_A": "8743", "support": "{\"InWeb_IM\": \"experimental\"}", "selected": false}, "selected": false}, {"data": {"id": "2319986", "source": "2318162", "target": "2318195", "SCORE": "208", "shared_interaction": "Direct", "source_original": "8544", "Name_B": "SELENBP1", "Name_A": "PIR", "target_original": "8991", "Gene_B": "8991", "interaction": "Direct", "SUID": 2319986, "TYPE": "Direct", "Gene_A": "8544", "support": "{\"BioGrid\": \"physical\", \"BioGrid_PubMed\": \"35831314\", \"BioGrid_Type\": \"Co-fractionation\"}", "selected": false}, "selected": false}, {"data": {"id": "2319959", "source": "2318156", "target": "2318522", "SCORE": "208", "shared_interaction": "Direct", "source_original": "7716", "Name_B": "SPAG16", "Name_A": "VEZF1", "target_original": "79582", "Gene_B": "79582", "interaction": "Direct", "SUID": 2319959, "TYPE": "Direct", "Gene_A": "7716", "support": "{\"BioGrid\": \"physical\", \"BioGrid_PubMed\": \"32296183\", \"BioGrid_Type\": \"Two-hybrid\"}", "selected": false}, "selected": false}, {"data": {"id": "2319956", "source": "2318153", "target": "2318234", "SCORE": "208", "shared_interaction": "Direct", "source_original": "7423", "Name_B": "DGCR2", "Name_A": "VEGFB", "target_original": "9993", "Gene_B": "9993", "interaction": "Direct", "SUID": 2319956, "TYPE": "Direct", "Gene_A": "7423", "support": "{\"BioGrid\": \"physical\", \"BioGrid_PubMed\": \"33961781\", \"BioGrid_Type\": \"Affinity Capture-MS\", \"BioGrid_Score\": \"0.820477458\"}", "selected": false}, "selected": false}, {"data": {"id": "2319944", "source": "2318141", "target": "2318573", "SCORE": "650", "shared_interaction": "Direct", "source_original": "7089", "Name_B": "PYGO2", "Name_A": "TLE2", "target_original": "90780", "Gene_B": "90780", "interaction": "Direct", "SUID": 2319944, "TYPE": "Direct", "Gene_A": "7089", "support": "{\"StringDB\": \"physical\", \"StringEvidence\": \"database:0.635,textmining:0.103,coexpression:0.022\", \"String_Score_Physical\": 650, \"String_Score_Combined\": 693}", "selected": false}, "selected": false}, {"data": {"id": "2319941", "source": "2318138", "target": "2318186", "SCORE": "294", "shared_interaction": "Direct", "source_original": "7029", "Name_B": "SAP30", "Name_A": "TFDP2", "target_original": "8819", "Gene_B": "8819", "interaction": "Direct", "SUID": 2319941, "TYPE": "Direct", "Gene_A": "7029", "support": "{\"InWeb_IM\": \"inference\"}", "selected": false}, "selected": false}, {"data": {"id": "2319938", "source": "2318135", "target": "2318576", "SCORE": "208", "shared_interaction": "Direct", "source_original": "7003", "Name_B": "MIDEAS", "Name_A": "TEAD1", "target_original": "91748", "Gene_B": "91748", "interaction": "Direct", "SUID": 2319938, "TYPE": "Direct", "Gene_A": "7003", "support": "{\"BioGrid\": \"physical\", \"BioGrid_PubMed\": \"35140242\", \"BioGrid_Type\": \"Proximity Label-MS\"}", "selected": false}, "selected": false}, {"data": {"id": "2319935", "source": "2318132", "target": "2318207", "SCORE": "315", "shared_interaction": "Direct", "source_original": "6925", "Name_B": "HAND2", "Name_A": "TCF4", "target_original": "9464", "Gene_B": "9464", "interaction": "Direct", "SUID": 2319935, "TYPE": "Direct", "Gene_A": "6925", "support": "{\"StringDB\": \"physical\", \"StringEvidence\": \"experiments:0.286,textmining:0.171,coexpression:0.022\", \"InWeb_IM\": \"experimental\", \"BioGrid\": \"physical\", \"BioGrid_PubMed\": \"33961781,25416956\", \"BioGrid_Type\": \"Two-hybrid,Affinity Capture-MS\", \"BioGrid_Score\": \"0.999998913\", \"String_Score_Physical\": 315, \"String_Score_Combined\": 444}", "selected": false}, "selected": false}, {"data": {"id": "2319932", "source": "2318132", "target": "2318573", "SCORE": "900", "shared_interaction": "Direct", "source_original": "6925", "Name_B": "PYGO2", "Name_A": "TCF4", "target_original": "90780", "Gene_B": "90780", "interaction": "Direct", "SUID": 2319932, "TYPE": "Direct", "Gene_A": "6925", "support": "{\"StringDB\": \"physical\", \"StringEvidence\": \"database:0.896\", \"String_Score_Physical\": 900, \"String_Score_Combined\": 900}", "selected": false}, "selected": false}, {"data": {"id": "2319929", "source": "2318132", "target": "2317901", "SCORE": "532", "shared_interaction": "Direct", "source_original": "6925", "Name_B": "RUNX1T1", "Name_A": "TCF4", "target_original": "862", "Gene_B": "862", "interaction": "Direct", "SUID": 2319929, "TYPE": "Direct", "Gene_A": "6925", "support": "{\"StringDB\": \"physical\", \"StringEvidence\": \"experiments:0.513,coexpression:0.104,textmining:0.082\", \"InWeb_IM\": \"experimental\", \"BioGrid\": \"physical\", \"BioGrid_PubMed\": \"33961781,28514442,25609649\", \"BioGrid_Type\": \"Affinity Capture-MS\", \"BioGrid_Score\": \"0.999999976,0.999999989\", \"String_Score_Physical\": 532, \"String_Score_Combined\": 616}", "selected": false}, "selected": false}, {"data": {"id": "2319926", "source": "2318132", "target": "2318138", "SCORE": "213", "shared_interaction": "Direct", "source_original": "6925", "Name_B": "TFDP2", "Name_A": "TCF4", "target_original": "7029", "Gene_B": "7029", "interaction": "Direct", "SUID": 2319926, "TYPE": "Direct", "Gene_A": "6925", "support": "{\"StringDB\": \"physical\", \"StringEvidence\": \"experiments:0.179,textmining:0.072\", \"String_Score_Physical\": 213, \"String_Score_Combined\": 269}", "selected": false}, "selected": false}, {"data": {"id": "2319923", "source": "2318126", "target": "2318180", "SCORE": "294", "shared_interaction": "Direct", "source_original": "6767", "Name_B": "TNFRSF14", "Name_A": "ST13", "target_original": "8764", "Gene_B": "8764", "interaction": "Direct", "SUID": 2319923, "TYPE": "Direct", "Gene_A": "6767", "support": "{\"InWeb_IM\": \"experimental\"}", "selected": false}, "selected": false}, {"data": {"id": "2319920", "source": "2318126", "target": "2318129", "SCORE": "900", "shared_interaction": "Direct", "source_original": "6767", "Name_B": "STAT2", "Name_A": "ST13", "target_original": "6773", "Gene_B": "6773", "interaction": "Direct", "SUID": 2319920, "TYPE": "Direct", "Gene_A": "6767", "support": "{\"StringDB\": \"physical\", \"StringEvidence\": \"database:0.896\", \"String_Score_Physical\": 900, \"String_Score_Combined\": 900}", "selected": false}, "selected": false}, {"data": {"id": "2319917", "source": "2318123", "target": "2318165", "SCORE": "906", "shared_interaction": "Direct", "source_original": "6697", "Name_B": "AKR1C3", "Name_A": "SPR", "target_original": "8644", "Gene_B": "8644", "interaction": "Direct", "SUID": 2319917, "TYPE": "Direct", "Gene_A": "6697", "support": "{\"StringDB\": \"physical\", \"StringEvidence\": \"database:0.896,experiments:0.066,coexpression:0.051,textmining:0.049\", \"String_Score_Physical\": 906, \"String_Score_Combined\": 915}", "selected": false}, "selected": false}, {"data": {"id": "2319914", "source": "2318120", "target": "2318219", "SCORE": "432", "shared_interaction": "Direct", "source_original": "6654", "Name_B": "RAPGEF5", "Name_A": "SOS1", "target_original": "9771", "Gene_B": "9771", "interaction": "Direct", "SUID": 2319914, "TYPE": "Direct", "Gene_A": "6654", "support": "{\"OmniPath\": \"pathwayextra\", \"OmniPath_Reference\": \"Wang\"}", "selected": false}, "selected": false}, {"data": {"id": "2319911", "source": "2318120", "target": "2318183", "SCORE": "294", "shared_interaction": "Direct", "source_original": "6654", "Name_B": "FGF18", "Name_A": "SOS1", "target_original": "8817", "Gene_B": "8817", "interaction": "Direct", "SUID": 2319911, "TYPE": "Direct", "Gene_A": "6654", "support": "{\"InWeb_IM\": \"inference\"}", "selected": false}, "selected": false}, {"data": {"id": "2319908", "source": "2318120", "target": "2318537", "SCORE": "432", "shared_interaction": "Direct", "source_original": "6654", "Name_B": "PDGFD", "Name_A": "SOS1", "target_original": "80310", "Gene_B": "80310", "interaction": "Direct", "SUID": 2319908, "TYPE": "Direct", "Gene_A": "6654", "support": "{\"OmniPath\": \"pathwayextra\", \"OmniPath_Reference\": \"Wang\"}", "selected": false}, "selected": false}, {"data": {"id": "2319905", "source": "2318120", "target": "2318150", "SCORE": "432", "shared_interaction": "Direct", "source_original": "6654", "Name_B": "UGCG", "Name_A": "SOS1", "target_original": "7357", "Gene_B": "7357", "interaction": "Direct", "SUID": 2319905, "TYPE": "Direct", "Gene_A": "6654", "support": "{\"OmniPath\": \"pathwayextra\", \"OmniPath_Reference\": \"Wang\"}", "selected": false}, "selected": false}, {"data": {"id": "2319893", "source": "2318108", "target": "2318216", "SCORE": "208", "shared_interaction": "Direct", "source_original": "6223", "Name_B": "HDAC4", "Name_A": "RPS19", "target_original": "9759", "Gene_B": "9759", "interaction": "Direct", "SUID": 2319893, "TYPE": "Direct", "Gene_A": "6223", "support": "{\"BioGrid\": \"physical\", \"BioGrid_PubMed\": \"27684187\", \"BioGrid_Type\": \"Affinity Capture-MS\"}", "selected": false}, "selected": false}, {"data": {"id": "2319890", "source": "2318105", "target": "2318561", "SCORE": "294", "shared_interaction": "Direct", "source_original": "6176", "Name_B": "MAP1LC3A", "Name_A": "RPLP1", "target_original": "84557", "Gene_B": "84557", "interaction": "Direct", "SUID": 2319890, "TYPE": "Direct", "Gene_A": "6176", "support": "{\"InWeb_IM\": \"experimental\"}", "selected": false}, "selected": false}, {"data": {"id": "2319887", "source": "2318105", "target": "2318108", "SCORE": "997", "shared_interaction": "Direct", "source_original": "6176", "Name_B": "RPS19", "Name_A": "RPLP1", "target_original": "6223", "Gene_B": "6223", "interaction": "Direct", "SUID": 2319887, "TYPE": "Direct", "Gene_A": "6176", "support": "{\"StringDB\": \"physical\", \"StringEvidence\": \"experiments:0.997,coexpression:0.996,textmining:0.650,neighborhood:0.165\", \"InWeb_IM\": \"inference\", \"BioGrid\": \"physical\", \"BioGrid_PubMed\": \"26344197,22939629\", \"BioGrid_Type\": \"Co-fractionation\", \"BioGrid_Score\": \"0.868,0.987273\", \"String_Score_Physical\": 997, \"String_Score_Combined\": 999}", "selected": false}, "selected": false}, {"data": {"id": "2319872", "source": "2318099", "target": "2317877", "SCORE": "208", "shared_interaction": "Direct", "source_original": "5720", "Name_B": "BBS1", "Name_A": "PSME1", "target_original": "582", "Gene_B": "582", "interaction": "Direct", "SUID": 2319872, "TYPE": "Direct", "Gene_A": "5720", "support": "{\"BioGrid\": \"physical\", \"BioGrid_PubMed\": \"33961781\", \"BioGrid_Type\": \"Affinity Capture-MS\", \"BioGrid_Score\": \"0.892965345\"}", "selected": false}, "selected": false}, {"data": {"id": "2319845", "source": "2318096", "target": "2318567", "SCORE": "685", "shared_interaction": "Direct", "source_original": "5532", "Name_B": "SSH2", "Name_A": "PPP3CB", "target_original": "85464", "Gene_B": "85464", "interaction": "Direct", "SUID": 2319845, "TYPE": "Direct", "Gene_A": "5532", "support": "{\"StringDB\": \"physical\", \"StringEvidence\": \"database:0.583,experiments:0.214,textmining:0.128\", \"String_Score_Physical\": 685, \"String_Score_Combined\": 725}", "selected": false}, "selected": false}, {"data": {"id": "2319842", "source": "2318096", "target": "2317874", "SCORE": "800", "shared_interaction": "Direct", "source_original": "5532", "Name_B": "BAD", "Name_A": "PPP3CB", "target_original": "572", "Gene_B": "572", "interaction": "Direct", "SUID": 2319842, "TYPE": "Direct", "Gene_A": "5532", "support": "{\"StringDB\": \"physical\", \"StringEvidence\": \"database:0.791\", \"OmniPath\": \"omnipath,kinaseextra,pathwayextra\", \"OmniPath_Reference\": \"ACSN;DEPOD;ProtMapper;SIGNOR;SIGNOR_ProtMapper;Wang\", \"String_Score_Physical\": 800, \"String_Score_Combined\": 800}", "selected": false}, "selected": false}, {"data": {"id": "2319818", "source": "2318093", "target": "2318519", "SCORE": "248", "shared_interaction": "Direct", "source_original": "5493", "Name_B": "FYCO1", "Name_A": "PPL", "target_original": "79443", "Gene_B": "79443", "interaction": "Direct", "SUID": 2319818, "TYPE": "Direct", "Gene_A": "5493", "support": "{\"StringDB\": \"physical\", \"StringEvidence\": \"experiments:0.216\", \"InWeb_IM\": \"experimental\", \"BioGrid\": \"physical\", \"BioGrid_PubMed\": \"26496610\", \"BioGrid_Type\": \"Affinity Capture-MS\", \"String_Score_Physical\": 248, \"String_Score_Combined\": 248}", "selected": false}, "selected": false}, {"data": {"id": "2319812", "source": "2318090", "target": "2318192", "SCORE": "208", "shared_interaction": "Direct", "source_original": "5253", "Name_B": "CPNE3", "Name_A": "PHF2", "target_original": "8895", "Gene_B": "8895", "interaction": "Direct", "SUID": 2319812, "TYPE": "Direct", "Gene_A": "5253", "support": "{\"BioGrid\": \"physical\", \"BioGrid_PubMed\": \"30021884\", \"BioGrid_Type\": \"Proximity Label-MS\"}", "selected": false}, "selected": false}, {"data": {"id": "2319800", "source": "2318084", "target": "2318555", "SCORE": "941", "shared_interaction": "Direct", "source_original": "5136", "Name_B": "NCALD", "Name_A": "PDE1A", "target_original": "83988", "Gene_B": "83988", "interaction": "Direct", "SUID": 2319800, "TYPE": "Direct", "Gene_A": "5136", "support": "{\"StringDB\": \"physical\", \"StringEvidence\": \"experiments:0.938,coexpression:0.045,textmining:0.009\", \"String_Score_Physical\": 941, \"String_Score_Combined\": 944}", "selected": false}, "selected": false}, {"data": {"id": "2319797", "source": "2318084", "target": "2318144", "SCORE": "236", "shared_interaction": "Direct", "source_original": "5136", "Name_B": "TNNC2", "Name_A": "PDE1A", "target_original": "7125", "Gene_B": "7125", "interaction": "Direct", "SUID": 2319797, "TYPE": "Direct", "Gene_A": "5136", "support": "{\"StringDB\": \"physical\", \"StringEvidence\": \"experiments:0.203,coexpression:0.022,textmining:0.002\", \"String_Score_Physical\": 236, \"String_Score_Combined\": 254}", "selected": false}, "selected": false}, {"data": {"id": "2319761", "source": "2318069", "target": "2318555", "SCORE": "242", "shared_interaction": "Direct", "source_original": "4882", "Name_B": "NCALD", "Name_A": "NPR2", "target_original": "83988", "Gene_B": "83988", "interaction": "Direct", "SUID": 2319761, "TYPE": "Direct", "Gene_A": "4882", "support": "{\"StringDB\": \"physical\", \"StringEvidence\": \"experiments:0.211,textmining:0.143,coexpression:0.008\", \"String_Score_Physical\": 242, \"String_Score_Combined\": 356}", "selected": false}, "selected": false}, {"data": {"id": "2319758", "source": "2318069", "target": "2318459", "SCORE": "432", "shared_interaction": "Direct", "source_original": "4882", "Name_B": "ASAP3", "Name_A": "NPR2", "target_original": "55616", "Gene_B": "55616", "interaction": "Direct", "SUID": 2319758, "TYPE": "Direct", "Gene_A": "4882", "support": "{\"OmniPath\": \"pathwayextra\", \"OmniPath_Reference\": \"Wang\"}", "selected": false}, "selected": false}, {"data": {"id": "2319755", "source": "2318069", "target": "2318084", "SCORE": "650", "shared_interaction": "Direct", "source_original": "4882", "Name_B": "PDE1A", "Name_A": "NPR2", "target_original": "5136", "Gene_B": "5136", "interaction": "Direct", "SUID": 2319755, "TYPE": "Direct", "Gene_A": "4882", "support": "{\"StringDB\": \"physical\", \"StringEvidence\": \"database:0.635,textmining:0.207,coexpression:0.072\", \"String_Score_Physical\": 650, \"String_Score_Combined\": 742}", "selected": false}, "selected": false}, {"data": {"id": "2319752", "source": "2318066", "target": "2318117", "SCORE": "262", "shared_interaction": "Direct", "source_original": "4832", "Name_B": "SOD3", "Name_A": "NME3", "target_original": "6649", "Gene_B": "6649", "interaction": "Direct", "SUID": 2319752, "TYPE": "Direct", "Gene_A": "4832", "support": "{\"StringDB\": \"physical\", \"StringEvidence\": \"experiments:0.230,textmining:0.101,coexpression:0.050\", \"String_Score_Physical\": 262, \"String_Score_Combined\": 369}", "selected": false}, "selected": false}, {"data": {"id": "2319749", "source": "2318066", "target": "2317880", "SCORE": "602", "shared_interaction": "Direct", "source_original": "4832", "Name_B": "BBS4", "Name_A": "NME3", "target_original": "585", "Gene_B": "585", "interaction": "Direct", "SUID": 2319749, "TYPE": "Direct", "Gene_A": "4832", "support": "{\"StringDB\": \"physical\", \"StringEvidence\": \"experiments:0.585,textmining:0.154,neighborhood:0.001\", \"BioGrid\": \"physical\", \"BioGrid_PubMed\": \"33961781,28514442\", \"BioGrid_Type\": \"Affinity Capture-MS\", \"BioGrid_Score\": \"0.9999535,0.999985887\", \"String_Score_Physical\": 602, \"String_Score_Combined\": 663}", "selected": false}, "selected": false}, {"data": {"id": "2319746", "source": "2318066", "target": "2318489", "SCORE": "208", "shared_interaction": "Direct", "source_original": "4832", "Name_B": "JAM2", "Name_A": "NME3", "target_original": "58494", "Gene_B": "58494", "interaction": "Direct", "SUID": 2319746, "TYPE": "Direct", "Gene_A": "4832", "support": "{\"BioGrid\": \"physical\", \"BioGrid_PubMed\": \"21988832\", \"BioGrid_Type\": \"Two-hybrid\"}", "selected": false}, "selected": false}, {"data": {"id": "2319743", "source": "2318066", "target": "2317877", "SCORE": "208", "shared_interaction": "Direct", "source_original": "4832", "Name_B": "BBS1", "Name_A": "NME3", "target_original": "582", "Gene_B": "582", "interaction": "Direct", "SUID": 2319743, "TYPE": "Direct", "Gene_A": "4832", "support": "{\"BioGrid\": \"physical\", \"BioGrid_PubMed\": \"33961781\", \"BioGrid_Type\": \"Affinity Capture-MS\", \"BioGrid_Score\": \"0.762490107\"}", "selected": false}, "selected": false}, {"data": {"id": "2319740", "source": "2318066", "target": "2318096", "SCORE": "294", "shared_interaction": "Direct", "source_original": "4832", "Name_B": "PPP3CB", "Name_A": "NME3", "target_original": "5532", "Gene_B": "5532", "interaction": "Direct", "SUID": 2319740, "TYPE": "Direct", "Gene_A": "4832", "support": "{\"InWeb_IM\": \"inference\"}", "selected": false}, "selected": false}, {"data": {"id": "2319737", "source": "2318066", "target": "2318429", "SCORE": "208", "shared_interaction": "Direct", "source_original": "4832", "Name_B": "DUSP23", "Name_A": "NME3", "target_original": "54935", "Gene_B": "54935", "interaction": "Direct", "SUID": 2319737, "TYPE": "Direct", "Gene_A": "4832", "support": "{\"BioGrid\": \"physical\", \"BioGrid_PubMed\": \"27432908\", \"BioGrid_Type\": \"Affinity Capture-MS\"}", "selected": false}, "selected": false}, {"data": {"id": "2319734", "source": "2318066", "target": "2318399", "SCORE": "900", "shared_interaction": "Direct", "source_original": "4832", "Name_B": "AK3", "Name_A": "NME3", "target_original": "50808", "Gene_B": "50808", "interaction": "Direct", "SUID": 2319734, "TYPE": "Direct", "Gene_A": "4832", "support": "{\"StringDB\": \"physical\", \"StringEvidence\": \"database:0.896,textmining:0.153,coexpression:0.057\", \"String_Score_Physical\": 900, \"String_Score_Combined\": 920}", "selected": false}, "selected": false}, {"data": {"id": "2319731", "source": "2318066", "target": "2318069", "SCORE": "650", "shared_interaction": "Direct", "source_original": "4832", "Name_B": "NPR2", "Name_A": "NME3", "target_original": "4882", "Gene_B": "4882", "interaction": "Direct", "SUID": 2319731, "TYPE": "Direct", "Gene_A": "4832", "support": "{\"StringDB\": \"physical\", \"StringEvidence\": \"database:0.635\", \"String_Score_Physical\": 650, \"String_Score_Combined\": 650}", "selected": false}, "selected": false}, {"data": {"id": "2319728", "source": "2318057", "target": "2318576", "SCORE": "208", "shared_interaction": "Direct", "source_original": "4774", "Name_B": "MIDEAS", "Name_A": "NFIA", "target_original": "91748", "Gene_B": "91748", "interaction": "Direct", "SUID": 2319728, "TYPE": "Direct", "Gene_A": "4774", "support": "{\"BioGrid\": \"physical\", \"BioGrid_PubMed\": \"35140242\", \"BioGrid_Type\": \"Proximity Label-MS\"}", "selected": false}, "selected": false}, {"data": {"id": "2319725", "source": "2318057", "target": "2318135", "SCORE": "208", "shared_interaction": "Direct", "source_original": "4774", "Name_B": "TEAD1", "Name_A": "NFIA", "target_original": "7003", "Gene_B": "7003", "interaction": "Direct", "SUID": 2319725, "TYPE": "Direct", "Gene_A": "4774", "support": "{\"StringDB\": \"functional\", \"StringEvidence\": \"textmining:0.182\", \"BioGrid\": \"physical\", \"BioGrid_PubMed\": \"35140242\", \"BioGrid_Type\": \"Proximity Label-MS\", \"String_Score_Combined\": 215, \"String_Score_Physical\": 208}", "selected": false}, "selected": false}, {"data": {"id": "2319722", "source": "2318054", "target": "2318507", "SCORE": "432", "shared_interaction": "Direct", "source_original": "4739", "Name_B": "CYREN", "Name_A": "NEDD9", "target_original": "78996", "Gene_B": "78996", "interaction": "Direct", "SUID": 2319722, "TYPE": "Direct", "Gene_A": "4739", "support": "{\"OmniPath\": \"pathwayextra\", \"OmniPath_Reference\": \"Wang\"}", "selected": false}, "selected": false}, {"data": {"id": "2319719", "source": "2318051", "target": "2318204", "SCORE": "901", "shared_interaction": "Direct", "source_original": "4600", "Name_B": "UBE2L6", "Name_A": "MX2", "target_original": "9246", "Gene_B": "9246", "interaction": "Direct", "SUID": 2319719, "TYPE": "Direct", "Gene_A": "4600", "support": "{\"StringDB\": \"physical\", \"StringEvidence\": \"database:0.896,textmining:0.275,coexpression:0.216,experiments:0.017\", \"String_Score_Physical\": 901, \"String_Score_Combined\": 944}", "selected": false}, "selected": false}, {"data": {"id": "2319716", "source": "2318051", "target": "2318129", "SCORE": "900", "shared_interaction": "Direct", "source_original": "4600", "Name_B": "STAT2", "Name_A": "MX2", "target_original": "6773", "Gene_B": "6773", "interaction": "Direct", "SUID": 2319716, "TYPE": "Direct", "Gene_A": "4600", "support": "{\"StringDB\": \"physical\", \"StringEvidence\": \"database:0.896,textmining:0.620,coexpression:0.165\", \"String_Score_Physical\": 900, \"String_Score_Combined\": 968}", "selected": false}, "selected": false}, {"data": {"id": "2319713", "source": "2318051", "target": "2318066", "SCORE": "220", "shared_interaction": "Direct", "source_original": "4600", "Name_B": "NME3", "Name_A": "MX2", "target_original": "4832", "Gene_B": "4832", "interaction": "Direct", "SUID": 2319713, "TYPE": "Direct", "Gene_A": "4600", "support": "{\"StringDB\": \"physical\", \"StringEvidence\": \"experiments:0.187,textmining:0.063\", \"String_Score_Physical\": 220, \"String_Score_Combined\": 268}", "selected": false}, "selected": false}, {"data": {"id": "2319710", "source": "2318048", "target": "2318558", "SCORE": "198", "shared_interaction": "Direct", "source_original": "4597", "Name_B": "ACSS1", "Name_A": "MVD", "target_original": "84532", "Gene_B": "84532", "interaction": "Direct", "SUID": 2319710, "TYPE": "Direct", "Gene_A": "4597", "support": "{\"StringDB\": \"physical\", \"StringEvidence\": \"experiments:0.164,coexpression:0.149,textmining:0.132\", \"String_Score_Physical\": 198, \"String_Score_Combined\": 407}", "selected": false}, "selected": false}, {"data": {"id": "2319707", "source": "2318048", "target": "2318513", "SCORE": "407", "shared_interaction": "Direct", "source_original": "4597", "Name_B": "FTO", "Name_A": "MVD", "target_original": "79068", "Gene_B": "79068", "interaction": "Direct", "SUID": 2319707, "TYPE": "Direct", "Gene_A": "4597", "support": "{\"StringDB\": \"physical\", \"StringEvidence\": \"experiments:0.383\", \"BioGrid\": \"physical\", \"BioGrid_PubMed\": \"22863883\", \"BioGrid_Type\": \"Co-fractionation\", \"String_Score_Physical\": 407, \"String_Score_Combined\": 407}", "selected": false}, "selected": false}, {"data": {"id": "2319704", "source": "2318045", "target": "2318189", "SCORE": "294", "shared_interaction": "Direct", "source_original": "4155", "Name_B": "ARHGEF7", "Name_A": "MBP", "target_original": "8874", "Gene_B": "8874", "interaction": "Direct", "SUID": 2319704, "TYPE": "Direct", "Gene_A": "4155", "support": "{\"InWeb_IM\": \"inference\"}", "selected": false}, "selected": false}, {"data": {"id": "2319701", "source": "2318045", "target": "2318429", "SCORE": "432", "shared_interaction": "Direct", "source_original": "4155", "Name_B": "DUSP23", "Name_A": "MBP", "target_original": "54935", "Gene_B": "54935", "interaction": "Direct", "SUID": 2319701, "TYPE": "Direct", "Gene_A": "4155", "support": "{\"OmniPath\": \"omnipath\", \"OmniPath_Reference\": \"DEPOD\"}", "selected": false}, "selected": false}, {"data": {"id": "2319698", "source": "2318042", "target": "2318231", "SCORE": "457", "shared_interaction": "Direct", "source_original": "4094", "Name_B": "MAFB", "Name_A": "MAF", "target_original": "9935", "Gene_B": "9935", "interaction": "Direct", "SUID": 2319698, "TYPE": "Direct", "Gene_A": "4094", "support": "{\"StringDB\": \"physical\", \"StringEvidence\": \"textmining:0.747,experiments:0.435,coexpression:0.070\", \"InWeb_IM\": \"experimental\", \"BioGrid\": \"physical\", \"BioGrid_PubMed\": \"23661758\", \"BioGrid_Type\": \"FRET\", \"String_Score_Physical\": 457, \"String_Score_Combined\": 517}", "selected": false}, "selected": false}, {"data": {"id": "2319689", "source": "2318039", "target": "2317877", "SCORE": "208", "shared_interaction": "Direct", "source_original": "4013", "Name_B": "BBS1", "Name_A": "VWA5A", "target_original": "582", "Gene_B": "582", "interaction": "Direct", "SUID": 2319689, "TYPE": "Direct", "Gene_A": "4013", "support": "{\"BioGrid\": \"physical\", \"BioGrid_PubMed\": \"33961781\", \"BioGrid_Type\": \"Affinity Capture-MS\", \"BioGrid_Score\": \"0.814695899\"}", "selected": false}, "selected": false}, {"data": {"id": "2319680", "source": "2318036", "target": "2317877", "SCORE": "294", "shared_interaction": "Direct", "source_original": "3953", "Name_B": "BBS1", "Name_A": "LEPR", "target_original": "582", "Gene_B": "582", "interaction": "Direct", "SUID": 2319680, "TYPE": "Direct", "Gene_A": "3953", "support": "{\"StringDB\": \"functional\", \"StringEvidence\": \"textmining:0.915\", \"InWeb_IM\": \"inference\", \"String_Score_Combined\": 918, \"String_Score_Physical\": 294}", "selected": false}, "selected": false}, {"data": {"id": "2319677", "source": "2318033", "target": "2318456", "SCORE": "900", "shared_interaction": "Direct", "source_original": "3952", "Name_B": "MED29", "Name_A": "LEP", "target_original": "55588", "Gene_B": "55588", "interaction": "Direct", "SUID": 2319677, "TYPE": "Direct", "Gene_A": "3952", "support": "{\"StringDB\": \"physical\", \"StringEvidence\": \"database:0.896\", \"String_Score_Physical\": 900, \"String_Score_Combined\": 900}", "selected": false}, "selected": false}, {"data": {"id": "2319674", "source": "2318033", "target": "2318036", "SCORE": "972", "shared_interaction": "Direct", "source_original": "3952", "Name_B": "LEPR", "Name_A": "LEP", "target_original": "3953", "Gene_B": "3953", "interaction": "Direct", "SUID": 2319674, "TYPE": "Direct", "Gene_A": "3952", "support": "{\"StringDB\": \"physical\", \"StringEvidence\": \"textmining:0.992,database:0.896,experiments:0.725\", \"OmniPath\": \"omnipath,kinaseextra,pathwayextra,ligrecextra\", \"OmniPath_Reference\": \"Baccin2019;CellCall;CellChatDB;CellPhoneDB;CellTalkDB;Cellinker;DIP;DLRP_Cellinker;DLRP_talklr;Fantom5_LRdb;Guide2Pharma_Cellinker;Guide2Pharma_LRdb;Guide2Pharma_talklr;HPMR;HPMR_Cellinker;HPMR_LRdb;HPMR_talklr;HPRD;HPRD_LRdb;HPRD_talklr;ICELLNET;Kirouac2010;LRdb;NetPath;ProtMapper;Ramilowski2015;Ramilowski2015_Baccin2019;SIGNOR;STRING_talklr;SignaLink3;Sparser_ProtMapper;Wang;Wojtowicz2020;connectomeDB2020;iTALK;talklr\", \"InWeb_IM\": \"inference\", \"BioGrid\": \"physical\", \"BioGrid_PubMed\": \"33961781\", \"BioGrid_Type\": \"Affinity Capture-MS\", \"BioGrid_Score\": \"0.999999893\", \"String_Score_Physical\": 972, \"String_Score_Combined\": 999}", "selected": false}, "selected": false}, {"data": {"id": "2319671", "source": "2318030", "target": "2318111", "SCORE": "540", "shared_interaction": "Direct", "source_original": "3949", "Name_B": "SAA1", "Name_A": "LDLR", "target_original": "6288", "Gene_B": "6288", "interaction": "Direct", "SUID": 2319671, "TYPE": "Direct", "Gene_A": "3949", "support": "{\"StringDB\": \"physical\", \"StringEvidence\": \"database:0.520,textmining:0.130\", \"String_Score_Physical\": 540, \"String_Score_Combined\": 599}", "selected": false}, "selected": false}, {"data": {"id": "2319668", "source": "2318030", "target": "2317871", "SCORE": "294", "shared_interaction": "Direct", "source_original": "3949", "Name_B": "ARRB1", "Name_A": "LDLR", "target_original": "408", "Gene_B": "408", "interaction": "Direct", "SUID": 2319668, "TYPE": "Direct", "Gene_A": "3949", "support": "{\"InWeb_IM\": \"inference\"}", "selected": false}, "selected": false}, {"data": {"id": "2319662", "source": "2318027", "target": "2318183", "SCORE": "659", "shared_interaction": "Direct", "source_original": "3815", "Name_B": "FGF18", "Name_A": "KIT", "target_original": "8817", "Gene_B": "8817", "interaction": "Direct", "SUID": 2319662, "TYPE": "Direct", "Gene_A": "3815", "support": "{\"StringDB\": \"physical\", \"StringEvidence\": \"database:0.583,textmining:0.156,experiments:0.148\", \"String_Score_Physical\": 659, \"String_Score_Combined\": 712}", "selected": false}, "selected": false}, {"data": {"id": "2319659", "source": "2318027", "target": "2318561", "SCORE": "243", "shared_interaction": "Direct", "source_original": "3815", "Name_B": "MAP1LC3A", "Name_A": "KIT", "target_original": "84557", "Gene_B": "84557", "interaction": "Direct", "SUID": 2319659, "TYPE": "Direct", "Gene_A": "3815", "support": "{\"StringDB\": \"physical\", \"StringEvidence\": \"experiments:0.212,textmining:0.028\", \"String_Score_Physical\": 243, \"String_Score_Combined\": 265}", "selected": false}, "selected": false}, {"data": {"id": "2319656", "source": "2318027", "target": "2318537", "SCORE": "600", "shared_interaction": "Direct", "source_original": "3815", "Name_B": "PDGFD", "Name_A": "KIT", "target_original": "80310", "Gene_B": "80310", "interaction": "Direct", "SUID": 2319656, "TYPE": "Direct", "Gene_A": "3815", "support": "{\"StringDB\": \"physical\", \"StringEvidence\": \"database:0.583,textmining:0.224\", \"String_Score_Physical\": 600, \"String_Score_Combined\": 689}", "selected": false}, "selected": false}, {"data": {"id": "2319653", "source": "2318027", "target": "2318153", "SCORE": "607", "shared_interaction": "Direct", "source_original": "3815", "Name_B": "VEGFB", "Name_A": "KIT", "target_original": "7423", "Gene_B": "7423", "interaction": "Direct", "SUID": 2319653, "TYPE": "Direct", "Gene_A": "3815", "support": "{\"StringDB\": \"physical\", \"StringEvidence\": \"database:0.583,textmining:0.374,experiments:0.019\", \"String_Score_Physical\": 607, \"String_Score_Combined\": 754}", "selected": false}, "selected": false}, {"data": {"id": "2319650", "source": "2318027", "target": "2318120", "SCORE": "432", "shared_interaction": "Direct", "source_original": "3815", "Name_B": "SOS1", "Name_A": "KIT", "target_original": "6654", "Gene_B": "6654", "interaction": "Direct", "SUID": 2319650, "TYPE": "Direct", "Gene_A": "3815", "support": "{\"OmniPath\": \"pathwayextra\", \"OmniPath_Reference\": \"Wang\", \"InWeb_IM\": \"inference\"}", "selected": false}, "selected": false}, {"data": {"id": "2319641", "source": "2318021", "target": "2318135", "SCORE": "315", "shared_interaction": "Direct", "source_original": "3727", "Name_B": "TEAD1", "Name_A": "JUND", "target_original": "7003", "Gene_B": "7003", "interaction": "Direct", "SUID": 2319641, "TYPE": "Direct", "Gene_A": "3727", "support": "{\"StringDB\": \"physical\", \"StringEvidence\": \"textmining:0.498,experiments:0.286\", \"InWeb_IM\": \"inference\", \"String_Score_Physical\": 315, \"String_Score_Combined\": 656}", "selected": false}, "selected": false}, {"data": {"id": "2319638", "source": "2318018", "target": "2318129", "SCORE": "926", "shared_interaction": "Direct", "source_original": "3717", "Name_B": "STAT2", "Name_A": "JAK2", "target_original": "6773", "Gene_B": "6773", "interaction": "Direct", "SUID": 2319638, "TYPE": "Direct", "Gene_A": "3717", "support": "{\"StringDB\": \"physical\", \"StringEvidence\": \"database:0.896,textmining:0.847,experiments:0.264,coexpression:0.022\", \"OmniPath\": \"omnipath,kinaseextra,pathwayextra\", \"OmniPath_Reference\": \"HPRD;KEGG-MEDICUS;PhosphoPoint;Wang\", \"String_Score_Physical\": 926, \"String_Score_Combined\": 988}", "selected": false}, "selected": false}, {"data": {"id": "2319635", "source": "2318018", "target": "2318120", "SCORE": "432", "shared_interaction": "Direct", "source_original": "3717", "Name_B": "SOS1", "Name_A": "JAK2", "target_original": "6654", "Gene_B": "6654", "interaction": "Direct", "SUID": 2319635, "TYPE": "Direct", "Gene_A": "3717", "support": "{\"OmniPath\": \"pathwayextra\", \"OmniPath_Reference\": \"Wang\", \"InWeb_IM\": \"inference\"}", "selected": false}, "selected": false}, {"data": {"id": "2319632", "source": "2318018", "target": "2318036", "SCORE": "989", "shared_interaction": "Direct", "source_original": "3717", "Name_B": "LEPR", "Name_A": "JAK2", "target_original": "3953", "Gene_B": "3953", "interaction": "Direct", "SUID": 2319632, "TYPE": "Direct", "Gene_A": "3717", "support": "{\"StringDB\": \"physical\", \"StringEvidence\": \"textmining:0.964,database:0.896,experiments:0.892\", \"OmniPath\": \"omnipath,pathwayextra,ligrecextra,kinaseextra\", \"OmniPath_Reference\": \"HPRD;NetPath;PhosphoPoint;ProtMapper;SIGNOR;Sparser_ProtMapper;Wang,Cellinker;HPRD;NetPath;SIGNOR;SPIKE;SignaLink3;Wang\", \"InWeb_IM\": \"experimental\", \"String_Score_Physical\": 989, \"String_Score_Combined\": 999}", "selected": false}, "selected": false}, {"data": {"id": "2319629", "source": "2318018", "target": "2318033", "SCORE": "900", "shared_interaction": "Direct", "source_original": "3717", "Name_B": "LEP", "Name_A": "JAK2", "target_original": "3952", "Gene_B": "3952", "interaction": "Direct", "SUID": 2319629, "TYPE": "Direct", "Gene_A": "3717", "support": "{\"StringDB\": \"physical\", \"StringEvidence\": \"database:0.896,textmining:0.803\", \"OmniPath\": \"kinaseextra\", \"OmniPath_Reference\": \"ProtMapper;REACH_ProtMapper;Sparser_ProtMapper;Wang\", \"InWeb_IM\": \"inference\", \"String_Score_Physical\": 900, \"String_Score_Combined\": 980}", "selected": false}, "selected": false}, {"data": {"id": "2319626", "source": "2318018", "target": "2318027", "SCORE": "948", "shared_interaction": "Direct", "source_original": "3717", "Name_B": "KIT", "Name_A": "JAK2", "target_original": "3815", "Gene_B": "3815", "interaction": "Direct", "SUID": 2319626, "TYPE": "Direct", "Gene_A": "3717", "support": "{\"StringDB\": \"physical\", \"StringEvidence\": \"database:0.896,textmining:0.767,experiments:0.486\", \"OmniPath\": \"omnipath,pathwayextra,kinaseextra\", \"OmniPath_Reference\": \"CancerCellMap;HPRD;NetPath;PhosphoPoint;Wang,CancerCellMap;HPRD;NetPath;SIGNOR;Wang\", \"InWeb_IM\": \"experimental\", \"BioGrid\": \"physical\", \"BioGrid_PubMed\": \"7527392\", \"BioGrid_Type\": \"Affinity Capture-Western\", \"String_Score_Physical\": 948, \"String_Score_Combined\": 965}", "selected": false}, "selected": false}, {"data": {"id": "2319623", "source": "2318015", "target": "2318183", "SCORE": "600", "shared_interaction": "Direct", "source_original": "3643", "Name_B": "FGF18", "Name_A": "INSR", "target_original": "8817", "Gene_B": "8817", "interaction": "Direct", "SUID": 2319623, "TYPE": "Direct", "Gene_A": "3643", "support": "{\"StringDB\": \"physical\", \"StringEvidence\": \"database:0.583,textmining:0.060\", \"String_Score_Physical\": 600, \"String_Score_Combined\": 624}", "selected": false}, "selected": false}, {"data": {"id": "2319620", "source": "2318015", "target": "2318549", "SCORE": "270", "shared_interaction": "Direct", "source_original": "3643", "Name_B": "RILP", "Name_A": "INSR", "target_original": "83547", "Gene_B": "83547", "interaction": "Direct", "SUID": 2319620, "TYPE": "Direct", "Gene_A": "3643", "support": "{\"StringDB\": \"physical\", \"StringEvidence\": \"experiments:0.239\", \"String_Score_Physical\": 270, \"String_Score_Combined\": 270}", "selected": false}, "selected": false}, {"data": {"id": "2319617", "source": "2318015", "target": "2318537", "SCORE": "600", "shared_interaction": "Direct", "source_original": "3643", "Name_B": "PDGFD", "Name_A": "INSR", "target_original": "80310", "Gene_B": "80310", "interaction": "Direct", "SUID": 2319617, "TYPE": "Direct", "Gene_A": "3643", "support": "{\"StringDB\": \"physical\", \"StringEvidence\": \"database:0.583\", \"String_Score_Physical\": 600, \"String_Score_Combined\": 600}", "selected": false}, "selected": false}, {"data": {"id": "2319614", "source": "2318015", "target": "2318153", "SCORE": "600", "shared_interaction": "Direct", "source_original": "3643", "Name_B": "VEGFB", "Name_A": "INSR", "target_original": "7423", "Gene_B": "7423", "interaction": "Direct", "SUID": 2319614, "TYPE": "Direct", "Gene_A": "3643", "support": "{\"StringDB\": \"physical\", \"StringEvidence\": \"database:0.583,textmining:0.063\", \"String_Score_Physical\": 600, \"String_Score_Combined\": 625}", "selected": false}, "selected": false}, {"data": {"id": "2319611", "source": "2318015", "target": "2318135", "SCORE": "294", "shared_interaction": "Direct", "source_original": "3643", "Name_B": "TEAD1", "Name_A": "INSR", "target_original": "7003", "Gene_B": "7003", "interaction": "Direct", "SUID": 2319611, "TYPE": "Direct", "Gene_A": "3643", "support": "{\"InWeb_IM\": \"experimental\", \"BioGrid\": \"physical\", \"BioGrid_PubMed\": \"21988832\", \"BioGrid_Type\": \"Two-hybrid\"}", "selected": false}, "selected": false}, {"data": {"id": "2319608", "source": "2318015", "target": "2318120", "SCORE": "432", "shared_interaction": "Direct", "source_original": "3643", "Name_B": "SOS1", "Name_A": "INSR", "target_original": "6654", "Gene_B": "6654", "interaction": "Direct", "SUID": 2319608, "TYPE": "Direct", "Gene_A": "3643", "support": "{\"OmniPath\": \"pathwayextra\", \"OmniPath_Reference\": \"Wang\"}", "selected": false}, "selected": false}, {"data": {"id": "2319605", "source": "2318015", "target": "2318501", "SCORE": "219", "shared_interaction": "Direct", "source_original": "3643", "Name_B": "TNS3", "Name_A": "INSR", "target_original": "64759", "Gene_B": "64759", "interaction": "Direct", "SUID": 2319605, "TYPE": "Direct", "Gene_A": "3643", "support": "{\"StringDB\": \"physical\", \"StringEvidence\": \"experiments:0.186,textmining:0.100,coexpression:0.013\", \"String_Score_Physical\": 219, \"String_Score_Combined\": 305}", "selected": false}, "selected": false}, {"data": {"id": "2319602", "source": "2318015", "target": "2318018", "SCORE": "499", "shared_interaction": "Direct", "source_original": "3643", "Name_B": "JAK2", "Name_A": "INSR", "target_original": "3717", "Gene_B": "3717", "interaction": "Direct", "SUID": 2319602, "TYPE": "Direct", "Gene_A": "3643", "support": "{\"StringDB\": \"physical\", \"StringEvidence\": \"experiments:0.479,textmining:0.249\", \"OmniPath\": \"omnipath,kinaseextra\", \"OmniPath_Reference\": \"BioGRID;HPRD;PhosphoPoint\", \"InWeb_IM\": \"experimental\", \"BioGrid\": \"physical\", \"BioGrid_PubMed\": \"8912646,12456798\", \"BioGrid_Type\": \"Affinity Capture-Western\", \"String_Score_Physical\": 499, \"String_Score_Combined\": 554}", "selected": false}, "selected": false}, {"data": {"id": "2319599", "source": "2318012", "target": "2317841", "SCORE": "940", "shared_interaction": "Direct", "source_original": "3625", "Name_B": "ACVR2A", "Name_A": "INHBB", "target_original": "92", "Gene_B": "92", "interaction": "Direct", "SUID": 2319599, "TYPE": "Direct", "Gene_A": "3625", "support": "{\"StringDB\": \"physical\", \"StringEvidence\": \"database:0.791,experiments:0.702,textmining:0.696\", \"OmniPath\": \"omnipath,pathwayextra,ligrecextra,kinaseextra\", \"OmniPath_Reference\": \"Baccin2019;CellCall;CellTalkDB;DLRP_talklr;EMBRACE;Fantom5_LRdb;Guide2Pharma;HPMR_LRdb;HPMR_talklr;HPRD;HPRD_LRdb;HPRD_talklr;LRdb;Ramilowski2015;Ramilowski2015_Baccin2019;STRING_talklr;Wang;connectomeDB2020;iTALK;scConnect;talklr,CellCall;HPRD;PhosphoPoint\", \"InWeb_IM\": \"experimental\", \"BioGrid\": \"physical\", \"BioGrid_PubMed\": \"9202237,33961781,28126904\", \"BioGrid_Type\": \"Affinity Capture-Western,Affinity Capture-MS,Reconstituted Complex\", \"BioGrid_Score\": \"0.789818863\", \"String_Score_Physical\": 940, \"String_Score_Combined\": 981}", "selected": false}, "selected": false}, {"data": {"id": "2319596", "source": "2318012", "target": "2318168", "SCORE": "215", "shared_interaction": "Direct", "source_original": "3625", "Name_B": "CHRD", "Name_A": "INHBB", "target_original": "8646", "Gene_B": "8646", "interaction": "Direct", "SUID": 2319596, "TYPE": "Direct", "Gene_A": "3625", "support": "{\"StringDB\": \"physical\", \"StringEvidence\": \"experiments:0.181,textmining:0.095,coexpression:0.025\", \"String_Score_Physical\": 215, \"String_Score_Combined\": 307}", "selected": false}, "selected": false}, {"data": {"id": "2319593", "source": "2318009", "target": "2318129", "SCORE": "606", "shared_interaction": "Direct", "source_original": "3588", "Name_B": "STAT2", "Name_A": "IL10RB", "target_original": "6773", "Gene_B": "6773", "interaction": "Direct", "SUID": 2319593, "TYPE": "Direct", "Gene_A": "3588", "support": "{\"StringDB\": \"physical\", \"StringEvidence\": \"database:0.583,textmining:0.575,experiments:0.016\", \"String_Score_Physical\": 606, \"String_Score_Combined\": 832}", "selected": false}, "selected": false}, {"data": {"id": "2319590", "source": "2318009", "target": "2318033", "SCORE": "600", "shared_interaction": "Direct", "source_original": "3588", "Name_B": "LEP", "Name_A": "IL10RB", "target_original": "3952", "Gene_B": "3952", "interaction": "Direct", "SUID": 2319590, "TYPE": "Direct", "Gene_A": "3588", "support": "{\"StringDB\": \"physical\", \"StringEvidence\": \"database:0.583,textmining:0.070\", \"String_Score_Physical\": 600, \"String_Score_Combined\": 627}", "selected": false}, "selected": false}, {"data": {"id": "2319587", "source": "2318009", "target": "2318018", "SCORE": "606", "shared_interaction": "Direct", "source_original": "3588", "Name_B": "JAK2", "Name_A": "IL10RB", "target_original": "3717", "Gene_B": "3717", "interaction": "Direct", "SUID": 2319587, "TYPE": "Direct", "Gene_A": "3588", "support": "{\"StringDB\": \"physical\", \"StringEvidence\": \"database:0.583,textmining:0.385,experiments:0.016\", \"OmniPath\": \"pathwayextra\", \"OmniPath_Reference\": \"Wang\", \"String_Score_Physical\": 606, \"String_Score_Combined\": 757}", "selected": false}, "selected": false}, {"data": {"id": "2319584", "source": "2318006", "target": "2318537", "SCORE": "800", "shared_interaction": "Direct", "source_original": "3479", "Name_B": "PDGFD", "Name_A": "IGF1", "target_original": "80310", "Gene_B": "80310", "interaction": "Direct", "SUID": 2319584, "TYPE": "Direct", "Gene_A": "3479", "support": "{\"StringDB\": \"physical\", \"StringEvidence\": \"database:0.791,textmining:0.279,coexpression:0.038\", \"String_Score_Physical\": 800, \"String_Score_Combined\": 861}", "selected": false}, "selected": false}, {"data": {"id": "2319581", "source": "2318006", "target": "2318120", "SCORE": "432", "shared_interaction": "Direct", "source_original": "3479", "Name_B": "SOS1", "Name_A": "IGF1", "target_original": "6654", "Gene_B": "6654", "interaction": "Direct", "SUID": 2319581, "TYPE": "Direct", "Gene_A": "3479", "support": "{\"OmniPath\": \"pathwayextra\", \"OmniPath_Reference\": \"Wang\"}", "selected": false}, "selected": false}, {"data": {"id": "2319578", "source": "2318006", "target": "2317874", "SCORE": "432", "shared_interaction": "Direct", "source_original": "3479", "Name_B": "BAD", "Name_A": "IGF1", "target_original": "572", "Gene_B": "572", "interaction": "Direct", "SUID": 2319578, "TYPE": "Direct", "Gene_A": "3479", "support": "{\"StringDB\": \"functional\", \"StringEvidence\": \"textmining:0.185\", \"OmniPath\": \"kinaseextra\", \"OmniPath_Reference\": \"ProtMapper;REACH_ProtMapper;RLIMS-P_ProtMapper;Sparser_ProtMapper\", \"String_Score_Combined\": 218, \"String_Score_Physical\": 432}", "selected": false}, "selected": false}, {"data": {"id": "2319575", "source": "2318006", "target": "2318078", "SCORE": "900", "shared_interaction": "Direct", "source_original": "3479", "Name_B": "PAPPA", "Name_A": "IGF1", "target_original": "5069", "Gene_B": "5069", "interaction": "Direct", "SUID": 2319575, "TYPE": "Direct", "Gene_A": "3479", "support": "{\"StringDB\": \"physical\", \"StringEvidence\": \"database:0.896,textmining:0.666\", \"InWeb_IM\": \"inference\", \"String_Score_Physical\": 900, \"String_Score_Combined\": 966}", "selected": false}, "selected": false}, {"data": {"id": "2319572", "source": "2318006", "target": "2318027", "SCORE": "600", "shared_interaction": "Direct", "source_original": "3479", "Name_B": "KIT", "Name_A": "IGF1", "target_original": "3815", "Gene_B": "3815", "interaction": "Direct", "SUID": 2319572, "TYPE": "Direct", "Gene_A": "3479", "support": "{\"StringDB\": \"physical\", \"StringEvidence\": \"textmining:0.595,database:0.583\", \"String_Score_Physical\": 600, \"String_Score_Combined\": 837}", "selected": false}, "selected": false}, {"data": {"id": "2319569", "source": "2318006", "target": "2318015", "SCORE": "988", "shared_interaction": "Direct", "source_original": "3479", "Name_B": "INSR", "Name_A": "IGF1", "target_original": "3643", "Gene_B": "3643", "interaction": "Direct", "SUID": 2319569, "TYPE": "Direct", "Gene_A": "3479", "support": "{\"StringDB\": \"physical\", \"StringEvidence\": \"textmining:0.978,experiments:0.943,database:0.791\", \"OmniPath\": \"omnipath,pathwayextra,ligrecextra\", \"OmniPath_Reference\": \"Baccin2019;CellCall;CellTalkDB;EMBRACE;Fantom5_LRdb;LRdb;STRING_talklr;iTALK;talklr\", \"InWeb_IM\": \"experimental\", \"String_Score_Physical\": 988, \"String_Score_Combined\": 999}", "selected": false}, "selected": false}, {"data": {"id": "2319554", "source": "2318003", "target": "2318204", "SCORE": "908", "shared_interaction": "Direct", "source_original": "3434", "Name_B": "UBE2L6", "Name_A": "IFIT1", "target_original": "9246", "Gene_B": "9246", "interaction": "Direct", "SUID": 2319554, "TYPE": "Direct", "Gene_A": "3434", "support": "{\"StringDB\": \"physical\", \"StringEvidence\": \"database:0.896,coexpression:0.520,textmining:0.398,experiments:0.081\", \"InWeb_IM\": \"inference\", \"String_Score_Physical\": 908, \"String_Score_Combined\": 973}", "selected": false}, "selected": false}, {"data": {"id": "2319551", "source": "2318003", "target": "2318129", "SCORE": "900", "shared_interaction": "Direct", "source_original": "3434", "Name_B": "STAT2", "Name_A": "IFIT1", "target_original": "6773", "Gene_B": "6773", "interaction": "Direct", "SUID": 2319551, "TYPE": "Direct", "Gene_A": "3434", "support": "{\"StringDB\": \"physical\", \"StringEvidence\": \"database:0.896,textmining:0.687,coexpression:0.135\", \"String_Score_Physical\": 900, \"String_Score_Combined\": 972}", "selected": false}, "selected": false}, {"data": {"id": "2319548", "source": "2318003", "target": "2318105", "SCORE": "294", "shared_interaction": "Direct", "source_original": "3434", "Name_B": "RPLP1", "Name_A": "IFIT1", "target_original": "6176", "Gene_B": "6176", "interaction": "Direct", "SUID": 2319548, "TYPE": "Direct", "Gene_A": "3434", "support": "{\"InWeb_IM\": \"experimental\", \"BioGrid\": \"physical\", \"BioGrid_PubMed\": \"21642987\", \"BioGrid_Type\": \"Affinity Capture-MS\"}", "selected": false}, "selected": false}, {"data": {"id": "2319545", "source": "2318003", "target": "2318051", "SCORE": "499", "shared_interaction": "Direct", "source_original": "3434", "Name_B": "MX2", "Name_A": "IFIT1", "target_original": "4600", "Gene_B": "4600", "interaction": "Direct", "SUID": 2319545, "TYPE": "Direct", "Gene_A": "3434", "support": "{\"StringDB\": \"physical\", \"StringEvidence\": \"coexpression:0.819,textmining:0.722,database:0.479\", \"String_Score_Physical\": 499, \"String_Score_Combined\": 974}", "selected": false}, "selected": false}, {"data": {"id": "2319542", "source": "2318000", "target": "2318081", "SCORE": "208", "shared_interaction": "Direct", "source_original": "3428", "Name_B": "PCBP2", "Name_A": "IFI16", "target_original": "5094", "Gene_B": "5094", "interaction": "Direct", "SUID": 2319542, "TYPE": "Direct", "Gene_A": "3428", "support": "{\"BioGrid\": \"physical\", \"BioGrid_PubMed\": \"31665637\", \"BioGrid_Type\": \"Affinity Capture-MS\"}", "selected": false}, "selected": false}, {"data": {"id": "2319527", "source": "2317997", "target": "2318192", "SCORE": "294", "shared_interaction": "Direct", "source_original": "3306", "Name_B": "CPNE3", "Name_A": "HSPA2", "target_original": "8895", "Gene_B": "8895", "interaction": "Direct", "SUID": 2319527, "TYPE": "Direct", "Gene_A": "3306", "support": "{\"InWeb_IM\": \"inference\"}", "selected": false}, "selected": false}, {"data": {"id": "2319524", "source": "2317997", "target": "2318561", "SCORE": "281", "shared_interaction": "Direct", "source_original": "3306", "Name_B": "MAP1LC3A", "Name_A": "HSPA2", "target_original": "84557", "Gene_B": "84557", "interaction": "Direct", "SUID": 2319524, "TYPE": "Direct", "Gene_A": "3306", "support": "{\"StringDB\": \"physical\", \"StringEvidence\": \"experiments:0.251,textmining:0.076,coexpression:0.047\", \"BioGrid\": \"physical\", \"BioGrid_PubMed\": \"22963397\", \"BioGrid_Type\": \"Affinity Capture-MS\", \"String_Score_Physical\": 281, \"String_Score_Combined\": 367}", "selected": false}, "selected": false}, {"data": {"id": "2319521", "source": "2317997", "target": "2318141", "SCORE": "208", "shared_interaction": "Direct", "source_original": "3306", "Name_B": "TLE2", "Name_A": "HSPA2", "target_original": "7089", "Gene_B": "7089", "interaction": "Direct", "SUID": 2319521, "TYPE": "Direct", "Gene_A": "3306", "support": "{\"BioGrid\": \"physical\", \"BioGrid_PubMed\": \"33961781\", \"BioGrid_Type\": \"Affinity Capture-MS\", \"BioGrid_Score\": \"0.845604054\"}", "selected": false}, "selected": false}, {"data": {"id": "2319518", "source": "2317997", "target": "2318126", "SCORE": "910", "shared_interaction": "Direct", "source_original": "3306", "Name_B": "ST13", "Name_A": "HSPA2", "target_original": "6767", "Gene_B": "6767", "interaction": "Direct", "SUID": 2319518, "TYPE": "Direct", "Gene_A": "3306", "support": "{\"StringDB\": \"physical\", \"StringEvidence\": \"database:0.896,textmining:0.196,experiments:0.101,coexpression:0.084\", \"BioGrid\": \"physical\", \"BioGrid_PubMed\": \"33957083\", \"BioGrid_Type\": \"Proximity Label-MS\", \"BioGrid_Score\": \"65.0\", \"String_Score_Physical\": 910, \"String_Score_Combined\": 933}", "selected": false}, "selected": false}, {"data": {"id": "2319515", "source": "2317997", "target": "2318096", "SCORE": "294", "shared_interaction": "Direct", "source_original": "3306", "Name_B": "PPP3CB", "Name_A": "HSPA2", "target_original": "5532", "Gene_B": "5532", "interaction": "Direct", "SUID": 2319515, "TYPE": "Direct", "Gene_A": "3306", "support": "{\"InWeb_IM\": \"inference\"}", "selected": false}, "selected": false}, {"data": {"id": "2319503", "source": "2317994", "target": "2318135", "SCORE": "208", "shared_interaction": "Direct", "source_original": "3206", "Name_B": "TEAD1", "Name_A": "HOXA10", "target_original": "7003", "Gene_B": "7003", "interaction": "Direct", "SUID": 2319503, "TYPE": "Direct", "Gene_A": "3206", "support": "{\"BioGrid\": \"physical\", \"BioGrid_PubMed\": \"35140242\", \"BioGrid_Type\": \"Proximity Label-MS\"}", "selected": false}, "selected": false}, {"data": {"id": "2319494", "source": "2317988", "target": "2318048", "SCORE": "462", "shared_interaction": "Direct", "source_original": "3157", "Name_B": "MVD", "Name_A": "HMGCS1", "target_original": "4597", "Gene_B": "4597", "interaction": "Direct", "SUID": 2319494, "TYPE": "Direct", "Gene_A": "3157", "support": "{\"StringDB\": \"physical\", \"StringEvidence\": \"textmining:0.830,coexpression:0.651,experiments:0.440,cooccurrence:0.325,neighborhood:0.186\", \"BioGrid\": \"physical\", \"BioGrid_PubMed\": \"26344197\", \"BioGrid_Type\": \"Co-fractionation\", \"BioGrid_Score\": \"0.083329915\", \"String_Score_Physical\": 462, \"String_Score_Combined\": 982}", "selected": false}, "selected": false}, {"data": {"id": "2319464", "source": "2317985", "target": "2318117", "SCORE": "914", "shared_interaction": "Direct", "source_original": "2878", "Name_B": "SOD3", "Name_A": "GPX3", "target_original": "6649", "Gene_B": "6649", "interaction": "Direct", "SUID": 2319464, "TYPE": "Direct", "Gene_A": "2878", "support": "{\"StringDB\": \"physical\", \"StringEvidence\": \"database:0.896,textmining:0.593,experiments:0.143,coexpression:0.125,neighborhood:0.003\", \"String_Score_Physical\": 914, \"String_Score_Combined\": 969}", "selected": false}, "selected": false}, {"data": {"id": "2319452", "source": "2317979", "target": "2318189", "SCORE": "213", "shared_interaction": "Direct", "source_original": "2737", "Name_B": "ARHGEF7", "Name_A": "GLI3", "target_original": "8874", "Gene_B": "8874", "interaction": "Direct", "SUID": 2319452, "TYPE": "Direct", "Gene_A": "2737", "support": "{\"StringDB\": \"physical\", \"StringEvidence\": \"experiments:0.179\", \"String_Score_Physical\": 213, \"String_Score_Combined\": 213}", "selected": false}, "selected": false}, {"data": {"id": "2319449", "source": "2317979", "target": "2318186", "SCORE": "900", "shared_interaction": "Direct", "source_original": "2737", "Name_B": "SAP30", "Name_A": "GLI3", "target_original": "8819", "Gene_B": "8819", "interaction": "Direct", "SUID": 2319449, "TYPE": "Direct", "Gene_A": "2737", "support": "{\"StringDB\": \"physical\", \"StringEvidence\": \"database:0.896,textmining:0.014\", \"OmniPath\": \"pathwayextra\", \"OmniPath_Reference\": \"Wang\", \"String_Score_Physical\": 900, \"String_Score_Combined\": 901}", "selected": false}, "selected": false}, {"data": {"id": "2319446", "source": "2317979", "target": "2318564", "SCORE": "208", "shared_interaction": "Direct", "source_original": "2737", "Name_B": "PRRC2B", "Name_A": "GLI3", "target_original": "84726", "Gene_B": "84726", "interaction": "Direct", "SUID": 2319446, "TYPE": "Direct", "Gene_A": "2737", "support": "{\"BioGrid\": \"physical\", \"BioGrid_PubMed\": \"35140242\", \"BioGrid_Type\": \"Proximity Label-MS\"}", "selected": false}, "selected": false}, {"data": {"id": "2319443", "source": "2317979", "target": "2318099", "SCORE": "901", "shared_interaction": "Direct", "source_original": "2737", "Name_B": "PSME1", "Name_A": "GLI3", "target_original": "5720", "Gene_B": "5720", "interaction": "Direct", "SUID": 2319443, "TYPE": "Direct", "Gene_A": "2737", "support": "{\"StringDB\": \"physical\", \"StringEvidence\": \"database:0.896,experiments:0.016\", \"String_Score_Physical\": 901, \"String_Score_Combined\": 901}", "selected": false}, "selected": false}, {"data": {"id": "2319440", "source": "2317979", "target": "2318441", "SCORE": "900", "shared_interaction": "Direct", "source_original": "2737", "Name_B": "IFT57", "Name_A": "GLI3", "target_original": "55081", "Gene_B": "55081", "interaction": "Direct", "SUID": 2319440, "TYPE": "Direct", "Gene_A": "2737", "support": "{\"StringDB\": \"physical\", \"StringEvidence\": \"database:0.896,textmining:0.260\", \"String_Score_Physical\": 900, \"String_Score_Combined\": 926}", "selected": false}, "selected": false}, {"data": {"id": "2319437", "source": "2317979", "target": "2317871", "SCORE": "807", "shared_interaction": "Direct", "source_original": "2737", "Name_B": "ARRB1", "Name_A": "GLI3", "target_original": "408", "Gene_B": "408", "interaction": "Direct", "SUID": 2319437, "TYPE": "Direct", "Gene_A": "2737", "support": "{\"StringDB\": \"physical\", \"StringEvidence\": \"database:0.791,textmining:0.052,experiments:0.039,coexpression:0.023\", \"String_Score_Physical\": 807, \"String_Score_Combined\": 821}", "selected": false}, "selected": false}, {"data": {"id": "2319434", "source": "2317976", "target": "2317898", "SCORE": "208", "shared_interaction": "Direct", "source_original": "2697", "Name_B": "CAMLG", "Name_A": "GJA1", "target_original": "819", "Gene_B": "819", "interaction": "Direct", "SUID": 2319434, "TYPE": "Direct", "Gene_A": "2697", "support": "{\"BioGrid\": \"physical\", \"BioGrid_PubMed\": \"34079125\", \"BioGrid_Type\": \"Proximity Label-MS\", \"BioGrid_Score\": \"40.0\"}", "selected": false}, "selected": false}, {"data": {"id": "2319431", "source": "2317976", "target": "2318543", "SCORE": "208", "shared_interaction": "Direct", "source_original": "2697", "Name_B": "C1orf21", "Name_A": "GJA1", "target_original": "81563", "Gene_B": "81563", "interaction": "Direct", "SUID": 2319431, "TYPE": "Direct", "Gene_A": "2697", "support": "{\"BioGrid\": \"physical\", \"BioGrid_PubMed\": \"34079125\", \"BioGrid_Type\": \"Proximity Label-MS\", \"BioGrid_Score\": \"25.0\"}", "selected": false}, "selected": false}, {"data": {"id": "2319428", "source": "2317976", "target": "2318651", "SCORE": "208", "shared_interaction": "Direct", "source_original": "2697", "Name_B": "RELL1", "Name_A": "GJA1", "target_original": "768211", "Gene_B": "768211", "interaction": "Direct", "SUID": 2319428, "TYPE": "Direct", "Gene_A": "2697", "support": "{\"BioGrid\": \"physical\", \"BioGrid_PubMed\": \"34079125\", \"BioGrid_Type\": \"Proximity Label-MS\", \"BioGrid_Score\": \"35.0\"}", "selected": false}, "selected": false}, {"data": {"id": "2319425", "source": "2317976", "target": "2318105", "SCORE": "294", "shared_interaction": "Direct", "source_original": "2697", "Name_B": "RPLP1", "Name_A": "GJA1", "target_original": "6176", "Gene_B": "6176", "interaction": "Direct", "SUID": 2319425, "TYPE": "Direct", "Gene_A": "2697", "support": "{\"InWeb_IM\": \"inference\"}", "selected": false}, "selected": false}, {"data": {"id": "2319422", "source": "2317976", "target": "2318414", "SCORE": "208", "shared_interaction": "Direct", "source_original": "2697", "Name_B": "SLC15A3", "Name_A": "GJA1", "target_original": "51296", "Gene_B": "51296", "interaction": "Direct", "SUID": 2319422, "TYPE": "Direct", "Gene_A": "2697", "support": "{\"BioGrid\": \"physical\", \"BioGrid_PubMed\": \"30833792\", \"BioGrid_Type\": \"Affinity Capture-MS\"}", "selected": false}, "selected": false}, {"data": {"id": "2319419", "source": "2317976", "target": "2318075", "SCORE": "208", "shared_interaction": "Direct", "source_original": "2697", "Name_B": "PALM", "Name_A": "GJA1", "target_original": "5064", "Gene_B": "5064", "interaction": "Direct", "SUID": 2319419, "TYPE": "Direct", "Gene_A": "2697", "support": "{\"BioGrid\": \"physical\", \"BioGrid_PubMed\": \"34079125\", \"BioGrid_Type\": \"Proximity Label-MS\", \"BioGrid_Score\": \"45.0\"}", "selected": false}, "selected": false}, {"data": {"id": "2319416", "source": "2317976", "target": "2318015", "SCORE": "208", "shared_interaction": "Direct", "source_original": "2697", "Name_B": "INSR", "Name_A": "GJA1", "target_original": "3643", "Gene_B": "3643", "interaction": "Direct", "SUID": 2319416, "TYPE": "Direct", "Gene_A": "2697", "support": "{\"BioGrid\": \"physical\", \"BioGrid_PubMed\": \"34079125\", \"BioGrid_Type\": \"Proximity Label-MS\", \"BioGrid_Score\": \"215.0\"}", "selected": false}, "selected": false}, {"data": {"id": "2319413", "source": "2317976", "target": "2317865", "SCORE": "208", "shared_interaction": "Direct", "source_original": "2697", "Name_B": "APBB1", "Name_A": "GJA1", "target_original": "322", "Gene_B": "322", "interaction": "Direct", "SUID": 2319413, "TYPE": "Direct", "Gene_A": "2697", "support": "{\"BioGrid\": \"physical\", \"BioGrid_PubMed\": \"34079125\", \"BioGrid_Type\": \"Proximity Label-MS\", \"BioGrid_Score\": \"12.02\"}", "selected": false}, "selected": false}, {"data": {"id": "2319395", "source": "2317973", "target": "2318402", "SCORE": "208", "shared_interaction": "Direct", "source_original": "2593", "Name_B": "HEBP1", "Name_A": "GAMT", "target_original": "50865", "Gene_B": "50865", "interaction": "Direct", "SUID": 2319395, "TYPE": "Direct", "Gene_A": "2593", "support": "{\"BioGrid\": \"physical\", \"BioGrid_PubMed\": \"35831314\", \"BioGrid_Type\": \"Co-fractionation\"}", "selected": false}, "selected": false}, {"data": {"id": "2319362", "source": "2317970", "target": "2318150", "SCORE": "900", "shared_interaction": "Direct", "source_original": "2581", "Name_B": "UGCG", "Name_A": "GALC", "target_original": "7357", "Gene_B": "7357", "interaction": "Direct", "SUID": 2319362, "TYPE": "Direct", "Gene_A": "2581", "support": "{\"StringDB\": \"physical\", \"StringEvidence\": \"database:0.896,textmining:0.369\", \"String_Score_Physical\": 900, \"String_Score_Combined\": 936}", "selected": false}, "selected": false}, {"data": {"id": "2319359", "source": "2317970", "target": "2317865", "SCORE": "270", "shared_interaction": "Direct", "source_original": "2581", "Name_B": "APBB1", "Name_A": "GALC", "target_original": "322", "Gene_B": "322", "interaction": "Direct", "SUID": 2319359, "TYPE": "Direct", "Gene_A": "2581", "support": "{\"StringDB\": \"physical\", \"StringEvidence\": \"experiments:0.239,textmining:0.036\", \"String_Score_Physical\": 270, \"String_Score_Combined\": 296}", "selected": false}, "selected": false}, {"data": {"id": "2319353", "source": "2317967", "target": "2318534", "SCORE": "245", "shared_interaction": "Direct", "source_original": "2548", "Name_B": "PGAP1", "Name_A": "GAA", "target_original": "80055", "Gene_B": "80055", "interaction": "Direct", "SUID": 2319353, "TYPE": "Direct", "Gene_A": "2548", "support": "{\"StringDB\": \"physical\", \"StringEvidence\": \"experiments:0.214,coexpression:0.022\", \"String_Score_Physical\": 245, \"String_Score_Combined\": 262}", "selected": false}, "selected": false}, {"data": {"id": "2319350", "source": "2317967", "target": "2318129", "SCORE": "294", "shared_interaction": "Direct", "source_original": "2548", "Name_B": "STAT2", "Name_A": "GAA", "target_original": "6773", "Gene_B": "6773", "interaction": "Direct", "SUID": 2319350, "TYPE": "Direct", "Gene_A": "2548", "support": "{\"InWeb_IM\": \"experimental\", \"BioGrid\": \"physical\", \"BioGrid_PubMed\": \"21988832\", \"BioGrid_Type\": \"Two-hybrid\"}", "selected": false}, "selected": false}, {"data": {"id": "2319347", "source": "2317967", "target": "2318117", "SCORE": "290", "shared_interaction": "Direct", "source_original": "2548", "Name_B": "SOD3", "Name_A": "GAA", "target_original": "6649", "Gene_B": "6649", "interaction": "Direct", "SUID": 2319347, "TYPE": "Direct", "Gene_A": "2548", "support": "{\"StringDB\": \"physical\", \"StringEvidence\": \"experiments:0.260,coexpression:0.029\", \"String_Score_Physical\": 290, \"String_Score_Combined\": 310}", "selected": false}, "selected": false}, {"data": {"id": "2319344", "source": "2317967", "target": "2318423", "SCORE": "398", "shared_interaction": "Direct", "source_original": "2548", "Name_B": "P4HTM", "Name_A": "GAA", "target_original": "54681", "Gene_B": "54681", "interaction": "Direct", "SUID": 2319344, "TYPE": "Direct", "Gene_A": "2548", "support": "{\"StringDB\": \"physical\", \"StringEvidence\": \"experiments:0.372,coexpression:0.046,textmining:0.007\", \"String_Score_Physical\": 398, \"String_Score_Combined\": 430}", "selected": false}, "selected": false}, {"data": {"id": "2319341", "source": "2317967", "target": "2318633", "SCORE": "398", "shared_interaction": "Direct", "source_original": "2548", "Name_B": "SUMF1", "Name_A": "GAA", "target_original": "285362", "Gene_B": "285362", "interaction": "Direct", "SUID": 2319341, "TYPE": "Direct", "Gene_A": "2548", "support": "{\"StringDB\": \"physical\", \"StringEvidence\": \"experiments:0.372,textmining:0.084\", \"String_Score_Physical\": 398, \"String_Score_Combined\": 448}", "selected": false}, "selected": false}, {"data": {"id": "2319338", "source": "2317964", "target": "2318129", "SCORE": "900", "shared_interaction": "Direct", "source_original": "2537", "Name_B": "STAT2", "Name_A": "IFI6", "target_original": "6773", "Gene_B": "6773", "interaction": "Direct", "SUID": 2319338, "TYPE": "Direct", "Gene_A": "2537", "support": "{\"StringDB\": \"physical\", \"StringEvidence\": \"database:0.896,textmining:0.537,coexpression:0.145\", \"String_Score_Physical\": 900, \"String_Score_Combined\": 960}", "selected": false}, "selected": false}, {"data": {"id": "2319335", "source": "2317964", "target": "2318051", "SCORE": "900", "shared_interaction": "Direct", "source_original": "2537", "Name_B": "MX2", "Name_A": "IFI6", "target_original": "4600", "Gene_B": "4600", "interaction": "Direct", "SUID": 2319335, "TYPE": "Direct", "Gene_A": "2537", "support": "{\"StringDB\": \"physical\", \"StringEvidence\": \"database:0.896,coexpression:0.562,textmining:0.487\", \"String_Score_Physical\": 900, \"String_Score_Combined\": 977}", "selected": false}, "selected": false}, {"data": {"id": "2319332", "source": "2317964", "target": "2318003", "SCORE": "900", "shared_interaction": "Direct", "source_original": "2537", "Name_B": "IFIT1", "Name_A": "IFI6", "target_original": "3434", "Gene_B": "3434", "interaction": "Direct", "SUID": 2319332, "TYPE": "Direct", "Gene_A": "2537", "support": "{\"StringDB\": \"physical\", \"StringEvidence\": \"database:0.896,coexpression:0.809,textmining:0.695\", \"String_Score_Physical\": 900, \"String_Score_Combined\": 994}", "selected": false}, "selected": false}, {"data": {"id": "2319245", "source": "2317961", "target": "2318174", "SCORE": "208", "shared_interaction": "Direct", "source_original": "2331", "Name_B": "CTSF", "Name_A": "FMOD", "target_original": "8722", "Gene_B": "8722", "interaction": "Direct", "SUID": 2319245, "TYPE": "Direct", "Gene_A": "2331", "support": "{\"BioGrid\": \"physical\", \"BioGrid_PubMed\": \"33961781\", \"BioGrid_Type\": \"Affinity Capture-MS\", \"BioGrid_Score\": \"0.977945984\"}", "selected": false}, "selected": false}, {"data": {"id": "2319242", "source": "2317961", "target": "2318159", "SCORE": "208", "shared_interaction": "Direct", "source_original": "2331", "Name_B": "SEMA3B", "Name_A": "FMOD", "target_original": "7869", "Gene_B": "7869", "interaction": "Direct", "SUID": 2319242, "TYPE": "Direct", "Gene_A": "2331", "support": "{\"BioGrid\": \"physical\", \"BioGrid_PubMed\": \"33961781\", \"BioGrid_Type\": \"Affinity Capture-MS\", \"BioGrid_Score\": \"0.775300407\"}", "selected": false}, "selected": false}, {"data": {"id": "2319230", "source": "2317958", "target": "2318183", "SCORE": "499", "shared_interaction": "Direct", "source_original": "2323", "Name_B": "FGF18", "Name_A": "FLT3LG", "target_original": "8817", "Gene_B": "8817", "interaction": "Direct", "SUID": 2319230, "TYPE": "Direct", "Gene_A": "2323", "support": "{\"StringDB\": \"physical\", \"StringEvidence\": \"database:0.479\", \"String_Score_Physical\": 499, \"String_Score_Combined\": 499}", "selected": false}, "selected": false}, {"data": {"id": "2319227", "source": "2317958", "target": "2318027", "SCORE": "600", "shared_interaction": "Direct", "source_original": "2323", "Name_B": "KIT", "Name_A": "FLT3LG", "target_original": "3815", "Gene_B": "3815", "interaction": "Direct", "SUID": 2319227, "TYPE": "Direct", "Gene_A": "2323", "support": "{\"StringDB\": \"physical\", \"StringEvidence\": \"textmining:0.620,database:0.583\", \"String_Score_Physical\": 600, \"String_Score_Combined\": 848}", "selected": false}, "selected": false}, {"data": {"id": "2319224", "source": "2317958", "target": "2318015", "SCORE": "600", "shared_interaction": "Direct", "source_original": "2323", "Name_B": "INSR", "Name_A": "FLT3LG", "target_original": "3643", "Gene_B": "3643", "interaction": "Direct", "SUID": 2319224, "TYPE": "Direct", "Gene_A": "2323", "support": "{\"StringDB\": \"physical\", \"StringEvidence\": \"database:0.583\", \"String_Score_Physical\": 600, \"String_Score_Combined\": 600}", "selected": false}, "selected": false}, {"data": {"id": "2319191", "source": "2317955", "target": "2318474", "SCORE": "208", "shared_interaction": "Direct", "source_original": "2222", "Name_B": "COQ8A", "Name_A": "FDFT1", "target_original": "56997", "Gene_B": "56997", "interaction": "Direct", "SUID": 2319191, "TYPE": "Direct", "Gene_A": "2222", "support": "{\"BioGrid\": \"physical\", \"BioGrid_PubMed\": \"32707033\", \"BioGrid_Type\": \"Affinity Capture-MS\", \"BioGrid_Score\": \"136.0\"}", "selected": false}, "selected": false}, {"data": {"id": "2319188", "source": "2317955", "target": "2318378", "SCORE": "294", "shared_interaction": "Direct", "source_original": "2222", "Name_B": "PNKD", "Name_A": "FDFT1", "target_original": "25953", "Gene_B": "25953", "interaction": "Direct", "SUID": 2319188, "TYPE": "Direct", "Gene_A": "2222", "support": "{\"InWeb_IM\": \"experimental\", \"BioGrid\": \"physical\", \"BioGrid_PubMed\": \"26186194\", \"BioGrid_Type\": \"Affinity Capture-MS\", \"BioGrid_Score\": \"0.98250648\"}", "selected": false}, "selected": false}, {"data": {"id": "2319161", "source": "2317952", "target": "2318399", "SCORE": "241", "shared_interaction": "Direct", "source_original": "2192", "Name_B": "AK3", "Name_A": "FBLN1", "target_original": "50808", "Gene_B": "50808", "interaction": "Direct", "SUID": 2319161, "TYPE": "Direct", "Gene_A": "2192", "support": "{\"StringDB\": \"physical\", \"StringEvidence\": \"experiments:0.210\", \"BioGrid\": \"physical\", \"BioGrid_PubMed\": \"32296183\", \"BioGrid_Type\": \"Two-hybrid\", \"String_Score_Physical\": 241, \"String_Score_Combined\": 241}", "selected": false}, "selected": false}, {"data": {"id": "2319158", "source": "2317952", "target": "2318063", "SCORE": "710", "shared_interaction": "Direct", "source_original": "2192", "Name_B": "NID1", "Name_A": "FBLN1", "target_original": "4811", "Gene_B": "4811", "interaction": "Direct", "SUID": 2319158, "TYPE": "Direct", "Gene_A": "2192", "support": "{\"StringDB\": \"physical\", \"StringEvidence\": \"textmining:0.926,experiments:0.698,coexpression:0.082\", \"InWeb_IM\": \"experimental\", \"BioGrid\": \"physical\", \"BioGrid_PubMed\": \"9299350,9278415,8354280\", \"BioGrid_Type\": \"Reconstituted Complex\", \"String_Score_Physical\": 710, \"String_Score_Combined\": 843}", "selected": false}, "selected": false}, {"data": {"id": "2319155", "source": "2317949", "target": "2318561", "SCORE": "465", "shared_interaction": "Direct", "source_original": "2058", "Name_B": "MAP1LC3A", "Name_A": "EPRS1", "target_original": "84557", "Gene_B": "84557", "interaction": "Direct", "SUID": 2319155, "TYPE": "Direct", "Gene_A": "2058", "support": "{\"StringDB\": \"physical\", \"StringEvidence\": \"experiments:0.442\", \"InWeb_IM\": \"experimental\", \"BioGrid\": \"physical\", \"BioGrid_PubMed\": \"22963397\", \"BioGrid_Type\": \"Affinity Capture-MS\", \"String_Score_Physical\": 465, \"String_Score_Combined\": 465}", "selected": false}, "selected": false}, {"data": {"id": "2319152", "source": "2317949", "target": "2318108", "SCORE": "398", "shared_interaction": "Direct", "source_original": "2058", "Name_B": "RPS19", "Name_A": "EPRS1", "target_original": "6223", "Gene_B": "6223", "interaction": "Direct", "SUID": 2319152, "TYPE": "Direct", "Gene_A": "2058", "support": "{\"StringDB\": \"physical\", \"StringEvidence\": \"coexpression:0.449,experiments:0.373,textmining:0.083\", \"String_Score_Physical\": 398, \"String_Score_Combined\": 696}", "selected": false}, "selected": false}, {"data": {"id": "2319149", "source": "2317949", "target": "2318105", "SCORE": "364", "shared_interaction": "Direct", "source_original": "2058", "Name_B": "RPLP1", "Name_A": "EPRS1", "target_original": "6176", "Gene_B": "6176", "interaction": "Direct", "SUID": 2319149, "TYPE": "Direct", "Gene_A": "2058", "support": "{\"StringDB\": \"physical\", \"StringEvidence\": \"experiments:0.337,coexpression:0.179,textmining:0.175\", \"String_Score_Physical\": 364, \"String_Score_Combined\": 569}", "selected": false}, "selected": false}, {"data": {"id": "2319146", "source": "2317949", "target": "2317997", "SCORE": "206", "shared_interaction": "Direct", "source_original": "2058", "Name_B": "HSPA2", "Name_A": "EPRS1", "target_original": "3306", "Gene_B": "3306", "interaction": "Direct", "SUID": 2319146, "TYPE": "Direct", "Gene_A": "2058", "support": "{\"StringDB\": \"physical\", \"StringEvidence\": \"coexpression:0.266,experiments:0.172,neighborhood:0.132,textmining:0.110\", \"String_Score_Physical\": 206, \"String_Score_Combined\": 549}", "selected": false}, "selected": false}, {"data": {"id": "2319143", "source": "2317949", "target": "2317988", "SCORE": "208", "shared_interaction": "Direct", "source_original": "2058", "Name_B": "HMGCS1", "Name_A": "EPRS1", "target_original": "3157", "Gene_B": "3157", "interaction": "Direct", "SUID": 2319143, "TYPE": "Direct", "Gene_A": "2058", "support": "{\"BioGrid\": \"physical\", \"BioGrid_PubMed\": \"35831314\", \"BioGrid_Type\": \"Co-fractionation\"}", "selected": false}, "selected": false}, {"data": {"id": "2319140", "source": "2317949", "target": "2318393", "SCORE": "245", "shared_interaction": "Direct", "source_original": "2058", "Name_B": "NOP53", "Name_A": "EPRS1", "target_original": "29997", "Gene_B": "29997", "interaction": "Direct", "SUID": 2319140, "TYPE": "Direct", "Gene_A": "2058", "support": "{\"StringDB\": \"physical\", \"StringEvidence\": \"experiments:0.214,coexpression:0.079,textmining:0.073\", \"String_Score_Physical\": 245, \"String_Score_Combined\": 356}", "selected": false}, "selected": false}, {"data": {"id": "2319137", "source": "2317949", "target": "2318357", "SCORE": "937", "shared_interaction": "Direct", "source_original": "2058", "Name_B": "RPL13A", "Name_A": "EPRS1", "target_original": "23521", "Gene_B": "23521", "interaction": "Direct", "SUID": 2319137, "TYPE": "Direct", "Gene_A": "2058", "support": "{\"StringDB\": \"physical\", \"StringEvidence\": \"textmining:0.994,database:0.896,coexpression:0.406,experiments:0.376,neighborhood:0.160\", \"String_Score_Physical\": 937, \"String_Score_Combined\": 999}", "selected": false}, "selected": false}, {"data": {"id": "2319134", "source": "2317949", "target": "2318336", "SCORE": "371", "shared_interaction": "Direct", "source_original": "2058", "Name_B": "EHBP1", "Name_A": "EPRS1", "target_original": "23301", "Gene_B": "23301", "interaction": "Direct", "SUID": 2319134, "TYPE": "Direct", "Gene_A": "2058", "support": "{\"StringDB\": \"physical\", \"StringEvidence\": \"experiments:0.344,textmining:0.007\", \"String_Score_Physical\": 371, \"String_Score_Combined\": 375}", "selected": false}, "selected": false}, {"data": {"id": "2319131", "source": "2317946", "target": "2318072", "SCORE": "213", "shared_interaction": "Direct", "source_original": "2040", "Name_B": "OXA1L", "Name_A": "STOM", "target_original": "5018", "Gene_B": "5018", "interaction": "Direct", "SUID": 2319131, "TYPE": "Direct", "Gene_A": "2040", "support": "{\"StringDB\": \"physical\", \"StringEvidence\": \"experiments:0.179,textmining:0.116,coexpression:0.024\", \"String_Score_Physical\": 213, \"String_Score_Combined\": 320}", "selected": false}, "selected": false}, {"data": {"id": "2319128", "source": "2317946", "target": "2317982", "SCORE": "208", "shared_interaction": "Direct", "source_original": "2040", "Name_B": "GPM6B", "Name_A": "STOM", "target_original": "2824", "Gene_B": "2824", "interaction": "Direct", "SUID": 2319128, "TYPE": "Direct", "Gene_A": "2040", "support": "{\"StringDB\": \"functional\", \"StringEvidence\": \"textmining:0.175\", \"BioGrid\": \"physical\", \"BioGrid_PubMed\": \"33961781\", \"BioGrid_Type\": \"Affinity Capture-MS\", \"BioGrid_Score\": \"0.999361092\", \"String_Score_Combined\": 209, \"String_Score_Physical\": 208}", "selected": false}, "selected": false}, {"data": {"id": "2319125", "source": "2317946", "target": "2317976", "SCORE": "208", "shared_interaction": "Direct", "source_original": "2040", "Name_B": "GJA1", "Name_A": "STOM", "target_original": "2697", "Gene_B": "2697", "interaction": "Direct", "SUID": 2319125, "TYPE": "Direct", "Gene_A": "2040", "support": "{\"BioGrid\": \"physical\", \"BioGrid_PubMed\": \"34079125\", \"BioGrid_Type\": \"Proximity Label-MS\", \"BioGrid_Score\": \"50.0\"}", "selected": false}, "selected": false}, {"data": {"id": "2319122", "source": "2317946", "target": "2318381", "SCORE": "208", "shared_interaction": "Direct", "source_original": "2040", "Name_B": "TMEM98", "Name_A": "STOM", "target_original": "26022", "Gene_B": "26022", "interaction": "Direct", "SUID": 2319122, "TYPE": "Direct", "Gene_A": "2040", "support": "{\"BioGrid\": \"physical\", \"BioGrid_PubMed\": \"32296183\", \"BioGrid_Type\": \"Two-hybrid\"}", "selected": false}, "selected": false}, {"data": {"id": "2319119", "source": "2317946", "target": "2318369", "SCORE": "208", "shared_interaction": "Direct", "source_original": "2040", "Name_B": "METTL7A", "Name_A": "STOM", "target_original": "25840", "Gene_B": "25840", "interaction": "Direct", "SUID": 2319119, "TYPE": "Direct", "Gene_A": "2040", "support": "{\"StringDB\": \"functional\", \"StringEvidence\": \"textmining:0.286,coexpression:0.023\", \"BioGrid\": \"physical\", \"BioGrid_PubMed\": \"34079125\", \"BioGrid_Type\": \"Proximity Label-MS\", \"BioGrid_Score\": \"25.0\", \"String_Score_Combined\": 331, \"String_Score_Physical\": 208}", "selected": false}, "selected": false}, {"data": {"id": "2319116", "source": "2317946", "target": "2318357", "SCORE": "294", "shared_interaction": "Direct", "source_original": "2040", "Name_B": "RPL13A", "Name_A": "STOM", "target_original": "23521", "Gene_B": "23521", "interaction": "Direct", "SUID": 2319116, "TYPE": "Direct", "Gene_A": "2040", "support": "{\"InWeb_IM\": \"experimental\", \"BioGrid\": \"physical\", \"BioGrid_PubMed\": \"21988832\", \"BioGrid_Type\": \"Two-hybrid\"}", "selected": false}, "selected": false}, {"data": {"id": "2319113", "source": "2317946", "target": "2318351", "SCORE": "208", "shared_interaction": "Direct", "source_original": "2040", "Name_B": "RHOQ", "Name_A": "STOM", "target_original": "23433", "Gene_B": "23433", "interaction": "Direct", "SUID": 2319113, "TYPE": "Direct", "Gene_A": "2040", "support": "{\"BioGrid\": \"physical\", \"BioGrid_PubMed\": \"31871319\", \"BioGrid_Type\": \"Affinity Capture-MS\"}", "selected": false}, "selected": false}, {"data": {"id": "2319110", "source": "2317946", "target": "2317949", "SCORE": "283", "shared_interaction": "Direct", "source_original": "2040", "Name_B": "EPRS1", "Name_A": "STOM", "target_original": "2058", "Gene_B": "2058", "interaction": "Direct", "SUID": 2319110, "TYPE": "Direct", "Gene_A": "2040", "support": "{\"StringDB\": \"physical\", \"StringEvidence\": \"experiments:0.253,neighborhood:0.220,coexpression:0.024,textmining:0.002\", \"BioGrid\": \"physical\", \"BioGrid_PubMed\": \"26344197\", \"BioGrid_Type\": \"Co-fractionation\", \"BioGrid_Score\": \"0.113509166\", \"String_Score_Physical\": 283, \"String_Score_Combined\": 455}", "selected": false}, "selected": false}, {"data": {"id": "2319101", "source": "2317943", "target": "2317871", "SCORE": "600", "shared_interaction": "Direct", "source_original": "1777", "Name_B": "ARRB1", "Name_A": "DNASE2", "target_original": "408", "Gene_B": "408", "interaction": "Direct", "SUID": 2319101, "TYPE": "Direct", "Gene_A": "1777", "support": "{\"StringDB\": \"physical\", \"StringEvidence\": \"database:0.583,textmining:0.017\", \"String_Score_Physical\": 600, \"String_Score_Combined\": 606}", "selected": false}, "selected": false}, {"data": {"id": "2319098", "source": "2317940", "target": "2318201", "SCORE": "208", "shared_interaction": "Direct", "source_original": "1718", "Name_B": "SYNGR1", "Name_A": "DHCR24", "target_original": "9145", "Gene_B": "9145", "interaction": "Direct", "SUID": 2319098, "TYPE": "Direct", "Gene_A": "1718", "support": "{\"BioGrid\": \"physical\", \"BioGrid_PubMed\": \"33961781\", \"BioGrid_Type\": \"Affinity Capture-MS\", \"BioGrid_Score\": \"0.754000989\"}", "selected": false}, "selected": false}, {"data": {"id": "2319095", "source": "2317940", "target": "2318414", "SCORE": "208", "shared_interaction": "Direct", "source_original": "1718", "Name_B": "SLC15A3", "Name_A": "DHCR24", "target_original": "51296", "Gene_B": "51296", "interaction": "Direct", "SUID": 2319095, "TYPE": "Direct", "Gene_A": "1718", "support": "{\"BioGrid\": \"physical\", \"BioGrid_PubMed\": \"30833792\", \"BioGrid_Type\": \"Affinity Capture-MS\"}", "selected": false}, "selected": false}, {"data": {"id": "2319077", "source": "2317937", "target": "2318546", "SCORE": "294", "shared_interaction": "Direct", "source_original": "1656", "Name_B": "CAB39L", "Name_A": "DDX6", "target_original": "81617", "Gene_B": "81617", "interaction": "Direct", "SUID": 2319077, "TYPE": "Direct", "Gene_A": "1656", "support": "{\"InWeb_IM\": \"inference\"}", "selected": false}, "selected": false}, {"data": {"id": "2319074", "source": "2317937", "target": "2318132", "SCORE": "294", "shared_interaction": "Direct", "source_original": "1656", "Name_B": "TCF4", "Name_A": "DDX6", "target_original": "6925", "Gene_B": "6925", "interaction": "Direct", "SUID": 2319074, "TYPE": "Direct", "Gene_A": "1656", "support": "{\"InWeb_IM\": \"experimental\", \"BioGrid\": \"physical\", \"BioGrid_PubMed\": \"32296183,25416956\", \"BioGrid_Type\": \"Two-hybrid\"}", "selected": false}, "selected": false}, {"data": {"id": "2319071", "source": "2317937", "target": "2318504", "SCORE": "208", "shared_interaction": "Direct", "source_original": "1656", "Name_B": "ZBTB10", "Name_A": "DDX6", "target_original": "65986", "Gene_B": "65986", "interaction": "Direct", "SUID": 2319071, "TYPE": "Direct", "Gene_A": "1656", "support": "{\"BioGrid\": \"physical\", \"BioGrid_PubMed\": \"32296183\", \"BioGrid_Type\": \"Two-hybrid\"}", "selected": false}, "selected": false}, {"data": {"id": "2319068", "source": "2317937", "target": "2318081", "SCORE": "343", "shared_interaction": "Direct", "source_original": "1656", "Name_B": "PCBP2", "Name_A": "DDX6", "target_original": "5094", "Gene_B": "5094", "interaction": "Direct", "SUID": 2319068, "TYPE": "Direct", "Gene_A": "1656", "support": "{\"StringDB\": \"physical\", \"StringEvidence\": \"textmining:0.435,experiments:0.316,coexpression:0.086\", \"String_Score_Physical\": 343, \"String_Score_Combined\": 661}", "selected": false}, "selected": false}, {"data": {"id": "2319065", "source": "2317937", "target": "2317997", "SCORE": "194", "shared_interaction": "Direct", "source_original": "1656", "Name_B": "HSPA2", "Name_A": "DDX6", "target_original": "3306", "Gene_B": "3306", "interaction": "Direct", "SUID": 2319065, "TYPE": "Direct", "Gene_A": "1656", "support": "{\"StringDB\": \"physical\", \"StringEvidence\": \"experiments:0.160,textmining:0.100,coexpression:0.023\", \"InWeb_IM\": \"inference\", \"String_Score_Physical\": 194, \"String_Score_Combined\": 291}", "selected": false}, "selected": false}, {"data": {"id": "2319062", "source": "2317937", "target": "2317955", "SCORE": "294", "shared_interaction": "Direct", "source_original": "1656", "Name_B": "FDFT1", "Name_A": "DDX6", "target_original": "2222", "Gene_B": "2222", "interaction": "Direct", "SUID": 2319062, "TYPE": "Direct", "Gene_A": "1656", "support": "{\"InWeb_IM\": \"inference\"}", "selected": false}, "selected": false}, {"data": {"id": "2319059", "source": "2317937", "target": "2317859", "SCORE": "294", "shared_interaction": "Direct", "source_original": "1656", "Name_B": "ALDH1A3", "Name_A": "DDX6", "target_original": "220", "Gene_B": "220", "interaction": "Direct", "SUID": 2319059, "TYPE": "Direct", "Gene_A": "1656", "support": "{\"InWeb_IM\": \"inference\"}", "selected": false}, "selected": false}, {"data": {"id": "2319056", "source": "2317937", "target": "2317856", "SCORE": "294", "shared_interaction": "Direct", "source_original": "1656", "Name_B": "TLE5", "Name_A": "DDX6", "target_original": "166", "Gene_B": "166", "interaction": "Direct", "SUID": 2319056, "TYPE": "Direct", "Gene_A": "1656", "support": "{\"InWeb_IM\": \"experimental\", \"BioGrid\": \"physical\", \"BioGrid_PubMed\": \"32296183,25416956\", \"BioGrid_Type\": \"Two-hybrid\"}", "selected": false}, "selected": false}, {"data": {"id": "2319053", "source": "2317934", "target": "2318165", "SCORE": "973", "shared_interaction": "Direct", "source_original": "1646", "Name_B": "AKR1C3", "Name_A": "AKR1C2", "target_original": "8644", "Gene_B": "8644", "interaction": "Direct", "SUID": 2319053, "TYPE": "Direct", "Gene_A": "1646", "support": "{\"StringDB\": \"physical\", \"StringEvidence\": \"textmining:0.902,experiments:0.868,database:0.791,cooccurrence:0.425,coexpression:0.180\", \"InWeb_IM\": \"experimental\", \"BioGrid\": \"physical\", \"BioGrid_PubMed\": \"35831314,33961781,28514442,26186194\", \"BioGrid_Type\": \"Affinity Capture-MS,Co-fractionation\", \"BioGrid_Score\": \"0.999995147,0.999999918,0.999999608\", \"String_Score_Physical\": 973, \"String_Score_Combined\": 978}", "selected": false}, "selected": false}, {"data": {"id": "2319050", "source": "2317934", "target": "2318390", "SCORE": "679", "shared_interaction": "Direct", "source_original": "1646", "Name_B": "C11orf54", "Name_A": "AKR1C2", "target_original": "28970", "Gene_B": "28970", "interaction": "Direct", "SUID": 2319050, "TYPE": "Direct", "Gene_A": "1646", "support": "{\"StringDB\": \"physical\", \"StringEvidence\": \"experiments:0.665,coexpression:0.022,textmining:0.001\", \"BioGrid\": \"physical\", \"BioGrid_PubMed\": \"26344197\", \"BioGrid_Type\": \"Co-fractionation\", \"BioGrid_Score\": \"0.086604754\", \"String_Score_Physical\": 679, \"String_Score_Combined\": 686}", "selected": false}, "selected": false}, {"data": {"id": "2319047", "source": "2317931", "target": "2318165", "SCORE": "986", "shared_interaction": "Direct", "source_original": "1645", "Name_B": "AKR1C3", "Name_A": "AKR1C1", "target_original": "8644", "Gene_B": "8644", "interaction": "Direct", "SUID": 2319047, "TYPE": "Direct", "Gene_A": "1645", "support": "{\"StringDB\": \"physical\", \"StringEvidence\": \"textmining:0.931,database:0.896,experiments:0.867,cooccurrence:0.425,coexpression:0.180\", \"InWeb_IM\": \"experimental\", \"BioGrid\": \"physical\", \"BioGrid_PubMed\": \"33961781,28514442,26186194\", \"BioGrid_Type\": \"Affinity Capture-MS\", \"BioGrid_Score\": \"1.0\", \"String_Score_Physical\": 986, \"String_Score_Combined\": 989}", "selected": false}, "selected": false}, {"data": {"id": "2319044", "source": "2317931", "target": "2317934", "SCORE": "987", "shared_interaction": "Direct", "source_original": "1645", "Name_B": "AKR1C2", "Name_A": "AKR1C1", "target_original": "1646", "Gene_B": "1646", "interaction": "Direct", "SUID": 2319044, "TYPE": "Direct", "Gene_A": "1645", "support": "{\"StringDB\": \"physical\", \"StringEvidence\": \"database:0.896,experiments:0.872,textmining:0.872,cooccurrence:0.425,coexpression:0.380\", \"BioGrid\": \"physical\", \"BioGrid_PubMed\": \"33961781,28514442,26186194\", \"BioGrid_Type\": \"Affinity Capture-MS\", \"BioGrid_Score\": \"1.0\", \"String_Score_Physical\": 987, \"String_Score_Combined\": 992}", "selected": false}, "selected": false}, {"data": {"id": "2319041", "source": "2317928", "target": "2318018", "SCORE": "432", "shared_interaction": "Direct", "source_original": "1628", "Name_B": "JAK2", "Name_A": "DBP", "target_original": "3717", "Gene_B": "3717", "interaction": "Direct", "SUID": 2319041, "TYPE": "Direct", "Gene_A": "1628", "support": "{\"OmniPath\": \"omnipath\", \"OmniPath_Reference\": \"SignaLink3\"}", "selected": false}, "selected": false}, {"data": {"id": "2319038", "source": "2317928", "target": "2318000", "SCORE": "270", "shared_interaction": "Direct", "source_original": "1628", "Name_B": "IFI16", "Name_A": "DBP", "target_original": "3428", "Gene_B": "3428", "interaction": "Direct", "SUID": 2319038, "TYPE": "Direct", "Gene_A": "1628", "support": "{\"StringDB\": \"physical\", \"StringEvidence\": \"experiments:0.239\", \"BioGrid\": \"physical\", \"BioGrid_PubMed\": \"25693804\", \"BioGrid_Type\": \"Affinity Capture-MS\", \"String_Score_Physical\": 270, \"String_Score_Combined\": 270}", "selected": false}, "selected": false}, {"data": {"id": "2319017", "source": "2317925", "target": "2317940", "SCORE": "800", "shared_interaction": "Direct", "source_original": "1593", "Name_B": "DHCR24", "Name_A": "CYP27A1", "target_original": "1718", "Gene_B": "1718", "interaction": "Direct", "SUID": 2319017, "TYPE": "Direct", "Gene_A": "1593", "support": "{\"StringDB\": \"physical\", \"StringEvidence\": \"database:0.791,textmining:0.285\", \"String_Score_Physical\": 800, \"String_Score_Combined\": 857}", "selected": false}, "selected": false}, {"data": {"id": "2319008", "source": "2317922", "target": "2318111", "SCORE": "300", "shared_interaction": "Direct", "source_original": "1471", "Name_B": "SAA1", "Name_A": "CST3", "target_original": "6288", "Gene_B": "6288", "interaction": "Direct", "SUID": 2319008, "TYPE": "Direct", "Gene_A": "1471", "support": "{\"StringDB\": \"physical\", \"StringEvidence\": \"textmining:0.803,database:0.270\", \"String_Score_Physical\": 300, \"String_Score_Combined\": 862}", "selected": false}, "selected": false}, {"data": {"id": "2319002", "source": "2317919", "target": "2318570", "SCORE": "274", "shared_interaction": "Direct", "source_original": "1408", "Name_B": "FAM110B", "Name_A": "CRY2", "target_original": "90362", "Gene_B": "90362", "interaction": "Direct", "SUID": 2319002, "TYPE": "Direct", "Gene_A": "1408", "support": "{\"StringDB\": \"physical\", \"StringEvidence\": \"experiments:0.243,textmining:0.021\", \"String_Score_Physical\": 274, \"String_Score_Combined\": 289}", "selected": false}, "selected": false}, {"data": {"id": "2318999", "source": "2317919", "target": "2318375", "SCORE": "208", "shared_interaction": "Direct", "source_original": "1408", "Name_B": "GEMIN5", "Name_A": "CRY2", "target_original": "25929", "Gene_B": "25929", "interaction": "Direct", "SUID": 2318999, "TYPE": "Direct", "Gene_A": "1408", "support": "{\"BioGrid\": \"physical\", \"BioGrid_PubMed\": \"25756610\", \"BioGrid_Type\": \"Affinity Capture-MS\"}", "selected": false}, "selected": false}, {"data": {"id": "2318996", "source": "2317919", "target": "2318333", "SCORE": "212", "shared_interaction": "Direct", "source_original": "1408", "Name_B": "FBXL7", "Name_A": "CRY2", "target_original": "23194", "Gene_B": "23194", "interaction": "Direct", "SUID": 2318996, "TYPE": "Direct", "Gene_A": "1408", "support": "{\"StringDB\": \"physical\", \"StringEvidence\": \"experiments:0.178,textmining:0.027,coexpression:0.008\", \"String_Score_Physical\": 212, \"String_Score_Combined\": 239}", "selected": false}, "selected": false}, {"data": {"id": "2318993", "source": "2317919", "target": "2318324", "SCORE": "247", "shared_interaction": "Direct", "source_original": "1408", "Name_B": "PDZRN3", "Name_A": "CRY2", "target_original": "23024", "Gene_B": "23024", "interaction": "Direct", "SUID": 2318993, "TYPE": "Direct", "Gene_A": "1408", "support": "{\"StringDB\": \"physical\", \"StringEvidence\": \"experiments:0.216,textmining:0.116\", \"String_Score_Physical\": 247, \"String_Score_Combined\": 335}", "selected": false}, "selected": false}, {"data": {"id": "2318990", "source": "2317919", "target": "2317949", "SCORE": "294", "shared_interaction": "Direct", "source_original": "1408", "Name_B": "EPRS1", "Name_A": "CRY2", "target_original": "2058", "Gene_B": "2058", "interaction": "Direct", "SUID": 2318990, "TYPE": "Direct", "Gene_A": "1408", "support": "{\"InWeb_IM\": \"experimental\", \"BioGrid\": \"physical\", \"BioGrid_PubMed\": \"25756610\", \"BioGrid_Type\": \"Affinity Capture-MS\"}", "selected": false}, "selected": false}, {"data": {"id": "2318987", "source": "2317916", "target": "2318213", "SCORE": "187", "shared_interaction": "Direct", "source_original": "1385", "Name_B": "FEZ1", "Name_A": "CREB1", "target_original": "9638", "Gene_B": "9638", "interaction": "Direct", "SUID": 2318987, "TYPE": "Direct", "Gene_A": "1385", "support": "{\"StringDB\": \"physical\", \"StringEvidence\": \"experiments:0.152,coexpression:0.023\", \"BioGrid\": \"physical\", \"BioGrid_PubMed\": \"28514442\", \"BioGrid_Type\": \"Affinity Capture-MS\", \"BioGrid_Score\": \"0.862326762\", \"String_Score_Physical\": 187, \"String_Score_Combined\": 205}", "selected": false}, "selected": false}, {"data": {"id": "2318984", "source": "2317916", "target": "2318120", "SCORE": "432", "shared_interaction": "Direct", "source_original": "1385", "Name_B": "SOS1", "Name_A": "CREB1", "target_original": "6654", "Gene_B": "6654", "interaction": "Direct", "SUID": 2318984, "TYPE": "Direct", "Gene_A": "1385", "support": "{\"OmniPath\": \"pathwayextra\", \"OmniPath_Reference\": \"Wang\"}", "selected": false}, "selected": false}, {"data": {"id": "2318981", "source": "2317916", "target": "2318060", "SCORE": "484", "shared_interaction": "Direct", "source_original": "1385", "Name_B": "NFIL3", "Name_A": "CREB1", "target_original": "4783", "Gene_B": "4783", "interaction": "Direct", "SUID": 2318981, "TYPE": "Direct", "Gene_A": "1385", "support": "{\"StringDB\": \"physical\", \"StringEvidence\": \"textmining:0.484,experiments:0.463,coexpression:0.022\", \"InWeb_IM\": \"experimental\", \"BioGrid\": \"physical\", \"BioGrid_PubMed\": \"28514442,25609649\", \"BioGrid_Type\": \"Affinity Capture-MS\", \"BioGrid_Score\": \"0.898958695\", \"String_Score_Physical\": 484, \"String_Score_Combined\": 740}", "selected": false}, "selected": false}, {"data": {"id": "2318978", "source": "2317916", "target": "2318057", "SCORE": "268", "shared_interaction": "Direct", "source_original": "1385", "Name_B": "NFIA", "Name_A": "CREB1", "target_original": "4774", "Gene_B": "4774", "interaction": "Direct", "SUID": 2318978, "TYPE": "Direct", "Gene_A": "1385", "support": "{\"StringDB\": \"physical\", \"StringEvidence\": \"textmining:0.412,experiments:0.237\", \"InWeb_IM\": \"experimental\", \"BioGrid\": \"physical\", \"BioGrid_PubMed\": \"25609649\", \"BioGrid_Type\": \"Affinity Capture-MS\", \"String_Score_Physical\": 268, \"String_Score_Combined\": 569}", "selected": false}, "selected": false}, {"data": {"id": "2318975", "source": "2317916", "target": "2318021", "SCORE": "734", "shared_interaction": "Direct", "source_original": "1385", "Name_B": "JUND", "Name_A": "CREB1", "target_original": "3727", "Gene_B": "3727", "interaction": "Direct", "SUID": 2318975, "TYPE": "Direct", "Gene_A": "1385", "support": "{\"StringDB\": \"physical\", \"StringEvidence\": \"textmining:0.696,database:0.635,experiments:0.242\", \"InWeb_IM\": \"experimental\", \"BioGrid\": \"physical\", \"BioGrid_PubMed\": \"25609649\", \"BioGrid_Type\": \"Affinity Capture-MS\", \"String_Score_Physical\": 734, \"String_Score_Combined\": 919}", "selected": false}, "selected": false}, {"data": {"id": "2318972", "source": "2317916", "target": "2318015", "SCORE": "432", "shared_interaction": "Direct", "source_original": "1385", "Name_B": "INSR", "Name_A": "CREB1", "target_original": "3643", "Gene_B": "3643", "interaction": "Direct", "SUID": 2318972, "TYPE": "Direct", "Gene_A": "1385", "support": "{\"StringDB\": \"functional\", \"StringEvidence\": \"textmining:0.201,coexpression:0.020\", \"OmniPath\": \"kinaseextra\", \"OmniPath_Reference\": \"ProtMapper;REACH_ProtMapper;Sparser_ProtMapper\", \"String_Score_Combined\": 248, \"String_Score_Physical\": 432}", "selected": false}, "selected": false}, {"data": {"id": "2318969", "source": "2317916", "target": "2318345", "SCORE": "903", "shared_interaction": "Direct", "source_original": "1385", "Name_B": "CRTC1", "Name_A": "CREB1", "target_original": "23373", "Gene_B": "23373", "interaction": "Direct", "SUID": 2318969, "TYPE": "Direct", "Gene_A": "1385", "support": "{\"StringDB\": \"physical\", \"StringEvidence\": \"textmining:0.982,database:0.791,experiments:0.515,coexpression:0.022\", \"InWeb_IM\": \"experimental\", \"BioGrid\": \"physical\", \"BioGrid_PubMed\": \"32296183,20936779\", \"BioGrid_Type\": \"Two-hybrid\", \"String_Score_Physical\": 903, \"String_Score_Combined\": 998}", "selected": false}, "selected": false}, {"data": {"id": "2318954", "source": "2317913", "target": "2318351", "SCORE": "208", "shared_interaction": "Direct", "source_original": "1267", "Name_B": "RHOQ", "Name_A": "CNP", "target_original": "23433", "Gene_B": "23433", "interaction": "Direct", "SUID": 2318954, "TYPE": "Direct", "Gene_A": "1267", "support": "{\"BioGrid\": \"physical\", \"BioGrid_PubMed\": \"31871319\", \"BioGrid_Type\": \"Affinity Capture-MS\"}", "selected": false}, "selected": false}, {"data": {"id": "2318951", "source": "2317913", "target": "2317919", "SCORE": "294", "shared_interaction": "Direct", "source_original": "1267", "Name_B": "CRY2", "Name_A": "CNP", "target_original": "1408", "Gene_B": "1408", "interaction": "Direct", "SUID": 2318951, "TYPE": "Direct", "Gene_A": "1267", "support": "{\"InWeb_IM\": \"experimental\", \"BioGrid\": \"physical\", \"BioGrid_PubMed\": \"25756610\", \"BioGrid_Type\": \"Affinity Capture-MS\"}", "selected": false}, "selected": false}, {"data": {"id": "2318918", "source": "2317910", "target": "2318066", "SCORE": "294", "shared_interaction": "Direct", "source_original": "1186", "Name_B": "NME3", "Name_A": "CLCN7", "target_original": "4832", "Gene_B": "4832", "interaction": "Direct", "SUID": 2318918, "TYPE": "Direct", "Gene_A": "1186", "support": "{\"InWeb_IM\": \"inference\"}", "selected": false}, "selected": false}, {"data": {"id": "2318915", "source": "2317910", "target": "2318351", "SCORE": "208", "shared_interaction": "Direct", "source_original": "1186", "Name_B": "RHOQ", "Name_A": "CLCN7", "target_original": "23433", "Gene_B": "23433", "interaction": "Direct", "SUID": 2318915, "TYPE": "Direct", "Gene_A": "1186", "support": "{\"BioGrid\": \"physical\", \"BioGrid_PubMed\": \"31871319\", \"BioGrid_Type\": \"Affinity Capture-MS\"}", "selected": false}, "selected": false}, {"data": {"id": "2318777", "source": "2317904", "target": "2318018", "SCORE": "901", "shared_interaction": "Direct", "source_original": "1028", "Name_B": "JAK2", "Name_A": "CDKN1C", "target_original": "3717", "Gene_B": "3717", "interaction": "Direct", "SUID": 2318777, "TYPE": "Direct", "Gene_A": "1028", "support": "{\"StringDB\": \"physical\", \"StringEvidence\": \"database:0.896,textmining:0.135,experiments:0.019\", \"OmniPath\": \"kinaseextra\", \"OmniPath_Reference\": \"ProtMapper;Reactome_ProtMapper\", \"String_Score_Physical\": 901, \"String_Score_Combined\": 915}", "selected": false}, "selected": false}, {"data": {"id": "2318774", "source": "2317904", "target": "2318303", "SCORE": "243", "shared_interaction": "Direct", "source_original": "1028", "Name_B": "CCNI", "Name_A": "CDKN1C", "target_original": "10983", "Gene_B": "10983", "interaction": "Direct", "SUID": 2318774, "TYPE": "Direct", "Gene_A": "1028", "support": "{\"StringDB\": \"physical\", \"StringEvidence\": \"experiments:0.212,textmining:0.054\", \"String_Score_Physical\": 243, \"String_Score_Combined\": 284}", "selected": false}, "selected": false}, {"data": {"id": "2318771", "source": "2317904", "target": "2317907", "SCORE": "650", "shared_interaction": "Direct", "source_original": "1028", "Name_B": "CDKN2C", "Name_A": "CDKN1C", "target_original": "1031", "Gene_B": "1031", "interaction": "Direct", "SUID": 2318771, "TYPE": "Direct", "Gene_A": "1028", "support": "{\"StringDB\": \"physical\", \"StringEvidence\": \"textmining:0.732,database:0.635\", \"String_Score_Physical\": 650, \"String_Score_Combined\": 906}", "selected": false}, "selected": false}, {"data": {"id": "2319953", "source": "2317892", "target": "2317895", "SCORE": "294", "shared_interaction": "Direct", "source_original": "715", "Name_B": "C1S", "Name_A": "C1R", "target_original": "716", "Gene_B": "716", "interaction": "Direct", "SUID": 2319953, "TYPE": "Direct", "Gene_A": "715", "support": "{\"InWeb_IM\": \"experimental\", \"BioGrid\": \"physical\", \"BioGrid_PubMed\": \"33961781,28514442,10878362,10092586\", \"BioGrid_Type\": \"Affinity Capture-Western,Affinity Capture-MS,Reconstituted Complex\", \"BioGrid_Score\": \"0.999998864,0.999999446\"}", "selected": false}, "selected": false}, {"data": {"id": "2319950", "source": "2317889", "target": "2317895", "SCORE": "897", "shared_interaction": "Direct", "source_original": "710", "Name_B": "C1S", "Name_A": "SERPING1", "target_original": "716", "Gene_B": "716", "interaction": "Direct", "SUID": 2319950, "TYPE": "Direct", "Gene_A": "710", "support": "{\"StringDB\": \"physical\", \"StringEvidence\": \"textmining:0.988,database:0.791,experiments:0.486,coexpression:0.422\", \"InWeb_IM\": \"experimental\", \"BioGrid\": \"physical\", \"BioGrid_PubMed\": \"6604523\", \"BioGrid_Type\": \"Co-purification\", \"String_Score_Physical\": 897, \"String_Score_Combined\": 999}", "selected": false}, "selected": false}, {"data": {"id": "2319947", "source": "2317889", "target": "2317892", "SCORE": "432", "shared_interaction": "Direct", "source_original": "710", "Name_B": "C1R", "Name_A": "SERPING1", "target_original": "715", "Gene_B": "715", "interaction": "Direct", "SUID": 2319947, "TYPE": "Direct", "Gene_A": "710", "support": "{\"OmniPath\": \"omnipath,pathwayextra\", \"OmniPath_Reference\": \"HPRD;Wang\", \"BioGrid\": \"physical\", \"BioGrid_PubMed\": \"6282262\", \"BioGrid_Type\": \"Co-fractionation\"}", "selected": false}, "selected": false}, {"data": {"id": "2319902", "source": "2317883", "target": "2317841", "SCORE": "880", "shared_interaction": "Direct", "source_original": "652", "Name_B": "ACVR2A", "Name_A": "BMP4", "target_original": "92", "Gene_B": "92", "interaction": "Direct", "SUID": 2319902, "TYPE": "Direct", "Gene_A": "652", "support": "{\"StringDB\": \"physical\", \"StringEvidence\": \"database:0.791,textmining:0.729,experiments:0.404\", \"OmniPath\": \"omnipath,ligrecextra\", \"OmniPath_Reference\": \"Baccin2019;DLRP_talklr;EMBRACE;Guide2Pharma;iTALK;talklr\", \"BioGrid\": \"physical\", \"BioGrid_PubMed\": \"28126904\", \"BioGrid_Type\": \"Reconstituted Complex\", \"String_Score_Physical\": 880, \"String_Score_Combined\": 967}", "selected": false}, "selected": false}, {"data": {"id": "2319899", "source": "2317883", "target": "2318168", "SCORE": "971", "shared_interaction": "Direct", "source_original": "652", "Name_B": "CHRD", "Name_A": "BMP4", "target_original": "8646", "Gene_B": "8646", "interaction": "Direct", "SUID": 2319899, "TYPE": "Direct", "Gene_A": "652", "support": "{\"StringDB\": \"physical\", \"StringEvidence\": \"textmining:0.988,database:0.896,experiments:0.711,coexpression:0.022\", \"OmniPath\": \"pathwayextra,ligrecextra\", \"OmniPath_Reference\": \"CellChatDB-cofactors;Wang\", \"InWeb_IM\": \"experimental\", \"String_Score_Physical\": 971, \"String_Score_Combined\": 999}", "selected": false}, "selected": false}, {"data": {"id": "2319881", "source": "2317877", "target": "2318228", "SCORE": "208", "shared_interaction": "Direct", "source_original": "582", "Name_B": "KEAP1", "Name_A": "BBS1", "target_original": "9817", "Gene_B": "9817", "interaction": "Direct", "SUID": 2319881, "TYPE": "Direct", "Gene_A": "582", "support": "{\"BioGrid\": \"physical\", \"BioGrid_PubMed\": \"19615732\", \"BioGrid_Type\": \"Affinity Capture-MS\", \"BioGrid_Score\": \"13.06\"}", "selected": false}, "selected": false}, {"data": {"id": "2319878", "source": "2317877", "target": "2317880", "SCORE": "998", "shared_interaction": "Direct", "source_original": "582", "Name_B": "BBS4", "Name_A": "BBS1", "target_original": "585", "Gene_B": "585", "interaction": "Direct", "SUID": 2319878, "TYPE": "Direct", "Gene_A": "582", "support": "{\"StringDB\": \"physical\", \"StringEvidence\": \"experiments:0.981,textmining:0.974,database:0.896,coexpression:0.131\", \"BioGrid\": \"physical\", \"BioGrid_PubMed\": \"33961781,28514442,27173435\", \"BioGrid_Type\": \"Affinity Capture-MS\", \"BioGrid_Score\": \"0.999999884,0.999999909\", \"String_Score_Physical\": 998, \"String_Score_Combined\": 999}", "selected": false}, "selected": false}, {"data": {"id": "2319869", "source": "2317874", "target": "2318228", "SCORE": "208", "shared_interaction": "Direct", "source_original": "572", "Name_B": "KEAP1", "Name_A": "BAD", "target_original": "9817", "Gene_B": "9817", "interaction": "Direct", "SUID": 2319869, "TYPE": "Direct", "Gene_A": "572", "support": "{\"BioGrid\": \"physical\", \"BioGrid_PubMed\": \"21988832\", \"BioGrid_Type\": \"Two-hybrid\"}", "selected": false}, "selected": false}, {"data": {"id": "2319695", "source": "2317871", "target": "2318147", "SCORE": "600", "shared_interaction": "Direct", "source_original": "408", "Name_B": "TPD52L1", "Name_A": "ARRB1", "target_original": "7164", "Gene_B": "7164", "interaction": "Direct", "SUID": 2319695, "TYPE": "Direct", "Gene_A": "408", "support": "{\"StringDB\": \"physical\", \"StringEvidence\": \"database:0.583\", \"String_Score_Physical\": 600, \"String_Score_Combined\": 600}", "selected": false}, "selected": false}, {"data": {"id": "2319692", "source": "2317871", "target": "2318102", "SCORE": "294", "shared_interaction": "Direct", "source_original": "408", "Name_B": "RGS3", "Name_A": "ARRB1", "target_original": "5998", "Gene_B": "5998", "interaction": "Direct", "SUID": 2319692, "TYPE": "Direct", "Gene_A": "408", "support": "{\"StringDB\": \"functional\", \"StringEvidence\": \"textmining:0.193\", \"InWeb_IM\": \"experimental\", \"BioGrid\": \"physical\", \"BioGrid_PubMed\": \"17620599\", \"BioGrid_Type\": \"Affinity Capture-MS\", \"String_Score_Combined\": 225, \"String_Score_Physical\": 294}", "selected": false}, "selected": false}, {"data": {"id": "2319566", "source": "2317868", "target": "2317883", "SCORE": "208", "shared_interaction": "Direct", "source_original": "347", "Name_B": "BMP4", "Name_A": "APOD", "target_original": "652", "Gene_B": "652", "interaction": "Direct", "SUID": 2319566, "TYPE": "Direct", "Gene_A": "347", "support": "{\"BioGrid\": \"physical\", \"BioGrid_PubMed\": \"33961781\", \"BioGrid_Type\": \"Affinity Capture-MS\", \"BioGrid_Score\": \"0.847356579\"}", "selected": false}, "selected": false}, {"data": {"id": "2319563", "source": "2317868", "target": "2318474", "SCORE": "208", "shared_interaction": "Direct", "source_original": "347", "Name_B": "COQ8A", "Name_A": "APOD", "target_original": "56997", "Gene_B": "56997", "interaction": "Direct", "SUID": 2319563, "TYPE": "Direct", "Gene_A": "347", "support": "{\"BioGrid\": \"physical\", \"BioGrid_PubMed\": \"32707033\", \"BioGrid_Type\": \"Affinity Capture-MS\", \"BioGrid_Score\": \"544.0\"}", "selected": false}, "selected": false}, {"data": {"id": "2319560", "source": "2317868", "target": "2318411", "SCORE": "208", "shared_interaction": "Direct", "source_original": "347", "Name_B": "ECSIT", "Name_A": "APOD", "target_original": "51295", "Gene_B": "51295", "interaction": "Direct", "SUID": 2319560, "TYPE": "Direct", "Gene_A": "347", "support": "{\"BioGrid\": \"physical\", \"BioGrid_PubMed\": \"33961781\", \"BioGrid_Type\": \"Affinity Capture-MS\", \"BioGrid_Score\": \"0.99999369\"}", "selected": false}, "selected": false}, {"data": {"id": "2319557", "source": "2317868", "target": "2318036", "SCORE": "289", "shared_interaction": "Direct", "source_original": "347", "Name_B": "LEPR", "Name_A": "APOD", "target_original": "3953", "Gene_B": "3953", "interaction": "Direct", "SUID": 2319557, "TYPE": "Direct", "Gene_A": "347", "support": "{\"StringDB\": \"physical\", \"StringEvidence\": \"textmining:0.391,experiments:0.259\", \"OmniPath\": \"omnipath,ligrecextra\", \"OmniPath_Reference\": \"Baccin2019;CellTalkDB;Cellinker;EMBRACE;Fantom5_LRdb;HPRD;HPRD_LRdb;HPRD_talklr;LRdb;Ramilowski2015;Ramilowski2015_Baccin2019;STRING_talklr;connectomeDB2020;iTALK;talklr\", \"InWeb_IM\": \"inference\", \"String_Score_Physical\": 289, \"String_Score_Combined\": 567}", "selected": false}, "selected": false}, {"data": {"id": "2319512", "source": "2317865", "target": "2318132", "SCORE": "270", "shared_interaction": "Direct", "source_original": "322", "Name_B": "TCF4", "Name_A": "APBB1", "target_original": "6925", "Gene_B": "6925", "interaction": "Direct", "SUID": 2319512, "TYPE": "Direct", "Gene_A": "322", "support": "{\"StringDB\": \"physical\", \"StringEvidence\": \"experiments:0.239\", \"String_Score_Physical\": 270, \"String_Score_Combined\": 270}", "selected": false}, "selected": false}, {"data": {"id": "2319509", "source": "2317865", "target": "2318114", "SCORE": "270", "shared_interaction": "Direct", "source_original": "322", "Name_B": "SLC1A3", "Name_A": "APBB1", "target_original": "6507", "Gene_B": "6507", "interaction": "Direct", "SUID": 2319509, "TYPE": "Direct", "Gene_A": "322", "support": "{\"StringDB\": \"physical\", \"StringEvidence\": \"experiments:0.239,coexpression:0.036\", \"String_Score_Physical\": 270, \"String_Score_Combined\": 296}", "selected": false}, "selected": false}, {"data": {"id": "2319506", "source": "2317865", "target": "2318024", "SCORE": "432", "shared_interaction": "Direct", "source_original": "322", "Name_B": "CD82", "Name_A": "APBB1", "target_original": "3732", "Gene_B": "3732", "interaction": "Direct", "SUID": 2319506, "TYPE": "Direct", "Gene_A": "322", "support": "{\"StringDB\": \"functional\", \"StringEvidence\": \"textmining:0.591\", \"OmniPath\": \"pathwayextra\", \"OmniPath_Reference\": \"Wang\", \"String_Score_Combined\": 608, \"String_Score_Physical\": 432}", "selected": false}, "selected": false}, {"data": {"id": "2319455", "source": "2317862", "target": "2318081", "SCORE": "270", "shared_interaction": "Direct", "source_original": "283", "Name_B": "PCBP2", "Name_A": "ANG", "target_original": "5094", "Gene_B": "5094", "interaction": "Direct", "SUID": 2319455, "TYPE": "Direct", "Gene_A": "283", "support": "{\"StringDB\": \"physical\", \"StringEvidence\": \"experiments:0.239\", \"String_Score_Physical\": 270, \"String_Score_Combined\": 270}", "selected": false}, "selected": false}, {"data": {"id": "2319185", "source": "2317859", "target": "2318117", "SCORE": "244", "shared_interaction": "Direct", "source_original": "220", "Name_B": "SOD3", "Name_A": "ALDH1A3", "target_original": "6649", "Gene_B": "6649", "interaction": "Direct", "SUID": 2319185, "TYPE": "Direct", "Gene_A": "220", "support": "{\"StringDB\": \"physical\", \"StringEvidence\": \"experiments:0.213,textmining:0.054,coexpression:0.049\", \"String_Score_Physical\": 244, \"String_Score_Combined\": 320}", "selected": false}, "selected": false}, {"data": {"id": "2319182", "source": "2317859", "target": "2318096", "SCORE": "294", "shared_interaction": "Direct", "source_original": "220", "Name_B": "PPP3CB", "Name_A": "ALDH1A3", "target_original": "5532", "Gene_B": "5532", "interaction": "Direct", "SUID": 2319182, "TYPE": "Direct", "Gene_A": "220", "support": "{\"InWeb_IM\": \"inference\"}", "selected": false}, "selected": false}, {"data": {"id": "2319179", "source": "2317859", "target": "2318450", "SCORE": "294", "shared_interaction": "Direct", "source_original": "220", "Name_B": "THNSL2", "Name_A": "ALDH1A3", "target_original": "55258", "Gene_B": "55258", "interaction": "Direct", "SUID": 2319179, "TYPE": "Direct", "Gene_A": "220", "support": "{\"InWeb_IM\": \"inference\"}", "selected": false}, "selected": false}, {"data": {"id": "2319176", "source": "2317859", "target": "2317997", "SCORE": "294", "shared_interaction": "Direct", "source_original": "220", "Name_B": "HSPA2", "Name_A": "ALDH1A3", "target_original": "3306", "Gene_B": "3306", "interaction": "Direct", "SUID": 2319176, "TYPE": "Direct", "Gene_A": "220", "support": "{\"InWeb_IM\": \"inference\"}", "selected": false}, "selected": false}, {"data": {"id": "2319173", "source": "2317859", "target": "2317988", "SCORE": "294", "shared_interaction": "Direct", "source_original": "220", "Name_B": "HMGCS1", "Name_A": "ALDH1A3", "target_original": "3157", "Gene_B": "3157", "interaction": "Direct", "SUID": 2319173, "TYPE": "Direct", "Gene_A": "220", "support": "{\"StringDB\": \"functional\", \"StringEvidence\": \"textmining:0.134,coexpression:0.023\", \"InWeb_IM\": \"inference\", \"String_Score_Combined\": 188, \"String_Score_Physical\": 294}", "selected": false}, "selected": false}, {"data": {"id": "2319170", "source": "2317859", "target": "2318396", "SCORE": "208", "shared_interaction": "Direct", "source_original": "220", "Name_B": "ST6GALNAC6", "Name_A": "ALDH1A3", "target_original": "30815", "Gene_B": "30815", "interaction": "Direct", "SUID": 2319170, "TYPE": "Direct", "Gene_A": "220", "support": "{\"BioGrid\": \"physical\", \"BioGrid_PubMed\": \"33961781\", \"BioGrid_Type\": \"Affinity Capture-MS\", \"BioGrid_Score\": \"0.963470796\"}", "selected": false}, "selected": false}, {"data": {"id": "2319167", "source": "2317859", "target": "2317967", "SCORE": "228", "shared_interaction": "Direct", "source_original": "220", "Name_B": "GAA", "Name_A": "ALDH1A3", "target_original": "2548", "Gene_B": "2548", "interaction": "Direct", "SUID": 2319167, "TYPE": "Direct", "Gene_A": "220", "support": "{\"StringDB\": \"physical\", \"StringEvidence\": \"experiments:0.196,coexpression:0.022,neighborhood:0.008,textmining:0.007\", \"String_Score_Physical\": 228, \"String_Score_Combined\": 257}", "selected": false}, "selected": false}, {"data": {"id": "2319092", "source": "2317856", "target": "2318216", "SCORE": "193", "shared_interaction": "Direct", "source_original": "166", "Name_B": "HDAC4", "Name_A": "TLE5", "target_original": "9759", "Gene_B": "9759", "interaction": "Direct", "SUID": 2319092, "TYPE": "Direct", "Gene_A": "166", "support": "{\"StringDB\": \"physical\", \"StringEvidence\": \"textmining:0.181,experiments:0.159,coexpression:0.022\", \"BioGrid\": \"physical\", \"BioGrid_PubMed\": \"32296183\", \"BioGrid_Type\": \"Two-hybrid\", \"String_Score_Physical\": 193, \"String_Score_Combined\": 353}", "selected": false}, "selected": false}, {"data": {"id": "2319089", "source": "2317856", "target": "2318141", "SCORE": "697", "shared_interaction": "Direct", "source_original": "166", "Name_B": "TLE2", "Name_A": "TLE5", "target_original": "7089", "Gene_B": "7089", "interaction": "Direct", "SUID": 2319089, "TYPE": "Direct", "Gene_A": "166", "support": "{\"StringDB\": \"physical\", \"StringEvidence\": \"textmining:0.667,database:0.583,experiments:0.243,coexpression:0.029\", \"BioGrid\": \"physical\", \"BioGrid_PubMed\": \"33961781,24981860\", \"BioGrid_Type\": \"Affinity Capture-MS\", \"BioGrid_Score\": \"0.999998041,52.86847111\", \"String_Score_Physical\": 697, \"String_Score_Combined\": 724}", "selected": false}, "selected": false}, {"data": {"id": "2319086", "source": "2317856", "target": "2318132", "SCORE": "294", "shared_interaction": "Direct", "source_original": "166", "Name_B": "TCF4", "Name_A": "TLE5", "target_original": "6925", "Gene_B": "6925", "interaction": "Direct", "SUID": 2319086, "TYPE": "Direct", "Gene_A": "166", "support": "{\"InWeb_IM\": \"experimental\", \"BioGrid\": \"physical\", \"BioGrid_PubMed\": \"25416956\", \"BioGrid_Type\": \"Two-hybrid\"}", "selected": false}, "selected": false}, {"data": {"id": "2319083", "source": "2317856", "target": "2318057", "SCORE": "208", "shared_interaction": "Direct", "source_original": "166", "Name_B": "NFIA", "Name_A": "TLE5", "target_original": "4774", "Gene_B": "4774", "interaction": "Direct", "SUID": 2319083, "TYPE": "Direct", "Gene_A": "166", "support": "{\"BioGrid\": \"physical\", \"BioGrid_PubMed\": \"35140242\", \"BioGrid_Type\": \"Proximity Label-MS\"}", "selected": false}, "selected": false}, {"data": {"id": "2319080", "source": "2317856", "target": "2318030", "SCORE": "208", "shared_interaction": "Direct", "source_original": "166", "Name_B": "LDLR", "Name_A": "TLE5", "target_original": "3949", "Gene_B": "3949", "interaction": "Direct", "SUID": 2319080, "TYPE": "Direct", "Gene_A": "166", "support": "{\"BioGrid\": \"physical\", \"BioGrid_PubMed\": \"32296183\", \"BioGrid_Type\": \"Two-hybrid\"}", "selected": false}, "selected": false}, {"data": {"id": "2318966", "source": "2317853", "target": "2318216", "SCORE": "208", "shared_interaction": "Direct", "source_original": "128", "Name_B": "HDAC4", "Name_A": "ADH5", "target_original": "9759", "Gene_B": "9759", "interaction": "Direct", "SUID": 2318966, "TYPE": "Direct", "Gene_A": "128", "support": "{\"BioGrid\": \"physical\", \"BioGrid_PubMed\": \"27684187\", \"BioGrid_Type\": \"Affinity Capture-MS\"}", "selected": false}, "selected": false}, {"data": {"id": "2318963", "source": "2317853", "target": "2318123", "SCORE": "208", "shared_interaction": "Direct", "source_original": "128", "Name_B": "SPR", "Name_A": "ADH5", "target_original": "6697", "Gene_B": "6697", "interaction": "Direct", "SUID": 2318963, "TYPE": "Direct", "Gene_A": "128", "support": "{\"BioGrid\": \"physical\", \"BioGrid_PubMed\": \"35831314\", \"BioGrid_Type\": \"Co-fractionation\"}", "selected": false}, "selected": false}, {"data": {"id": "2318960", "source": "2317853", "target": "2317997", "SCORE": "294", "shared_interaction": "Direct", "source_original": "128", "Name_B": "HSPA2", "Name_A": "ADH5", "target_original": "3306", "Gene_B": "3306", "interaction": "Direct", "SUID": 2318960, "TYPE": "Direct", "Gene_A": "128", "support": "{\"InWeb_IM\": \"inference\"}", "selected": false}, "selected": false}, {"data": {"id": "2318957", "source": "2317853", "target": "2317859", "SCORE": "650", "shared_interaction": "Direct", "source_original": "128", "Name_B": "ALDH1A3", "Name_A": "ADH5", "target_original": "220", "Gene_B": "220", "interaction": "Direct", "SUID": 2318957, "TYPE": "Direct", "Gene_A": "128", "support": "{\"StringDB\": \"physical\", \"StringEvidence\": \"database:0.635,textmining:0.455,coexpression:0.063,neighborhood:0.008\", \"String_Score_Physical\": 650, \"String_Score_Combined\": 822}", "selected": false}, "selected": false}, {"data": {"id": "2318936", "source": "2317850", "target": "2317859", "SCORE": "650", "shared_interaction": "Direct", "source_original": "125", "Name_B": "ALDH1A3", "Name_A": "ADH1B", "target_original": "220", "Gene_B": "220", "interaction": "Direct", "SUID": 2318936, "TYPE": "Direct", "Gene_A": "125", "support": "{\"StringDB\": \"physical\", \"StringEvidence\": \"database:0.635,textmining:0.366,coexpression:0.023,neighborhood:0.008\", \"String_Score_Physical\": 650, \"String_Score_Combined\": 785}", "selected": false}, "selected": false}, {"data": {"id": "2318930", "source": "2317847", "target": "2318156", "SCORE": "208", "shared_interaction": "Direct", "source_original": "120", "Name_B": "VEZF1", "Name_A": "ADD3", "target_original": "7716", "Gene_B": "7716", "interaction": "Direct", "SUID": 2318930, "TYPE": "Direct", "Gene_A": "120", "support": "{\"BioGrid\": \"physical\", \"BioGrid_PubMed\": \"35831314\", \"BioGrid_Type\": \"Co-fractionation\"}", "selected": false}, "selected": false}, {"data": {"id": "2318927", "source": "2317847", "target": "2318039", "SCORE": "208", "shared_interaction": "Direct", "source_original": "120", "Name_B": "VWA5A", "Name_A": "ADD3", "target_original": "4013", "Gene_B": "4013", "interaction": "Direct", "SUID": 2318927, "TYPE": "Direct", "Gene_A": "120", "support": "{\"BioGrid\": \"physical\", \"BioGrid_PubMed\": \"33961781,28514442\", \"BioGrid_Type\": \"Affinity Capture-MS\", \"BioGrid_Score\": \"0.982038621,0.9962841\"}", "selected": false}, "selected": false}, {"data": {"id": "2318924", "source": "2317847", "target": "2317976", "SCORE": "208", "shared_interaction": "Direct", "source_original": "120", "Name_B": "GJA1", "Name_A": "ADD3", "target_original": "2697", "Gene_B": "2697", "interaction": "Direct", "SUID": 2318924, "TYPE": "Direct", "Gene_A": "120", "support": "{\"BioGrid\": \"physical\", \"BioGrid_PubMed\": \"34079125\", \"BioGrid_Type\": \"Proximity Label-MS\", \"BioGrid_Score\": \"4.95\"}", "selected": false}, "selected": false}, {"data": {"id": "2318921", "source": "2317847", "target": "2318351", "SCORE": "208", "shared_interaction": "Direct", "source_original": "120", "Name_B": "RHOQ", "Name_A": "ADD3", "target_original": "23433", "Gene_B": "23433", "interaction": "Direct", "SUID": 2318921, "TYPE": "Direct", "Gene_A": "120", "support": "{\"BioGrid\": \"physical\", \"BioGrid_PubMed\": \"31871319\", \"BioGrid_Type\": \"Affinity Capture-MS\"}", "selected": false}, "selected": false}, {"data": {"id": "2318795", "source": "2317844", "target": "2318105", "SCORE": "208", "shared_interaction": "Direct", "source_original": "104", "Name_B": "RPLP1", "Name_A": "ADARB1", "target_original": "6176", "Gene_B": "6176", "interaction": "Direct", "SUID": 2318795, "TYPE": "Direct", "Gene_A": "104", "support": "{\"BioGrid\": \"physical\", \"BioGrid_PubMed\": \"33961781\", \"BioGrid_Type\": \"Affinity Capture-MS\", \"BioGrid_Score\": \"0.961421154\"}", "selected": false}, "selected": false}, {"data": {"id": "2318792", "source": "2317844", "target": "2318393", "SCORE": "208", "shared_interaction": "Direct", "source_original": "104", "Name_B": "NOP53", "Name_A": "ADARB1", "target_original": "29997", "Gene_B": "29997", "interaction": "Direct", "SUID": 2318792, "TYPE": "Direct", "Gene_A": "104", "support": "{\"BioGrid\": \"physical\", \"BioGrid_PubMed\": \"33961781\", \"BioGrid_Type\": \"Affinity Capture-MS\", \"BioGrid_Score\": \"0.950067449\"}", "selected": false}, "selected": false}, {"data": {"id": "2318789", "source": "2317844", "target": "2318357", "SCORE": "208", "shared_interaction": "Direct", "source_original": "104", "Name_B": "RPL13A", "Name_A": "ADARB1", "target_original": "23521", "Gene_B": "23521", "interaction": "Direct", "SUID": 2318789, "TYPE": "Direct", "Gene_A": "104", "support": "{\"BioGrid\": \"physical\", \"BioGrid_PubMed\": \"33961781\", \"BioGrid_Type\": \"Affinity Capture-MS\", \"BioGrid_Score\": \"0.901978953\"}", "selected": false}, "selected": false}, {"data": {"id": "2319500", "source": "2317838", "target": "2318558", "SCORE": "906", "shared_interaction": "Direct", "source_original": "32", "Name_B": "ACSS1", "Name_A": "ACACB", "target_original": "84532", "Gene_B": "84532", "interaction": "Direct", "SUID": 2319500, "TYPE": "Direct", "Gene_A": "32", "support": "{\"StringDB\": \"physical\", \"StringEvidence\": \"database:0.896,textmining:0.408,coexpression:0.086,experiments:0.065,neighborhood:0.029\", \"String_Score_Physical\": 906, \"String_Score_Combined\": 950}", "selected": false}, "selected": false}, {"data": {"id": "2319497", "source": "2317838", "target": "2318420", "SCORE": "208", "shared_interaction": "Direct", "source_original": "32", "Name_B": "GPRC5B", "Name_A": "ACACB", "target_original": "51704", "Gene_B": "51704", "interaction": "Direct", "SUID": 2319497, "TYPE": "Direct", "Gene_A": "32", "support": "{\"BioGrid\": \"physical\", \"BioGrid_PubMed\": \"33961781\", \"BioGrid_Type\": \"Affinity Capture-MS\", \"BioGrid_Score\": \"0.911028072\"}", "selected": false}, "selected": false}]}}, "Brown_PPIColorByCluster": {"format_version": "1.0", "generated_by": "cytoscape-3.9.1", "target_cytoscapejs_version": "~2.1", "data": {"shared_name": "Brown_PPIColorByCluster", "name": "Brown_PPIColorByCluster", "SUID": 2321766, "__Annotations": [], "selected": true}, "elements": {"nodes": [{"data": {"id": "2322873", "shared_name": "100188893", "MCODE_SCORE": 0.0, "Gene": "100188893", "Symbol": "TOMM6", "name": "100188893", "MCODE_TYPE": "", "SUID": 2322873, "DEGREE": 9.0, "id_original": "100188893", "MCODE_CLUSTER_ID": 0.0, "selected": false, "canonicalName": "TOMM6"}, "position": {"x": 122.42596155551422, "y": 482.5164305427939}, "selected": false}, {"data": {"id": "2322870", "shared_name": "401505", "MCODE_SCORE": 0.0, "Gene": "401505", "Symbol": "TOMM5", "name": "401505", "MCODE_TYPE": "", "SUID": 2322870, "DEGREE": 14.0, "id_original": "401505", "MCODE_CLUSTER_ID": 0.0, "selected": false, "canonicalName": "TOMM5"}, "position": {"x": 264.9205141678189, "y": 501.33164183887544}, "selected": false}, {"data": {"id": "2322867", "shared_name": "399909", "MCODE_SCORE": 0.0, "Gene": "399909", "Symbol": "PCNX3", "name": "399909", "MCODE_TYPE": "", "SUID": 2322867, "DEGREE": 1.0, "id_original": "399909", "MCODE_CLUSTER_ID": 0.0, "selected": false, "canonicalName": "PCNX3"}, "position": {"x": 463.51881128695953, "y": 627.009025261727}, "selected": false}, {"data": {"id": "2322864", "shared_name": "392255", "MCODE_SCORE": 0.0, "Gene": "392255", "Symbol": "GDF6", "name": "392255", "MCODE_TYPE": "", "SUID": 2322864, "DEGREE": 2.0, "id_original": "392255", "MCODE_CLUSTER_ID": 0.0, "selected": false, "canonicalName": "GDF6"}, "position": {"x": -5.393649040188905, "y": 404.004142449227}, "selected": false}, {"data": {"id": "2322861", "shared_name": "388962", "MCODE_SCORE": 0.0, "Gene": "388962", "Symbol": "BOLA3", "name": "388962", "MCODE_TYPE": "", "SUID": 2322861, "DEGREE": 3.0, "id_original": "388962", "MCODE_CLUSTER_ID": 0.0, "selected": false, "canonicalName": "BOLA3"}, "position": {"x": 245.38851267245758, "y": 90.69075743946138}, "selected": false}, {"data": {"id": "2322858", "shared_name": "285381", "MCODE_SCORE": 0.0, "Gene": "285381", "Symbol": "DPH3", "name": "285381", "MCODE_TYPE": "", "SUID": 2322858, "DEGREE": 1.0, "id_original": "285381", "MCODE_CLUSTER_ID": 0.0, "selected": false, "canonicalName": "DPH3"}, "position": {"x": 136.58676630404938, "y": 554.025039360848}, "selected": false}, {"data": {"id": "2322855", "shared_name": "255738", "MCODE_SCORE": 0.0, "Gene": "255738", "Symbol": "PCSK9", "name": "255738", "MCODE_TYPE": "", "SUID": 2322855, "DEGREE": 1.0, "id_original": "255738", "MCODE_CLUSTER_ID": 0.0, "selected": false, "canonicalName": "PCSK9"}, "position": {"x": -14.686877189602967, "y": 50.378165886727004}, "selected": false}, {"data": {"id": "2322852", "shared_name": "220988", "MCODE_SCORE": 9.0, "Gene": "220988", "Symbol": "HNRNPA3", "name": "220988", "MCODE_TYPE": "Clustered", "SUID": 2322852, "DEGREE": 44.0, "id_original": "220988", "MCODE_CLUSTER_ID": 1.0, "selected": false, "canonicalName": "HNRNPA3"}, "position": {"x": 413.03060633090485, "y": 245.4696423271567}, "selected": false}, {"data": {"id": "2322849", "shared_name": "197335", "MCODE_SCORE": 1.4000000000000001, "Gene": "197335", "Symbol": "WDR90", "name": "197335", "MCODE_TYPE": "Clustered", "SUID": 2322849, "DEGREE": 9.0, "id_original": "197335", "MCODE_CLUSTER_ID": 6.0, "selected": false, "canonicalName": "WDR90"}, "position": {"x": 333.0215120926236, "y": 456.7788826683432}, "selected": false}, {"data": {"id": "2322846", "shared_name": "150368", "MCODE_SCORE": 0.0, "Gene": "150368", "Symbol": "PHETA2", "name": "150368", "MCODE_TYPE": "", "SUID": 2322846, "DEGREE": 1.0, "id_original": "150368", "MCODE_CLUSTER_ID": 0.0, "selected": false, "canonicalName": "PHETA2"}, "position": {"x": -198.7064389571811, "y": 600.880851433602}, "selected": false}, {"data": {"id": "2322843", "shared_name": "148362", "MCODE_SCORE": 0.0, "Gene": "148362", "Symbol": "BROX", "name": "148362", "MCODE_TYPE": "", "SUID": 2322843, "DEGREE": 3.0, "id_original": "148362", "MCODE_CLUSTER_ID": 0.0, "selected": false, "canonicalName": "BROX"}, "position": {"x": 15.644085945162658, "y": 327.50673644336763}, "selected": false}, {"data": {"id": "2322840", "shared_name": "143279", "MCODE_SCORE": 0.0, "Gene": "143279", "Symbol": "HECTD2", "name": "143279", "MCODE_TYPE": "", "SUID": 2322840, "DEGREE": 3.0, "id_original": "143279", "MCODE_CLUSTER_ID": 0.0, "selected": false, "canonicalName": "HECTD2"}, "position": {"x": 518.3952456131315, "y": 387.50247161182466}, "selected": false}, {"data": {"id": "2322837", "shared_name": "140606", "MCODE_SCORE": 0.0, "Gene": "140606", "Symbol": "SELENOM", "name": "140606", "MCODE_TYPE": "", "SUID": 2322837, "DEGREE": 1.0, "id_original": "140606", "MCODE_CLUSTER_ID": 0.0, "selected": false, "canonicalName": "SELENOM"}, "position": {"x": 312.11839777377594, "y": -115.068855597648}, "selected": false}, {"data": {"id": "2322834", "shared_name": "139322", "MCODE_SCORE": 0.0, "Gene": "139322", "Symbol": "APOOL", "name": "139322", "MCODE_TYPE": "", "SUID": 2322834, "DEGREE": 10.0, "id_original": "139322", "MCODE_CLUSTER_ID": 0.0, "selected": false, "canonicalName": "APOOL"}, "position": {"x": 158.95800501254547, "y": 448.9156300285727}, "selected": false}, {"data": {"id": "2322831", "shared_name": "139231", "MCODE_SCORE": 0.0, "Gene": "139231", "Symbol": "FAM199X", "name": "139231", "MCODE_TYPE": "", "SUID": 2322831, "DEGREE": 1.0, "id_original": "139231", "MCODE_CLUSTER_ID": 0.0, "selected": false, "canonicalName": "FAM199X"}, "position": {"x": 796.9564333572721, "y": 218.8358532646567}, "selected": false}, {"data": {"id": "2322828", "shared_name": "134266", "MCODE_SCORE": 0.0, "Gene": "134266", "Symbol": "GRPEL2", "name": "134266", "MCODE_TYPE": "", "SUID": 2322828, "DEGREE": 11.0, "id_original": "134266", "MCODE_CLUSTER_ID": 0.0, "selected": false, "canonicalName": "GRPEL2"}, "position": {"x": 274.4737902298306, "y": 239.8038708427817}, "selected": false}, {"data": {"id": "2322825", "shared_name": "133619", "MCODE_SCORE": 0.0, "Gene": "133619", "Symbol": "PRRC1", "name": "133619", "MCODE_TYPE": "", "SUID": 2322825, "DEGREE": 9.0, "id_original": "133619", "MCODE_CLUSTER_ID": 0.0, "selected": false, "canonicalName": "PRRC1"}, "position": {"x": 410.6776857986783, "y": 394.45469634327}, "selected": false}, {"data": {"id": "2322822", "shared_name": "128866", "MCODE_SCORE": 1.4000000000000001, "Gene": "128866", "Symbol": "CHMP4B", "name": "128866", "MCODE_TYPE": "Clustered", "SUID": 2322822, "DEGREE": 47.0, "id_original": "128866", "MCODE_CLUSTER_ID": 6.0, "selected": false, "canonicalName": "CHMP4B"}, "position": {"x": 347.97286707309235, "y": 272.54653136524263}, "selected": false}, {"data": {"id": "2322819", "shared_name": "125988", "MCODE_SCORE": 0.0, "Gene": "125988", "Symbol": "MICOS13", "name": "125988", "MCODE_TYPE": "", "SUID": 2322819, "DEGREE": 4.0, "id_original": "125988", "MCODE_CLUSTER_ID": 0.0, "selected": false, "canonicalName": "MICOS13"}, "position": {"x": -83.76692479702484, "y": 562.9673611381918}, "selected": false}, {"data": {"id": "2322816", "shared_name": "122786", "MCODE_SCORE": 0.0, "Gene": "122786", "Symbol": "FRMD6", "name": "122786", "MCODE_TYPE": "", "SUID": 2322816, "DEGREE": 3.0, "id_original": "122786", "MCODE_CLUSTER_ID": 0.0, "selected": false, "canonicalName": "FRMD6"}, "position": {"x": 541.0083132400846, "y": 211.37177245410982}, "selected": false}, {"data": {"id": "2322813", "shared_name": "116983", "MCODE_SCORE": 0.0, "Gene": "116983", "Symbol": "ACAP3", "name": "116983", "MCODE_TYPE": "", "SUID": 2322813, "DEGREE": 1.0, "id_original": "116983", "MCODE_CLUSTER_ID": 0.0, "selected": false, "canonicalName": "ACAP3"}, "position": {"x": -213.72090428921234, "y": 502.1999241569907}, "selected": false}, {"data": {"id": "2322810", "shared_name": "115908", "MCODE_SCORE": 0.0, "Gene": "115908", "Symbol": "CTHRC1", "name": "115908", "MCODE_TYPE": "", "SUID": 2322810, "DEGREE": 1.0, "id_original": "115908", "MCODE_CLUSTER_ID": 0.0, "selected": false, "canonicalName": "CTHRC1"}, "position": {"x": 796.5972414627408, "y": 502.7930638054282}, "selected": false}, {"data": {"id": "2322807", "shared_name": "115426", "MCODE_SCORE": 0.0, "Gene": "115426", "Symbol": "UHRF2", "name": "115426", "MCODE_TYPE": "", "SUID": 2322807, "DEGREE": 3.0, "id_original": "115426", "MCODE_CLUSTER_ID": 0.0, "selected": false, "canonicalName": "UHRF2"}, "position": {"x": 338.6074953689908, "y": 168.02791564258638}, "selected": false}, {"data": {"id": "2322804", "shared_name": "114134", "MCODE_SCORE": 0.0, "Gene": "114134", "Symbol": "SLC2A13", "name": "114134", "MCODE_TYPE": "", "SUID": 2322804, "DEGREE": 2.0, "id_original": "114134", "MCODE_CLUSTER_ID": 0.0, "selected": false, "canonicalName": "SLC2A13"}, "position": {"x": 541.8482180252408, "y": 647.3965374687582}, "selected": false}, {"data": {"id": "2322801", "shared_name": "112495", "MCODE_SCORE": 0.0, "Gene": "112495", "Symbol": "GTF3C6", "name": "112495", "MCODE_TYPE": "", "SUID": 2322801, "DEGREE": 3.0, "id_original": "112495", "MCODE_CLUSTER_ID": 0.0, "selected": false, "canonicalName": "GTF3C6"}, "position": {"x": 481.74512964633453, "y": -171.16645081249175}, "selected": false}, {"data": {"id": "2322798", "shared_name": "103910", "MCODE_SCORE": 1.4000000000000001, "Gene": "103910", "Symbol": "MYL12B", "name": "103910", "MCODE_TYPE": "Clustered", "SUID": 2322798, "DEGREE": 12.0, "id_original": "103910", "MCODE_CLUSTER_ID": 6.0, "selected": false, "canonicalName": "MYL12B"}, "position": {"x": 419.32008081820953, "y": 280.25722472461763}, "selected": false}, {"data": {"id": "2322795", "shared_name": "93663", "MCODE_SCORE": 0.0, "Gene": "93663", "Symbol": "ARHGAP18", "name": "93663", "MCODE_TYPE": "", "SUID": 2322795, "DEGREE": 7.0, "id_original": "93663", "MCODE_CLUSTER_ID": 0.0, "selected": false, "canonicalName": "ARHGAP18"}, "position": {"x": 533.9948244705533, "y": 134.689445183602}, "selected": false}, {"data": {"id": "2322792", "shared_name": "91869", "MCODE_SCORE": 0.0, "Gene": "91869", "Symbol": "RFT1", "name": "91869", "MCODE_TYPE": "", "SUID": 2322792, "DEGREE": 4.0, "id_original": "91869", "MCODE_CLUSTER_ID": 0.0, "selected": false, "canonicalName": "RFT1"}, "position": {"x": 260.7630892410611, "y": 641.4727398613363}, "selected": false}, {"data": {"id": "2322789", "shared_name": "85465", "MCODE_SCORE": 0.0, "Gene": "85465", "Symbol": "SELENOI", "name": "85465", "MCODE_TYPE": "", "SUID": 2322789, "DEGREE": 4.0, "id_original": "85465", "MCODE_CLUSTER_ID": 0.0, "selected": false, "canonicalName": "SELENOI"}, "position": {"x": 35.64439112094391, "y": 150.45412413868013}, "selected": false}, {"data": {"id": "2322786", "shared_name": "85403", "MCODE_SCORE": 0.0, "Gene": "85403", "Symbol": "EAF1", "name": "85403", "MCODE_TYPE": "", "SUID": 2322786, "DEGREE": 6.0, "id_original": "85403", "MCODE_CLUSTER_ID": 0.0, "selected": false, "canonicalName": "EAF1"}, "position": {"x": 225.25752359775055, "y": 18.40523497852388}, "selected": false}, {"data": {"id": "2322783", "shared_name": "85369", "MCODE_SCORE": 0.0, "Gene": "85369", "Symbol": "STRIP1", "name": "85369", "MCODE_TYPE": "", "SUID": 2322783, "DEGREE": 6.0, "id_original": "85369", "MCODE_CLUSTER_ID": 0.0, "selected": false, "canonicalName": "STRIP1"}, "position": {"x": 563.4466982498502, "y": 332.13152282032075}, "selected": false}, {"data": {"id": "2322780", "shared_name": "85012", "MCODE_SCORE": 0.0, "Gene": "85012", "Symbol": "TCEAL3", "name": "85012", "MCODE_TYPE": "", "SUID": 2322780, "DEGREE": 3.0, "id_original": "85012", "MCODE_CLUSTER_ID": 0.0, "selected": false, "canonicalName": "TCEAL3"}, "position": {"x": 115.32699304965485, "y": 152.22246520313325}, "selected": false}, {"data": {"id": "2322777", "shared_name": "84844", "MCODE_SCORE": 9.0, "Gene": "84844", "Symbol": "PHF5A", "name": "84844", "MCODE_TYPE": "Clustered", "SUID": 2322777, "DEGREE": 24.0, "id_original": "84844", "MCODE_CLUSTER_ID": 1.0, "selected": false, "canonicalName": "PHF5A"}, "position": {"x": 206.91949373630035, "y": 156.30254332813325}, "selected": false}, {"data": {"id": "2322774", "shared_name": "84823", "MCODE_SCORE": 0.0, "Gene": "84823", "Symbol": "LMNB2", "name": "84823", "MCODE_TYPE": "", "SUID": 2322774, "DEGREE": 19.0, "id_original": "84823", "MCODE_CLUSTER_ID": 0.0, "selected": false, "canonicalName": "LMNB2"}, "position": {"x": 238.9028597488736, "y": 311.61333434375825}, "selected": false}, {"data": {"id": "2322771", "shared_name": "84513", "MCODE_SCORE": 0.0, "Gene": "84513", "Symbol": "PLPP5", "name": "84513", "MCODE_TYPE": "", "SUID": 2322771, "DEGREE": 1.0, "id_original": "84513", "MCODE_CLUSTER_ID": 0.0, "selected": false, "canonicalName": "PLPP5"}, "position": {"x": -142.4942807540561, "y": 119.36147277149263}, "selected": false}, {"data": {"id": "2322768", "shared_name": "84447", "MCODE_SCORE": 0.0, "Gene": "84447", "Symbol": "SYVN1", "name": "84447", "MCODE_TYPE": "", "SUID": 2322768, "DEGREE": 15.0, "id_original": "84447", "MCODE_CLUSTER_ID": 0.0, "selected": false, "canonicalName": "SYVN1"}, "position": {"x": 221.9524851456021, "y": 469.0551668861777}, "selected": false}, {"data": {"id": "2322765", "shared_name": "84246", "MCODE_SCORE": 0.0, "Gene": "84246", "Symbol": "MED10", "name": "84246", "MCODE_TYPE": "", "SUID": 2322765, "DEGREE": 6.0, "id_original": "84246", "MCODE_CLUSTER_ID": 0.0, "selected": false, "canonicalName": "MED10"}, "position": {"x": 137.2828531875943, "y": -37.109566046866746}, "selected": false}, {"data": {"id": "2322762", "shared_name": "83877", "MCODE_SCORE": 0.0, "Gene": "83877", "Symbol": "TM2D2", "name": "83877", "MCODE_TYPE": "", "SUID": 2322762, "DEGREE": 1.0, "id_original": "83877", "MCODE_CLUSTER_ID": 0.0, "selected": false, "canonicalName": "TM2D2"}, "position": {"x": 168.5732241287564, "y": 775.502189324227}, "selected": false}, {"data": {"id": "2322759", "shared_name": "81929", "MCODE_SCORE": 2.0869565217391304, "Gene": "81929", "Symbol": "SEH1L", "name": "81929", "MCODE_TYPE": "Clustered", "SUID": 2322759, "DEGREE": 12.0, "id_original": "81929", "MCODE_CLUSTER_ID": 2.0, "selected": false, "canonicalName": "SEH1L"}, "position": {"x": 324.3764467850064, "y": 257.85279052051607}, "selected": false}, {"data": {"id": "2322756", "shared_name": "81892", "MCODE_SCORE": 0.0, "Gene": "81892", "Symbol": "SLIRP", "name": "81892", "MCODE_TYPE": "", "SUID": 2322756, "DEGREE": 16.0, "id_original": "81892", "MCODE_CLUSTER_ID": 0.0, "selected": false, "canonicalName": "SLIRP"}, "position": {"x": 202.09781366733063, "y": 55.77278868946138}, "selected": false}, {"data": {"id": "2322753", "shared_name": "81876", "MCODE_SCORE": 4.181818181818182, "Gene": "81876", "Symbol": "RAB1B", "name": "81876", "MCODE_TYPE": "Clustered", "SUID": 2322753, "DEGREE": 31.0, "id_original": "81876", "MCODE_CLUSTER_ID": 5.0, "selected": false, "canonicalName": "RAB1B"}, "position": {"x": 370.10377222445953, "y": 421.64821593555513}, "selected": false}, {"data": {"id": "2322750", "shared_name": "81853", "MCODE_SCORE": 0.0, "Gene": "81853", "Symbol": "TMEM14B", "name": "81853", "MCODE_TYPE": "", "SUID": 2322750, "DEGREE": 10.0, "id_original": "81853", "MCODE_CLUSTER_ID": 0.0, "selected": false, "canonicalName": "TMEM14B"}, "position": {"x": 179.25130564120758, "y": 565.2157589653402}, "selected": false}, {"data": {"id": "2322747", "shared_name": "80789", "MCODE_SCORE": 0.0, "Gene": "80789", "Symbol": "INTS5", "name": "80789", "MCODE_TYPE": "", "SUID": 2322747, "DEGREE": 7.0, "id_original": "80789", "MCODE_CLUSTER_ID": 0.0, "selected": false, "canonicalName": "INTS5"}, "position": {"x": 378.57751184848297, "y": 84.18080870899263}, "selected": false}, {"data": {"id": "2322744", "shared_name": "80267", "MCODE_SCORE": 0.0, "Gene": "80267", "Symbol": "EDEM3", "name": "80267", "MCODE_TYPE": "", "SUID": 2322744, "DEGREE": 7.0, "id_original": "80267", "MCODE_CLUSTER_ID": 0.0, "selected": false, "canonicalName": "EDEM3"}, "position": {"x": 259.9054766311978, "y": 388.41064421924654}, "selected": false}, {"data": {"id": "2322741", "shared_name": "80256", "MCODE_SCORE": 0.0, "Gene": "80256", "Symbol": "ATOSB", "name": "80256", "MCODE_TYPE": "", "SUID": 2322741, "DEGREE": 1.0, "id_original": "80256", "MCODE_CLUSTER_ID": 0.0, "selected": false, "canonicalName": "ATOSB"}, "position": {"x": 405.3231478348111, "y": -340.739021613273}, "selected": false}, {"data": {"id": "2322738", "shared_name": "79969", "MCODE_SCORE": 0.0, "Gene": "79969", "Symbol": "ATAT1", "name": "79969", "MCODE_TYPE": "", "SUID": 2322738, "DEGREE": 1.0, "id_original": "79969", "MCODE_CLUSTER_ID": 0.0, "selected": false, "canonicalName": "ATAT1"}, "position": {"x": -10.318041740384217, "y": 21.49434630664888}, "selected": false}, {"data": {"id": "2322735", "shared_name": "79850", "MCODE_SCORE": 0.0, "Gene": "79850", "Symbol": "TLCD3A", "name": "79850", "MCODE_TYPE": "", "SUID": 2322735, "DEGREE": 1.0, "id_original": "79850", "MCODE_CLUSTER_ID": 0.0, "selected": false, "canonicalName": "TLCD3A"}, "position": {"x": 203.93541056064117, "y": 740.6335980156332}, "selected": false}, {"data": {"id": "2322732", "shared_name": "79567", "MCODE_SCORE": 0.0, "Gene": "79567", "Symbol": "RIPOR1", "name": "79567", "MCODE_TYPE": "", "SUID": 2322732, "DEGREE": 2.0, "id_original": "79567", "MCODE_CLUSTER_ID": 0.0, "selected": false, "canonicalName": "RIPOR1"}, "position": {"x": -135.48057836147797, "y": 242.36397521289888}, "selected": false}, {"data": {"id": "2322729", "shared_name": "78999", "MCODE_SCORE": 0.0, "Gene": "78999", "Symbol": "LRFN4", "name": "78999", "MCODE_TYPE": "", "SUID": 2322729, "DEGREE": 6.0, "id_original": "78999", "MCODE_CLUSTER_ID": 0.0, "selected": false, "canonicalName": "LRFN4"}, "position": {"x": 266.8169680252408, "y": 54.27968566211763}, "selected": false}, {"data": {"id": "2322726", "shared_name": "64924", "MCODE_SCORE": 0.0, "Gene": "64924", "Symbol": "SLC30A5", "name": "64924", "MCODE_TYPE": "", "SUID": 2322726, "DEGREE": 7.0, "id_original": "64924", "MCODE_CLUSTER_ID": 0.0, "selected": false, "canonicalName": "SLC30A5"}, "position": {"x": 248.3497820511197, "y": 445.91531913074556}, "selected": false}, {"data": {"id": "2322723", "shared_name": "64764", "MCODE_SCORE": 0.0, "Gene": "64764", "Symbol": "CREB3L2", "name": "64764", "MCODE_TYPE": "", "SUID": 2322723, "DEGREE": 3.0, "id_original": "64764", "MCODE_CLUSTER_ID": 0.0, "selected": false, "canonicalName": "CREB3L2"}, "position": {"x": 61.34118372348297, "y": 353.0546032646567}, "selected": false}, {"data": {"id": "2322720", "shared_name": "64755", "MCODE_SCORE": 0.0, "Gene": "64755", "Symbol": "RUSF1", "name": "64755", "MCODE_TYPE": "", "SUID": 2322720, "DEGREE": 4.0, "id_original": "64755", "MCODE_CLUSTER_ID": 0.0, "selected": false, "canonicalName": "RUSF1"}, "position": {"x": 301.51383692172516, "y": 632.157706902352}, "selected": false}, {"data": {"id": "2322717", "shared_name": "60559", "MCODE_SCORE": 1.2, "Gene": "60559", "Symbol": "SPCS3", "name": "60559", "MCODE_TYPE": "Clustered", "SUID": 2322717, "DEGREE": 10.0, "id_original": "60559", "MCODE_CLUSTER_ID": 7.0, "selected": false, "canonicalName": "SPCS3"}, "position": {"x": 251.7370195999478, "y": 584.506225273934}, "selected": false}, {"data": {"id": "2322714", "shared_name": "60481", "MCODE_SCORE": 1.0, "Gene": "60481", "Symbol": "ELOVL5", "name": "60481", "MCODE_TYPE": "Clustered", "SUID": 2322714, "DEGREE": 26.0, "id_original": "60481", "MCODE_CLUSTER_ID": 8.0, "selected": false, "canonicalName": "ELOVL5"}, "position": {"x": 291.2711916580533, "y": 449.40468566211763}, "selected": false}, {"data": {"id": "2322711", "shared_name": "59286", "MCODE_SCORE": 9.0, "Gene": "59286", "Symbol": "UBL5", "name": "59286", "MCODE_TYPE": "Clustered", "SUID": 2322711, "DEGREE": 14.0, "id_original": "59286", "MCODE_CLUSTER_ID": 1.0, "selected": false, "canonicalName": "UBL5"}, "position": {"x": 253.7813883438443, "y": 158.67696349414888}, "selected": false}, {"data": {"id": "2322708", "shared_name": "58505", "MCODE_SCORE": 1.6666666666666665, "Gene": "58505", "Symbol": "OSTC", "name": "58505", "MCODE_TYPE": "Clustered", "SUID": 2322708, "DEGREE": 8.0, "id_original": "58505", "MCODE_CLUSTER_ID": 4.0, "selected": false, "canonicalName": "OSTC"}, "position": {"x": 427.69283777621735, "y": 622.3078381279379}, "selected": false}, {"data": {"id": "2322705", "shared_name": "57835", "MCODE_SCORE": 0.0, "Gene": "57835", "Symbol": "SLC4A5", "name": "57835", "MCODE_TYPE": "", "SUID": 2322705, "DEGREE": 2.0, "id_original": "57835", "MCODE_CLUSTER_ID": 0.0, "selected": false, "canonicalName": "SLC4A5"}, "position": {"x": 226.58598429110992, "y": 418.2537647941977}, "selected": false}, {"data": {"id": "2322702", "shared_name": "57410", "MCODE_SCORE": 0.0, "Gene": "57410", "Symbol": "SCYL1", "name": "57410", "MCODE_TYPE": "", "SUID": 2322702, "DEGREE": 17.0, "id_original": "57410", "MCODE_CLUSTER_ID": 0.0, "selected": false, "canonicalName": "SCYL1"}, "position": {"x": 403.76363855746735, "y": 368.9300457695395}, "selected": false}, {"data": {"id": "2322699", "shared_name": "57198", "MCODE_SCORE": 0.0, "Gene": "57198", "Symbol": "ATP8B2", "name": "57198", "MCODE_TYPE": "", "SUID": 2322699, "DEGREE": 4.0, "id_original": "57198", "MCODE_CLUSTER_ID": 0.0, "selected": false, "canonicalName": "ATP8B2"}, "position": {"x": 454.8923159256314, "y": 583.4561382988363}, "selected": false}, {"data": {"id": "2322696", "shared_name": "57136", "MCODE_SCORE": 0.0, "Gene": "57136", "Symbol": "APMAP", "name": "57136", "MCODE_TYPE": "", "SUID": 2322696, "DEGREE": 4.0, "id_original": "57136", "MCODE_CLUSTER_ID": 0.0, "selected": false, "canonicalName": "APMAP"}, "position": {"x": 362.4946108475064, "y": 663.778312371102}, "selected": false}, {"data": {"id": "2322693", "shared_name": "56984", "MCODE_SCORE": 0.0, "Gene": "56984", "Symbol": "PSMG2", "name": "56984", "MCODE_TYPE": "", "SUID": 2322693, "DEGREE": 5.0, "id_original": "56984", "MCODE_CLUSTER_ID": 0.0, "selected": false, "canonicalName": "PSMG2"}, "position": {"x": 442.7394076004361, "y": 102.78716246875825}, "selected": false}, {"data": {"id": "2322690", "shared_name": "56943", "MCODE_SCORE": 0.0, "Gene": "56943", "Symbol": "ENY2", "name": "56943", "MCODE_TYPE": "", "SUID": 2322690, "DEGREE": 8.0, "id_original": "56943", "MCODE_CLUSTER_ID": 0.0, "selected": false, "canonicalName": "ENY2"}, "position": {"x": 226.7538653030728, "y": 36.28188292774263}, "selected": false}, {"data": {"id": "2322687", "shared_name": "56889", "MCODE_SCORE": 1.0, "Gene": "56889", "Symbol": "TM9SF3", "name": "56889", "MCODE_TYPE": "Clustered", "SUID": 2322687, "DEGREE": 9.0, "id_original": "56889", "MCODE_CLUSTER_ID": 8.0, "selected": false, "canonicalName": "TM9SF3"}, "position": {"x": 470.27430445102203, "y": 357.26164977344575}, "selected": false}, {"data": {"id": "2322684", "shared_name": "56681", "MCODE_SCORE": 2.8421052631578947, "Gene": "56681", "Symbol": "SAR1A", "name": "56681", "MCODE_TYPE": "Clustered", "SUID": 2322684, "DEGREE": 23.0, "id_original": "56681", "MCODE_CLUSTER_ID": 3.0, "selected": false, "canonicalName": "SAR1A"}, "position": {"x": 294.92442804721344, "y": 450.1546551445395}, "selected": false}, {"data": {"id": "2322681", "shared_name": "56061", "MCODE_SCORE": 0.0, "Gene": "56061", "Symbol": "UBFD1", "name": "56061", "MCODE_TYPE": "", "SUID": 2322681, "DEGREE": 11.0, "id_original": "56061", "MCODE_CLUSTER_ID": 0.0, "selected": false, "canonicalName": "UBFD1"}, "position": {"x": 396.8883791580533, "y": 103.81191222461763}, "selected": false}, {"data": {"id": "2322678", "shared_name": "56005", "MCODE_SCORE": 0.0, "Gene": "56005", "Symbol": "MYDGF", "name": "56005", "MCODE_TYPE": "", "SUID": 2322678, "DEGREE": 7.0, "id_original": "56005", "MCODE_CLUSTER_ID": 0.0, "selected": false, "canonicalName": "MYDGF"}, "position": {"x": 155.7820864334439, "y": 416.10241668018404}, "selected": false}, {"data": {"id": "2322675", "shared_name": "55858", "MCODE_SCORE": 0.0, "Gene": "55858", "Symbol": "TMEM165", "name": "55858", "MCODE_TYPE": "", "SUID": 2322675, "DEGREE": 11.0, "id_original": "55858", "MCODE_CLUSTER_ID": 0.0, "selected": false, "canonicalName": "TMEM165"}, "position": {"x": 418.1599856033658, "y": 505.8726727226645}, "selected": false}, {"data": {"id": "2322672", "shared_name": "55829", "MCODE_SCORE": 0.0, "Gene": "55829", "Symbol": "SELENOS", "name": "55829", "MCODE_TYPE": "", "SUID": 2322672, "DEGREE": 6.0, "id_original": "55829", "MCODE_CLUSTER_ID": 0.0, "selected": false, "canonicalName": "SELENOS"}, "position": {"x": 239.63841349032867, "y": 698.4956280449301}, "selected": false}, {"data": {"id": "2322669", "shared_name": "55813", "MCODE_SCORE": 0.0, "Gene": "55813", "Symbol": "UTP6", "name": "55813", "MCODE_TYPE": "", "SUID": 2322669, "DEGREE": 6.0, "id_original": "55813", "MCODE_CLUSTER_ID": 0.0, "selected": false, "canonicalName": "UTP6"}, "position": {"x": 137.54068476108063, "y": 60.28591124805513}, "selected": false}, {"data": {"id": "2322666", "shared_name": "55768", "MCODE_SCORE": 0.0, "Gene": "55768", "Symbol": "NGLY1", "name": "55768", "MCODE_TYPE": "", "SUID": 2322666, "DEGREE": 2.0, "id_original": "55768", "MCODE_CLUSTER_ID": 0.0, "selected": false, "canonicalName": "NGLY1"}, "position": {"x": 8.505826057467345, "y": 245.092765496102}, "selected": false}, {"data": {"id": "2322663", "shared_name": "55707", "MCODE_SCORE": 0.0, "Gene": "55707", "Symbol": "NECAP2", "name": "55707", "MCODE_TYPE": "", "SUID": 2322663, "DEGREE": 5.0, "id_original": "55707", "MCODE_CLUSTER_ID": 0.0, "selected": false, "canonicalName": "NECAP2"}, "position": {"x": 522.1188479080533, "y": 195.76778380664888}, "selected": false}, {"data": {"id": "2322660", "shared_name": "55630", "MCODE_SCORE": 0.0, "Gene": "55630", "Symbol": "SLC39A4", "name": "55630", "MCODE_TYPE": "", "SUID": 2322660, "DEGREE": 6.0, "id_original": "55630", "MCODE_CLUSTER_ID": 0.0, "selected": false, "canonicalName": "SLC39A4"}, "position": {"x": 391.8562746658658, "y": 594.5920101860434}, "selected": false}, {"data": {"id": "2322657", "shared_name": "55366", "MCODE_SCORE": 0.0, "Gene": "55366", "Symbol": "LGR4", "name": "55366", "MCODE_TYPE": "", "SUID": 2322657, "DEGREE": 14.0, "id_original": "55366", "MCODE_CLUSTER_ID": 0.0, "selected": false, "canonicalName": "LGR4"}, "position": {"x": 256.7752199783658, "y": 333.3360974052817}, "selected": false}, {"data": {"id": "2322654", "shared_name": "55313", "MCODE_SCORE": 0.0, "Gene": "55313", "Symbol": "CPPED1", "name": "55313", "MCODE_TYPE": "", "SUID": 2322654, "DEGREE": 2.0, "id_original": "55313", "MCODE_CLUSTER_ID": 0.0, "selected": false, "canonicalName": "CPPED1"}, "position": {"x": 603.4955874100065, "y": 255.94161193164888}, "selected": false}, {"data": {"id": "2322651", "shared_name": "55198", "MCODE_SCORE": 0.0, "Gene": "55198", "Symbol": "APPL2", "name": "55198", "MCODE_TYPE": "", "SUID": 2322651, "DEGREE": 1.0, "id_original": "55198", "MCODE_CLUSTER_ID": 0.0, "selected": false, "canonicalName": "APPL2"}, "position": {"x": -308.37095922085297, "y": 276.07361571582857}, "selected": false}, {"data": {"id": "2322648", "shared_name": "55188", "MCODE_SCORE": 0.0, "Gene": "55188", "Symbol": "RIC8B", "name": "55188", "MCODE_TYPE": "", "SUID": 2322648, "DEGREE": 3.0, "id_original": "55188", "MCODE_CLUSTER_ID": 0.0, "selected": false, "canonicalName": "RIC8B"}, "position": {"x": -2.412310539212342, "y": 481.5924507835776}, "selected": false}, {"data": {"id": "2322645", "shared_name": "55149", "MCODE_SCORE": 0.0, "Gene": "55149", "Symbol": "MTPAP", "name": "55149", "MCODE_TYPE": "", "SUID": 2322645, "DEGREE": 12.0, "id_original": "55149", "MCODE_CLUSTER_ID": 0.0, "selected": false, "canonicalName": "MTPAP"}, "position": {"x": 281.46893793490875, "y": 338.1417156914145}, "selected": false}, {"data": {"id": "2322642", "shared_name": "54928", "MCODE_SCORE": 0.0, "Gene": "54928", "Symbol": "BPNT2", "name": "54928", "MCODE_TYPE": "", "SUID": 2322642, "DEGREE": 3.0, "id_original": "54928", "MCODE_CLUSTER_ID": 0.0, "selected": false, "canonicalName": "BPNT2"}, "position": {"x": 39.22105127719391, "y": 415.73514907154146}, "selected": false}, {"data": {"id": "2322639", "shared_name": "54888", "MCODE_SCORE": 0.0, "Gene": "54888", "Symbol": "NSUN2", "name": "54888", "MCODE_TYPE": "", "SUID": 2322639, "DEGREE": 12.0, "id_original": "54888", "MCODE_CLUSTER_ID": 0.0, "selected": false, "canonicalName": "NSUN2"}, "position": {"x": 526.5107851639127, "y": 201.45632140430513}, "selected": false}, {"data": {"id": "2322636", "shared_name": "54872", "MCODE_SCORE": 0.0, "Gene": "54872", "Symbol": "PIGG", "name": "54872", "MCODE_TYPE": "", "SUID": 2322636, "DEGREE": 3.0, "id_original": "54872", "MCODE_CLUSTER_ID": 0.0, "selected": false, "canonicalName": "PIGG"}, "position": {"x": 547.3901796951627, "y": 405.40977828296724}, "selected": false}, {"data": {"id": "2322633", "shared_name": "54675", "MCODE_SCORE": 0.0, "Gene": "54675", "Symbol": "CRLS1", "name": "54675", "MCODE_TYPE": "", "SUID": 2322633, "DEGREE": 2.0, "id_original": "54675", "MCODE_CLUSTER_ID": 0.0, "selected": false, "canonicalName": "CRLS1"}, "position": {"x": 39.810452522311095, "y": 278.84412352832857}, "selected": false}, {"data": {"id": "2322630", "shared_name": "54510", "MCODE_SCORE": 0.0, "Gene": "54510", "Symbol": "PCDH18", "name": "54510", "MCODE_TYPE": "", "SUID": 2322630, "DEGREE": 1.0, "id_original": "54510", "MCODE_CLUSTER_ID": 0.0, "selected": false, "canonicalName": "PCDH18"}, "position": {"x": -125.68315404507172, "y": 272.499015496102}, "selected": false}, {"data": {"id": "2322627", "shared_name": "54442", "MCODE_SCORE": 0.0, "Gene": "54442", "Symbol": "KCTD5", "name": "54442", "MCODE_TYPE": "", "SUID": 2322627, "DEGREE": 7.0, "id_original": "54442", "MCODE_CLUSTER_ID": 0.0, "selected": false, "canonicalName": "KCTD5"}, "position": {"x": 401.8022280350064, "y": 187.65511290821138}, "selected": false}, {"data": {"id": "2322624", "shared_name": "54433", "MCODE_SCORE": 2.0869565217391304, "Gene": "54433", "Symbol": "GAR1", "name": "54433", "MCODE_TYPE": "Clustered", "SUID": 2322624, "DEGREE": 17.0, "id_original": "54433", "MCODE_CLUSTER_ID": 2.0, "selected": false, "canonicalName": "GAR1"}, "position": {"x": 351.66325098422516, "y": 399.11472289356294}, "selected": false}, {"data": {"id": "2322621", "shared_name": "51727", "MCODE_SCORE": 0.0, "Gene": "51727", "Symbol": "CMPK1", "name": "51727", "MCODE_TYPE": "", "SUID": 2322621, "DEGREE": 2.0, "id_original": "51727", "MCODE_CLUSTER_ID": 0.0, "selected": false, "canonicalName": "CMPK1"}, "position": {"x": 157.87386804965485, "y": 10.438865349617629}, "selected": false}, {"data": {"id": "2322618", "shared_name": "51714", "MCODE_SCORE": 0.0, "Gene": "51714", "Symbol": "SELENOT", "name": "51714", "MCODE_TYPE": "", "SUID": 2322618, "DEGREE": 5.0, "id_original": "51714", "MCODE_CLUSTER_ID": 0.0, "selected": false, "canonicalName": "SELENOT"}, "position": {"x": 266.45434290317047, "y": 232.38787047657075}, "selected": false}, {"data": {"id": "2322615", "shared_name": "51690", "MCODE_SCORE": 9.0, "Gene": "51690", "Symbol": "LSM7", "name": "51690", "MCODE_TYPE": "Clustered", "SUID": 2322615, "DEGREE": 19.0, "id_original": "51690", "MCODE_CLUSTER_ID": 1.0, "selected": false, "canonicalName": "LSM7"}, "position": {"x": 353.86141687777985, "y": 85.282951042977}, "selected": false}, {"data": {"id": "2322612", "shared_name": "51647", "MCODE_SCORE": 0.0, "Gene": "51647", "Symbol": "CIAO2B", "name": "51647", "MCODE_TYPE": "", "SUID": 2322612, "DEGREE": 5.0, "id_original": "51647", "MCODE_CLUSTER_ID": 0.0, "selected": false, "canonicalName": "CIAO2B"}, "position": {"x": 514.7725039139127, "y": 152.21541564258638}, "selected": false}, {"data": {"id": "2322609", "shared_name": "51639", "MCODE_SCORE": 9.0, "Gene": "51639", "Symbol": "SF3B6", "name": "51639", "MCODE_TYPE": "Clustered", "SUID": 2322609, "DEGREE": 26.0, "id_original": "51639", "MCODE_CLUSTER_ID": 1.0, "selected": false, "canonicalName": "SF3B6"}, "position": {"x": 212.11097628024567, "y": 101.47331969532075}, "selected": false}, {"data": {"id": "2322606", "shared_name": "51582", "MCODE_SCORE": 0.0, "Gene": "51582", "Symbol": "AZIN1", "name": "51582", "MCODE_TYPE": "", "SUID": 2322606, "DEGREE": 5.0, "id_original": "51582", "MCODE_CLUSTER_ID": 0.0, "selected": false, "canonicalName": "AZIN1"}, "position": {"x": 523.5256777420377, "y": 222.1915661552817}, "selected": false}, {"data": {"id": "2322603", "shared_name": "51569", "MCODE_SCORE": 0.0, "Gene": "51569", "Symbol": "UFM1", "name": "51569", "MCODE_TYPE": "", "SUID": 2322603, "DEGREE": 7.0, "id_original": "51569", "MCODE_CLUSTER_ID": 0.0, "selected": false, "canonicalName": "UFM1"}, "position": {"x": 295.6007433548306, "y": 492.4660088280112}, "selected": false}, {"data": {"id": "2322600", "shared_name": "51465", "MCODE_SCORE": 0.0, "Gene": "51465", "Symbol": "UBE2J1", "name": "51465", "MCODE_TYPE": "", "SUID": 2322600, "DEGREE": 11.0, "id_original": "51465", "MCODE_CLUSTER_ID": 0.0, "selected": false, "canonicalName": "UBE2J1"}, "position": {"x": 339.3247652664517, "y": 520.5695797661215}, "selected": false}, {"data": {"id": "2322597", "shared_name": "51303", "MCODE_SCORE": 0.0, "Gene": "51303", "Symbol": "FKBP11", "name": "51303", "MCODE_TYPE": "", "SUID": 2322597, "DEGREE": 2.0, "id_original": "51303", "MCODE_CLUSTER_ID": 0.0, "selected": false, "canonicalName": "FKBP11"}, "position": {"x": 88.77783686069, "y": 50.77169005664888}, "selected": false}, {"data": {"id": "2322594", "shared_name": "51226", "MCODE_SCORE": 4.181818181818182, "Gene": "51226", "Symbol": "COPZ2", "name": "51226", "MCODE_TYPE": "Clustered", "SUID": 2322594, "DEGREE": 12.0, "id_original": "51226", "MCODE_CLUSTER_ID": 5.0, "selected": false, "canonicalName": "COPZ2"}, "position": {"x": 491.77995020297516, "y": 367.17591063770357}, "selected": false}, {"data": {"id": "2322591", "shared_name": "51124", "MCODE_SCORE": 0.0, "Gene": "51124", "Symbol": "IER3IP1", "name": "51124", "MCODE_TYPE": "", "SUID": 2322591, "DEGREE": 2.0, "id_original": "51124", "MCODE_CLUSTER_ID": 0.0, "selected": false, "canonicalName": "IER3IP1"}, "position": {"x": 156.39910227206695, "y": 479.75443618091646}, "selected": false}, {"data": {"id": "2322588", "shared_name": "51031", "MCODE_SCORE": 0.0, "Gene": "51031", "Symbol": "GLOD4", "name": "51031", "MCODE_TYPE": "", "SUID": 2322588, "DEGREE": 7.0, "id_original": "51031", "MCODE_CLUSTER_ID": 0.0, "selected": false, "canonicalName": "GLOD4"}, "position": {"x": 562.5394716873502, "y": 274.14795653614107}, "selected": false}, {"data": {"id": "2322585", "shared_name": "51026", "MCODE_SCORE": 0.0, "Gene": "51026", "Symbol": "GOLT1B", "name": "51026", "MCODE_TYPE": "", "SUID": 2322585, "DEGREE": 14.0, "id_original": "51026", "MCODE_CLUSTER_ID": 0.0, "selected": false, "canonicalName": "GOLT1B"}, "position": {"x": 230.28110224154938, "y": 494.79466597827974}, "selected": false}, {"data": {"id": "2322582", "shared_name": "51014", "MCODE_SCORE": 4.181818181818182, "Gene": "51014", "Symbol": "TMED7", "name": "51014", "MCODE_TYPE": "Clustered", "SUID": 2322582, "DEGREE": 20.0, "id_original": "51014", "MCODE_CLUSTER_ID": 5.0, "selected": false, "canonicalName": "TMED7"}, "position": {"x": 288.86356836703766, "y": 405.42529265674654}, "selected": false}, {"data": {"id": "2322579", "shared_name": "29796", "MCODE_SCORE": 0.0, "Gene": "29796", "Symbol": "UQCR10", "name": "29796", "MCODE_TYPE": "", "SUID": 2322579, "DEGREE": 10.0, "id_original": "29796", "MCODE_CLUSTER_ID": 0.0, "selected": false, "canonicalName": "UQCR10"}, "position": {"x": 90.70380884555328, "y": 389.5860058525473}, "selected": false}, {"data": {"id": "2322576", "shared_name": "29074", "MCODE_SCORE": 0.0, "Gene": "29074", "Symbol": "MRPL18", "name": "29074", "MCODE_TYPE": "", "SUID": 2322576, "DEGREE": 8.0, "id_original": "29074", "MCODE_CLUSTER_ID": 0.0, "selected": false, "canonicalName": "MRPL18"}, "position": {"x": 149.83475977328766, "y": 412.01624266895357}, "selected": false}, {"data": {"id": "2322573", "shared_name": "28972", "MCODE_SCORE": 0.0, "Gene": "28972", "Symbol": "SPCS1", "name": "28972", "MCODE_TYPE": "", "SUID": 2322573, "DEGREE": 10.0, "id_original": "28972", "MCODE_CLUSTER_ID": 0.0, "selected": false, "canonicalName": "SPCS1"}, "position": {"x": 324.76476770785797, "y": 562.1452633598715}, "selected": false}, {"data": {"id": "2322570", "shared_name": "27257", "MCODE_SCORE": 0.0, "Gene": "27257", "Symbol": "LSM1", "name": "27257", "MCODE_TYPE": "", "SUID": 2322570, "DEGREE": 24.0, "id_original": "27257", "MCODE_CLUSTER_ID": 0.0, "selected": false, "canonicalName": "LSM1"}, "position": {"x": 407.83012110141266, "y": 227.33588378223482}, "selected": false}, {"data": {"id": "2322567", "shared_name": "27236", "MCODE_SCORE": 0.0, "Gene": "27236", "Symbol": "ARFIP1", "name": "27236", "MCODE_TYPE": "", "SUID": 2322567, "DEGREE": 13.0, "id_original": "27236", "MCODE_CLUSTER_ID": 0.0, "selected": false, "canonicalName": "ARFIP1"}, "position": {"x": 237.64181238559235, "y": 249.8169323662192}, "selected": false}, {"data": {"id": "2322564", "shared_name": "27230", "MCODE_SCORE": 1.4000000000000001, "Gene": "27230", "Symbol": "SERP1", "name": "27230", "MCODE_TYPE": "Seed", "SUID": 2322564, "DEGREE": 6.0, "id_original": "27230", "MCODE_CLUSTER_ID": 6.0, "selected": false, "canonicalName": "SERP1"}, "position": {"x": 156.72912699130524, "y": 608.4691235283285}, "selected": false}, {"data": {"id": "2322561", "shared_name": "27032", "MCODE_SCORE": 0.0, "Gene": "27032", "Symbol": "ATP2C1", "name": "27032", "MCODE_TYPE": "", "SUID": 2322561, "DEGREE": 10.0, "id_original": "27032", "MCODE_CLUSTER_ID": 0.0, "selected": false, "canonicalName": "ATP2C1"}, "position": {"x": 264.7839937820767, "y": 335.8518902519614}, "selected": false}, {"data": {"id": "2322558", "shared_name": "26578", "MCODE_SCORE": 0.0, "Gene": "26578", "Symbol": "OSTF1", "name": "26578", "MCODE_TYPE": "", "SUID": 2322558, "DEGREE": 4.0, "id_original": "26578", "MCODE_CLUSTER_ID": 0.0, "selected": false, "canonicalName": "OSTF1"}, "position": {"x": 54.71172815707672, "y": 228.62337462696138}, "selected": false}, {"data": {"id": "2322555", "shared_name": "26097", "MCODE_SCORE": 0.0, "Gene": "26097", "Symbol": "CHTOP", "name": "26097", "MCODE_TYPE": "", "SUID": 2322555, "DEGREE": 11.0, "id_original": "26097", "MCODE_CLUSTER_ID": 0.0, "selected": false, "canonicalName": "CHTOP"}, "position": {"x": 284.56803614047516, "y": 157.62746398243013}, "selected": false}, {"data": {"id": "2322552", "shared_name": "26003", "MCODE_SCORE": 1.6666666666666665, "Gene": "26003", "Symbol": "GORASP2", "name": "26003", "MCODE_TYPE": "Clustered", "SUID": 2322552, "DEGREE": 25.0, "id_original": "26003", "MCODE_CLUSTER_ID": 4.0, "selected": false, "canonicalName": "GORASP2"}, "position": {"x": 423.1756106033658, "y": 357.37851683887544}, "selected": false}, {"data": {"id": "2322549", "shared_name": "25976", "MCODE_SCORE": 0.0, "Gene": "25976", "Symbol": "TIPARP", "name": "25976", "MCODE_TYPE": "", "SUID": 2322549, "DEGREE": 1.0, "id_original": "25976", "MCODE_CLUSTER_ID": 0.0, "selected": false, "canonicalName": "TIPARP"}, "position": {"x": 331.8802309646939, "y": -105.67536194530425}, "selected": false}, {"data": {"id": "2322546", "shared_name": "25932", "MCODE_SCORE": 0.0, "Gene": "25932", "Symbol": "CLIC4", "name": "25932", "MCODE_TYPE": "", "SUID": 2322546, "DEGREE": 5.0, "id_original": "25932", "MCODE_CLUSTER_ID": 0.0, "selected": false, "canonicalName": "CLIC4"}, "position": {"x": 572.2155886307096, "y": 357.43782012256685}, "selected": false}, {"data": {"id": "2322543", "shared_name": "25874", "MCODE_SCORE": 0.0, "Gene": "25874", "Symbol": "MPC2", "name": "25874", "MCODE_TYPE": "", "SUID": 2322543, "DEGREE": 6.0, "id_original": "25874", "MCODE_CLUSTER_ID": 0.0, "selected": false, "canonicalName": "MPC2"}, "position": {"x": 403.13602930453766, "y": 448.35787551197114}, "selected": false}, {"data": {"id": "2322540", "shared_name": "25852", "MCODE_SCORE": 0.0, "Gene": "25852", "Symbol": "ARMC8", "name": "25852", "MCODE_TYPE": "", "SUID": 2322540, "DEGREE": 7.0, "id_original": "25852", "MCODE_CLUSTER_ID": 0.0, "selected": false, "canonicalName": "ARMC8"}, "position": {"x": 370.4825258865689, "y": 316.589591667977}, "selected": false}, {"data": {"id": "2322537", "shared_name": "25804", "MCODE_SCORE": 9.0, "Gene": "25804", "Symbol": "LSM4", "name": "25804", "MCODE_TYPE": "Clustered", "SUID": 2322537, "DEGREE": 18.0, "id_original": "25804", "MCODE_CLUSTER_ID": 1.0, "selected": false, "canonicalName": "LSM4"}, "position": {"x": 376.7772799148892, "y": 167.39238707813325}, "selected": false}, {"data": {"id": "2322534", "shared_name": "25800", "MCODE_SCORE": 1.0, "Gene": "25800", "Symbol": "SLC39A6", "name": "25800", "MCODE_TYPE": "Seed", "SUID": 2322534, "DEGREE": 7.0, "id_original": "25800", "MCODE_CLUSTER_ID": 8.0, "selected": false, "canonicalName": "SLC39A6"}, "position": {"x": 478.4216128006314, "y": 573.0037457207113}, "selected": false}, {"data": {"id": "2322531", "shared_name": "23760", "MCODE_SCORE": 0.0, "Gene": "23760", "Symbol": "PITPNB", "name": "23760", "MCODE_TYPE": "", "SUID": 2322531, "DEGREE": 1.0, "id_original": "23760", "MCODE_CLUSTER_ID": 0.0, "selected": false, "canonicalName": "PITPNB"}, "position": {"x": 34.52689844516266, "y": 368.42761962207857}, "selected": false}, {"data": {"id": "2322528", "shared_name": "23568", "MCODE_SCORE": 0.0, "Gene": "23568", "Symbol": "ARL2BP", "name": "23568", "MCODE_TYPE": "", "SUID": 2322528, "DEGREE": 1.0, "id_original": "23568", "MCODE_CLUSTER_ID": 0.0, "selected": false, "canonicalName": "ARL2BP"}, "position": {"x": -5.92395299526703, "y": 591.3634106377035}, "selected": false}, {"data": {"id": "2322525", "shared_name": "23516", "MCODE_SCORE": 0.0, "Gene": "23516", "Symbol": "SLC39A14", "name": "23516", "MCODE_TYPE": "", "SUID": 2322525, "DEGREE": 9.0, "id_original": "23516", "MCODE_CLUSTER_ID": 0.0, "selected": false, "canonicalName": "SLC39A14"}, "position": {"x": 428.8146029129361, "y": 381.94707457813325}, "selected": false}, {"data": {"id": "2322522", "shared_name": "23509", "MCODE_SCORE": 0.0, "Gene": "23509", "Symbol": "POFUT1", "name": "23509", "MCODE_TYPE": "", "SUID": 2322522, "DEGREE": 1.0, "id_original": "23509", "MCODE_CLUSTER_ID": 0.0, "selected": false, "canonicalName": "POFUT1"}, "position": {"x": 360.65060144809235, "y": 745.3905560234457}, "selected": false}, {"data": {"id": "2322519", "shared_name": "23484", "MCODE_SCORE": 0.0, "Gene": "23484", "Symbol": "LEPROTL1", "name": "23484", "MCODE_TYPE": "", "SUID": 2322519, "DEGREE": 4.0, "id_original": "23484", "MCODE_CLUSTER_ID": 0.0, "selected": false, "canonicalName": "LEPROTL1"}, "position": {"x": 447.14120203402985, "y": 503.3928677299887}, "selected": false}, {"data": {"id": "2322516", "shared_name": "23480", "MCODE_SCORE": 1.4000000000000001, "Gene": "23480", "Symbol": "SEC61G", "name": "23480", "MCODE_TYPE": "Clustered", "SUID": 2322516, "DEGREE": 11.0, "id_original": "23480", "MCODE_CLUSTER_ID": 6.0, "selected": false, "canonicalName": "SEC61G"}, "position": {"x": 336.46647364047516, "y": 554.279060051766}, "selected": false}, {"data": {"id": "2322513", "shared_name": "23428", "MCODE_SCORE": 0.0, "Gene": "23428", "Symbol": "SLC7A8", "name": "23428", "MCODE_TYPE": "", "SUID": 2322513, "DEGREE": 1.0, "id_original": "23428", "MCODE_CLUSTER_ID": 0.0, "selected": false, "canonicalName": "SLC7A8"}, "position": {"x": 112.68307215121735, "y": 842.8809735039144}, "selected": false}, {"data": {"id": "2322510", "shared_name": "23204", "MCODE_SCORE": 0.0, "Gene": "23204", "Symbol": "ARL6IP1", "name": "23204", "MCODE_TYPE": "", "SUID": 2322510, "DEGREE": 6.0, "id_original": "23204", "MCODE_CLUSTER_ID": 0.0, "selected": false, "canonicalName": "ARL6IP1"}, "position": {"x": 141.36005884555328, "y": 506.09254805835786}, "selected": false}, {"data": {"id": "2322507", "shared_name": "23129", "MCODE_SCORE": 0.0, "Gene": "23129", "Symbol": "PLXND1", "name": "23129", "MCODE_TYPE": "", "SUID": 2322507, "DEGREE": 1.0, "id_original": "23129", "MCODE_CLUSTER_ID": 0.0, "selected": false, "canonicalName": "PLXND1"}, "position": {"x": 57.15551477817047, "y": -136.1734698554605}, "selected": false}, {"data": {"id": "2322504", "shared_name": "23082", "MCODE_SCORE": 0.0, "Gene": "23082", "Symbol": "PPRC1", "name": "23082", "MCODE_TYPE": "", "SUID": 2322504, "DEGREE": 3.0, "id_original": "23082", "MCODE_CLUSTER_ID": 0.0, "selected": false, "canonicalName": "PPRC1"}, "position": {"x": 189.6045141830777, "y": -20.37827332225737}, "selected": false}, {"data": {"id": "2322501", "shared_name": "23065", "MCODE_SCORE": 1.2, "Gene": "23065", "Symbol": "EMC1", "name": "23065", "MCODE_TYPE": "Clustered", "SUID": 2322501, "DEGREE": 29.0, "id_original": "23065", "MCODE_CLUSTER_ID": 7.0, "selected": false, "canonicalName": "EMC1"}, "position": {"x": 440.08126551059235, "y": 338.2090527275473}, "selected": false}, {"data": {"id": "2322498", "shared_name": "23042", "MCODE_SCORE": 0.0, "Gene": "23042", "Symbol": "PDXDC1", "name": "23042", "MCODE_TYPE": "", "SUID": 2322498, "DEGREE": 11.0, "id_original": "23042", "MCODE_CLUSTER_ID": 0.0, "selected": false, "canonicalName": "PDXDC1"}, "position": {"x": 343.09412866977203, "y": 493.10972945484224}, "selected": false}, {"data": {"id": "2322495", "shared_name": "22934", "MCODE_SCORE": 0.0, "Gene": "22934", "Symbol": "RPIA", "name": "22934", "MCODE_TYPE": "", "SUID": 2322495, "DEGREE": 6.0, "id_original": "22934", "MCODE_CLUSTER_ID": 0.0, "selected": false, "canonicalName": "RPIA"}, "position": {"x": 462.0532045975064, "y": 94.73320739063325}, "selected": false}, {"data": {"id": "2322492", "shared_name": "22919", "MCODE_SCORE": 2.8421052631578947, "Gene": "22919", "Symbol": "MAPRE1", "name": "22919", "MCODE_TYPE": "Clustered", "SUID": 2322492, "DEGREE": 26.0, "id_original": "22919", "MCODE_CLUSTER_ID": 3.0, "selected": false, "canonicalName": "MAPRE1"}, "position": {"x": 396.7385836258267, "y": 264.8211132744223}, "selected": false}, {"data": {"id": "2322489", "shared_name": "22916", "MCODE_SCORE": 9.0, "Gene": "22916", "Symbol": "NCBP2", "name": "22916", "MCODE_TYPE": "Clustered", "SUID": 2322489, "DEGREE": 41.0, "id_original": "22916", "MCODE_CLUSTER_ID": 1.0, "selected": false, "canonicalName": "NCBP2"}, "position": {"x": 266.985112251315, "y": 117.7418133476645}, "selected": false}, {"data": {"id": "2322486", "shared_name": "22856", "MCODE_SCORE": 0.0, "Gene": "22856", "Symbol": "CHSY1", "name": "22856", "MCODE_TYPE": "", "SUID": 2322486, "DEGREE": 3.0, "id_original": "22856", "MCODE_CLUSTER_ID": 0.0, "selected": false, "canonicalName": "CHSY1"}, "position": {"x": 606.6848269119596, "y": 613.048835442391}, "selected": false}, {"data": {"id": "2322483", "shared_name": "22818", "MCODE_SCORE": 4.181818181818182, "Gene": "22818", "Symbol": "COPZ1", "name": "22818", "MCODE_TYPE": "Clustered", "SUID": 2322483, "DEGREE": 16.0, "id_original": "22818", "MCODE_CLUSTER_ID": 5.0, "selected": false, "canonicalName": "COPZ1"}, "position": {"x": 271.6664553299283, "y": 367.0476986626059}, "selected": false}, {"data": {"id": "2322480", "shared_name": "11316", "MCODE_SCORE": 4.181818181818182, "Gene": "11316", "Symbol": "COPE", "name": "11316", "MCODE_TYPE": "Clustered", "SUID": 2322480, "DEGREE": 31.0, "id_original": "11316", "MCODE_CLUSTER_ID": 5.0, "selected": false, "canonicalName": "COPE"}, "position": {"x": 302.05045801547516, "y": 469.13799826892915}, "selected": false}, {"data": {"id": "2322477", "shared_name": "11311", "MCODE_SCORE": 0.0, "Gene": "11311", "Symbol": "VPS45", "name": "11311", "MCODE_TYPE": "", "SUID": 2322477, "DEGREE": 10.0, "id_original": "11311", "MCODE_CLUSTER_ID": 0.0, "selected": false, "canonicalName": "VPS45"}, "position": {"x": 438.7947359695767, "y": 442.9491593101889}, "selected": false}, {"data": {"id": "2322474", "shared_name": "11267", "MCODE_SCORE": 0.0, "Gene": "11267", "Symbol": "SNF8", "name": "11267", "MCODE_TYPE": "", "SUID": 2322474, "DEGREE": 7.0, "id_original": "11267", "MCODE_CLUSTER_ID": 0.0, "selected": false, "canonicalName": "SNF8"}, "position": {"x": 531.457135261569, "y": 346.18164794239107}, "selected": false}, {"data": {"id": "2322471", "shared_name": "11222", "MCODE_SCORE": 0.0, "Gene": "11222", "Symbol": "MRPL3", "name": "11222", "MCODE_TYPE": "", "SUID": 2322471, "DEGREE": 18.0, "id_original": "11222", "MCODE_CLUSTER_ID": 0.0, "selected": false, "canonicalName": "MRPL3"}, "position": {"x": 218.168519081149, "y": 370.6279904106528}, "selected": false}, {"data": {"id": "2322468", "shared_name": "11171", "MCODE_SCORE": 0.0, "Gene": "11171", "Symbol": "STRAP", "name": "11171", "MCODE_TYPE": "", "SUID": 2322468, "DEGREE": 9.0, "id_original": "11171", "MCODE_CLUSTER_ID": 0.0, "selected": false, "canonicalName": "STRAP"}, "position": {"x": 473.96168238070953, "y": 250.74895446094575}, "selected": false}, {"data": {"id": "2322465", "shared_name": "11157", "MCODE_SCORE": 0.0, "Gene": "11157", "Symbol": "LSM6", "name": "11157", "MCODE_TYPE": "", "SUID": 2322465, "DEGREE": 23.0, "id_original": "11157", "MCODE_CLUSTER_ID": 0.0, "selected": false, "canonicalName": "LSM6"}, "position": {"x": 233.72684198764313, "y": 53.589286492195754}, "selected": false}, {"data": {"id": "2322462", "shared_name": "11117", "MCODE_SCORE": 0.0, "Gene": "11117", "Symbol": "EMILIN1", "name": "11117", "MCODE_TYPE": "", "SUID": 2322462, "DEGREE": 4.0, "id_original": "11117", "MCODE_CLUSTER_ID": 0.0, "selected": false, "canonicalName": "EMILIN1"}, "position": {"x": 509.0868960037564, "y": 479.99582640918794}, "selected": false}, {"data": {"id": "2322459", "shared_name": "11079", "MCODE_SCORE": 0.0, "Gene": "11079", "Symbol": "RER1", "name": "11079", "MCODE_TYPE": "", "SUID": 2322459, "DEGREE": 13.0, "id_original": "11079", "MCODE_CLUSTER_ID": 0.0, "selected": false, "canonicalName": "RER1"}, "position": {"x": 190.03491503146637, "y": 291.3257519462973}, "selected": false}, {"data": {"id": "2322456", "shared_name": "11068", "MCODE_SCORE": 0.0, "Gene": "11068", "Symbol": "CYB561D2", "name": "11068", "MCODE_TYPE": "", "SUID": 2322456, "DEGREE": 2.0, "id_original": "11068", "MCODE_CLUSTER_ID": 0.0, "selected": false, "canonicalName": "CYB561D2"}, "position": {"x": 2.202313484225158, "y": 357.8639981010825}, "selected": false}, {"data": {"id": "2322453", "shared_name": "11010", "MCODE_SCORE": 0.0, "Gene": "11010", "Symbol": "GLIPR1", "name": "11010", "MCODE_TYPE": "", "SUID": 2322453, "DEGREE": 3.0, "id_original": "11010", "MCODE_CLUSTER_ID": 0.0, "selected": false, "canonicalName": "GLIPR1"}, "position": {"x": 505.3484926834439, "y": 76.78285949024263}, "selected": false}, {"data": {"id": "2322450", "shared_name": "10979", "MCODE_SCORE": 0.0, "Gene": "10979", "Symbol": "FERMT2", "name": "10979", "MCODE_TYPE": "", "SUID": 2322450, "DEGREE": 12.0, "id_original": "10979", "MCODE_CLUSTER_ID": 0.0, "selected": false, "canonicalName": "FERMT2"}, "position": {"x": 564.703229011569, "y": 118.60015075000825}, "selected": false}, {"data": {"id": "2322447", "shared_name": "10959", "MCODE_SCORE": 4.181818181818182, "Gene": "10959", "Symbol": "TMED2", "name": "10959", "MCODE_TYPE": "Clustered", "SUID": 2322447, "DEGREE": 27.0, "id_original": "10959", "MCODE_CLUSTER_ID": 5.0, "selected": false, "canonicalName": "TMED2"}, "position": {"x": 316.3648195877408, "y": 432.4581028679282}, "selected": false}, {"data": {"id": "2322444", "shared_name": "10953", "MCODE_SCORE": 0.0, "Gene": "10953", "Symbol": "TOMM34", "name": "10953", "MCODE_TYPE": "", "SUID": 2322444, "DEGREE": 4.0, "id_original": "10953", "MCODE_CLUSTER_ID": 0.0, "selected": false, "canonicalName": "TOMM34"}, "position": {"x": 131.34038645175445, "y": 224.903556511727}, "selected": false}, {"data": {"id": "2322441", "shared_name": "10952", "MCODE_SCORE": 1.2, "Gene": "10952", "Symbol": "SEC61B", "name": "10952", "MCODE_TYPE": "Seed", "SUID": 2322441, "DEGREE": 43.0, "id_original": "10952", "MCODE_CLUSTER_ID": 7.0, "selected": false, "canonicalName": "SEC61B"}, "position": {"x": 308.321538032565, "y": 493.1213185051352}, "selected": false}, {"data": {"id": "2322438", "shared_name": "10920", "MCODE_SCORE": 0.0, "Gene": "10920", "Symbol": "COPS8", "name": "10920", "MCODE_TYPE": "", "SUID": 2322438, "DEGREE": 8.0, "id_original": "10920", "MCODE_CLUSTER_ID": 0.0, "selected": false, "canonicalName": "COPS8"}, "position": {"x": 384.32020288852203, "y": 81.43471495899263}, "selected": false}, {"data": {"id": "2322435", "shared_name": "10808", "MCODE_SCORE": 2.8421052631578947, "Gene": "10808", "Symbol": "HSPH1", "name": "10808", "MCODE_TYPE": "Clustered", "SUID": 2322435, "DEGREE": 41.0, "id_original": "10808", "MCODE_CLUSTER_ID": 3.0, "selected": false, "canonicalName": "HSPH1"}, "position": {"x": 265.07774835971344, "y": 261.1134716728598}, "selected": false}, {"data": {"id": "2322432", "shared_name": "10807", "MCODE_SCORE": 0.0, "Gene": "10807", "Symbol": "ENTR1", "name": "10807", "MCODE_TYPE": "", "SUID": 2322432, "DEGREE": 5.0, "id_original": "10807", "MCODE_CLUSTER_ID": 0.0, "selected": false, "canonicalName": "ENTR1"}, "position": {"x": 167.37745005038727, "y": 109.64296691211763}, "selected": false}, {"data": {"id": "2322429", "shared_name": "10797", "MCODE_SCORE": 0.0, "Gene": "10797", "Symbol": "MTHFD2", "name": "10797", "MCODE_TYPE": "", "SUID": 2322429, "DEGREE": 8.0, "id_original": "10797", "MCODE_CLUSTER_ID": 0.0, "selected": false, "canonicalName": "MTHFD2"}, "position": {"x": 94.34342676547516, "y": 246.51018492969575}, "selected": false}, {"data": {"id": "2322426", "shared_name": "10787", "MCODE_SCORE": 0.0, "Gene": "10787", "Symbol": "NCKAP1", "name": "10787", "MCODE_TYPE": "", "SUID": 2322426, "DEGREE": 9.0, "id_original": "10787", "MCODE_CLUSTER_ID": 0.0, "selected": false, "canonicalName": "NCKAP1"}, "position": {"x": 69.98065668490875, "y": 213.38198058399263}, "selected": false}, {"data": {"id": "2322423", "shared_name": "10728", "MCODE_SCORE": 2.8421052631578947, "Gene": "10728", "Symbol": "PTGES3", "name": "10728", "MCODE_TYPE": "Seed", "SUID": 2322423, "DEGREE": 21.0, "id_original": "10728", "MCODE_CLUSTER_ID": 3.0, "selected": false, "canonicalName": "PTGES3"}, "position": {"x": 359.9753695144986, "y": 248.73467223438325}, "selected": false}, {"data": {"id": "2322420", "shared_name": "10657", "MCODE_SCORE": 0.0, "Gene": "10657", "Symbol": "KHDRBS1", "name": "10657", "MCODE_TYPE": "", "SUID": 2322420, "DEGREE": 21.0, "id_original": "10657", "MCODE_CLUSTER_ID": 0.0, "selected": false, "canonicalName": "KHDRBS1"}, "position": {"x": 144.96091181186188, "y": 241.34967772754732}, "selected": false}, {"data": {"id": "2322417", "shared_name": "10613", "MCODE_SCORE": 0.0, "Gene": "10613", "Symbol": "ERLIN1", "name": "10613", "MCODE_TYPE": "", "SUID": 2322417, "DEGREE": 13.0, "id_original": "10613", "MCODE_CLUSTER_ID": 0.0, "selected": false, "canonicalName": "ERLIN1"}, "position": {"x": 301.9655352249478, "y": 431.7132183769614}, "selected": false}, {"data": {"id": "2322414", "shared_name": "10606", "MCODE_SCORE": 0.0, "Gene": "10606", "Symbol": "PAICS", "name": "10606", "MCODE_TYPE": "", "SUID": 2322414, "DEGREE": 15.0, "id_original": "10606", "MCODE_CLUSTER_ID": 0.0, "selected": false, "canonicalName": "PAICS"}, "position": {"x": 417.2088442459439, "y": 291.93906371387544}, "selected": false}, {"data": {"id": "2322411", "shared_name": "10598", "MCODE_SCORE": 1.6666666666666665, "Gene": "10598", "Symbol": "AHSA1", "name": "10598", "MCODE_TYPE": "Clustered", "SUID": 2322411, "DEGREE": 28.0, "id_original": "10598", "MCODE_CLUSTER_ID": 4.0, "selected": false, "canonicalName": "AHSA1"}, "position": {"x": 263.8470507278775, "y": 335.21953551563325}, "selected": false}, {"data": {"id": "2322408", "shared_name": "10594", "MCODE_SCORE": 9.0, "Gene": "10594", "Symbol": "PRPF8", "name": "10594", "MCODE_TYPE": "Clustered", "SUID": 2322408, "DEGREE": 50.0, "id_original": "10594", "MCODE_CLUSTER_ID": 1.0, "selected": false, "canonicalName": "PRPF8"}, "position": {"x": 323.3000307693814, "y": 173.81206481250825}, "selected": false}, {"data": {"id": "2322405", "shared_name": "10591", "MCODE_SCORE": 0.0, "Gene": "10591", "Symbol": "DNPH1", "name": "10591", "MCODE_TYPE": "", "SUID": 2322405, "DEGREE": 1.0, "id_original": "10591", "MCODE_CLUSTER_ID": 0.0, "selected": false, "canonicalName": "DNPH1"}, "position": {"x": 657.8490419998502, "y": 167.07527892383638}, "selected": false}, {"data": {"id": "2322402", "shared_name": "10589", "MCODE_SCORE": 0.0, "Gene": "10589", "Symbol": "DRAP1", "name": "10589", "MCODE_TYPE": "", "SUID": 2322402, "DEGREE": 1.0, "id_original": "10589", "MCODE_CLUSTER_ID": 0.0, "selected": false, "canonicalName": "DRAP1"}, "position": {"x": 266.0948839798306, "y": -306.18488342967925}, "selected": false}, {"data": {"id": "2322399", "shared_name": "10576", "MCODE_SCORE": 2.8421052631578947, "Gene": "10576", "Symbol": "CCT2", "name": "10576", "MCODE_TYPE": "Clustered", "SUID": 2322399, "DEGREE": 36.0, "id_original": "10576", "MCODE_CLUSTER_ID": 3.0, "selected": false, "canonicalName": "CCT2"}, "position": {"x": 363.7792330398892, "y": 212.01801268848482}, "selected": false}, {"data": {"id": "2322396", "shared_name": "10539", "MCODE_SCORE": 1.6666666666666665, "Gene": "10539", "Symbol": "GLRX3", "name": "10539", "MCODE_TYPE": "Clustered", "SUID": 2322396, "DEGREE": 15.0, "id_original": "10539", "MCODE_CLUSTER_ID": 4.0, "selected": false, "canonicalName": "GLRX3"}, "position": {"x": 183.33363253024567, "y": 291.91526000293794}, "selected": false}, {"data": {"id": "2322393", "shared_name": "10498", "MCODE_SCORE": 2.0869565217391304, "Gene": "10498", "Symbol": "CARM1", "name": "10498", "MCODE_TYPE": "Clustered", "SUID": 2322393, "DEGREE": 18.0, "id_original": "10498", "MCODE_CLUSTER_ID": 2.0, "selected": false, "canonicalName": "CARM1"}, "position": {"x": 470.92042261508453, "y": 262.5789715507895}, "selected": false}, {"data": {"id": "2322390", "shared_name": "10484", "MCODE_SCORE": 0.0, "Gene": "10484", "Symbol": "SEC23A", "name": "10484", "MCODE_TYPE": "", "SUID": 2322390, "DEGREE": 24.0, "id_original": "10484", "MCODE_CLUSTER_ID": 0.0, "selected": false, "canonicalName": "SEC23A"}, "position": {"x": 241.90661722568024, "y": 357.95195739063325}, "selected": false}, {"data": {"id": "2322387", "shared_name": "10476", "MCODE_SCORE": 2.0869565217391304, "Gene": "10476", "Symbol": "ATP5PD", "name": "10476", "MCODE_TYPE": "Clustered", "SUID": 2322387, "DEGREE": 15.0, "id_original": "10476", "MCODE_CLUSTER_ID": 2.0, "selected": false, "canonicalName": "ATP5PD"}, "position": {"x": 126.74419123080719, "y": 254.74895446094575}, "selected": false}, {"data": {"id": "2322384", "shared_name": "10467", "MCODE_SCORE": 0.0, "Gene": "10467", "Symbol": "ZNHIT1", "name": "10467", "MCODE_TYPE": "", "SUID": 2322384, "DEGREE": 3.0, "id_original": "10467", "MCODE_CLUSTER_ID": 0.0, "selected": false, "canonicalName": "ZNHIT1"}, "position": {"x": 440.41463953402985, "y": 80.02324645313325}, "selected": false}, {"data": {"id": "2322381", "shared_name": "10452", "MCODE_SCORE": 0.0, "Gene": "10452", "Symbol": "TOMM40", "name": "10452", "MCODE_TYPE": "", "SUID": 2322381, "DEGREE": 26.0, "id_original": "10452", "MCODE_CLUSTER_ID": 0.0, "selected": false, "canonicalName": "TOMM40"}, "position": {"x": 178.5555763855313, "y": 345.44053618702}, "selected": false}, {"data": {"id": "2322378", "shared_name": "10440", "MCODE_SCORE": 0.0, "Gene": "10440", "Symbol": "TIMM17A", "name": "10440", "MCODE_TYPE": "", "SUID": 2322378, "DEGREE": 8.0, "id_original": "10440", "MCODE_CLUSTER_ID": 0.0, "selected": false, "canonicalName": "TIMM17A"}, "position": {"x": 219.78401094821442, "y": 356.6351238945395}, "selected": false}, {"data": {"id": "2322375", "shared_name": "10385", "MCODE_SCORE": 0.0, "Gene": "10385", "Symbol": "BTN2A2", "name": "10385", "MCODE_TYPE": "", "SUID": 2322375, "DEGREE": 3.0, "id_original": "10385", "MCODE_CLUSTER_ID": 0.0, "selected": false, "canonicalName": "BTN2A2"}, "position": {"x": 141.11435419467438, "y": 676.0634991386801}, "selected": false}, {"data": {"id": "2322372", "shared_name": "10365", "MCODE_SCORE": 0.0, "Gene": "10365", "Symbol": "KLF2", "name": "10365", "MCODE_TYPE": "", "SUID": 2322372, "DEGREE": 1.0, "id_original": "10365", "MCODE_CLUSTER_ID": 0.0, "selected": false, "canonicalName": "KLF2"}, "position": {"x": 88.69178491977203, "y": 61.49733702930513}, "selected": false}, {"data": {"id": "2322369", "shared_name": "10330", "MCODE_SCORE": 0.0, "Gene": "10330", "Symbol": "CNPY2", "name": "10330", "MCODE_TYPE": "", "SUID": 2322369, "DEGREE": 6.0, "id_original": "10330", "MCODE_CLUSTER_ID": 0.0, "selected": false, "canonicalName": "CNPY2"}, "position": {"x": 197.33157545474518, "y": 502.89582793506685}, "selected": false}, {"data": {"id": "2322366", "shared_name": "10329", "MCODE_SCORE": 0.0, "Gene": "10329", "Symbol": "RXYLT1", "name": "10329", "MCODE_TYPE": "", "SUID": 2322366, "DEGREE": 1.0, "id_original": "10329", "MCODE_CLUSTER_ID": 0.0, "selected": false, "canonicalName": "RXYLT1"}, "position": {"x": -30.529070793118592, "y": 137.27938048633638}, "selected": false}, {"data": {"id": "2322363", "shared_name": "10282", "MCODE_SCORE": 4.181818181818182, "Gene": "10282", "Symbol": "BET1", "name": "10282", "MCODE_TYPE": "Clustered", "SUID": 2322363, "DEGREE": 35.0, "id_original": "10282", "MCODE_CLUSTER_ID": 5.0, "selected": false, "canonicalName": "BET1"}, "position": {"x": 424.06747156527985, "y": 416.8154904106528}, "selected": false}, {"data": {"id": "2322360", "shared_name": "10262", "MCODE_SCORE": 9.0, "Gene": "10262", "Symbol": "SF3B4", "name": "10262", "MCODE_TYPE": "Clustered", "SUID": 2322360, "DEGREE": 38.0, "id_original": "10262", "MCODE_CLUSTER_ID": 1.0, "selected": false, "canonicalName": "SF3B4"}, "position": {"x": 361.15211206820953, "y": 225.53200499805513}, "selected": false}, {"data": {"id": "2322357", "shared_name": "10247", "MCODE_SCORE": 0.0, "Gene": "10247", "Symbol": "RIDA", "name": "10247", "MCODE_TYPE": "", "SUID": 2322357, "DEGREE": 8.0, "id_original": "10247", "MCODE_CLUSTER_ID": 0.0, "selected": false, "canonicalName": "RIDA"}, "position": {"x": 120.47279840854156, "y": 375.11818663868013}, "selected": false}, {"data": {"id": "2322354", "shared_name": "10237", "MCODE_SCORE": 0.0, "Gene": "10237", "Symbol": "SLC35B1", "name": "10237", "MCODE_TYPE": "", "SUID": 2322354, "DEGREE": 1.0, "id_original": "10237", "MCODE_CLUSTER_ID": 0.0, "selected": false, "canonicalName": "SLC35B1"}, "position": {"x": 506.1807375564908, "y": -75.243416144523}, "selected": false}, {"data": {"id": "2322351", "shared_name": "10190", "MCODE_SCORE": 0.0, "Gene": "10190", "Symbol": "TXNDC9", "name": "10190", "MCODE_TYPE": "", "SUID": 2322351, "DEGREE": 7.0, "id_original": "10190", "MCODE_CLUSTER_ID": 0.0, "selected": false, "canonicalName": "TXNDC9"}, "position": {"x": 147.20019251254547, "y": 51.88509337696138}, "selected": false}, {"data": {"id": "2322348", "shared_name": "10188", "MCODE_SCORE": 0.0, "Gene": "10188", "Symbol": "TNK2", "name": "10188", "MCODE_TYPE": "", "SUID": 2322348, "DEGREE": 6.0, "id_original": "10188", "MCODE_CLUSTER_ID": 0.0, "selected": false, "canonicalName": "TNK2"}, "position": {"x": 139.74503809360016, "y": 145.018058464852}, "selected": false}, {"data": {"id": "2322345", "shared_name": "10166", "MCODE_SCORE": 0.0, "Gene": "10166", "Symbol": "SLC25A15", "name": "10166", "MCODE_TYPE": "", "SUID": 2322345, "DEGREE": 1.0, "id_original": "10166", "MCODE_CLUSTER_ID": 0.0, "selected": false, "canonicalName": "SLC25A15"}, "position": {"x": 81.54646021274078, "y": 640.0542370537191}, "selected": false}, {"data": {"id": "2322342", "shared_name": "10105", "MCODE_SCORE": 0.0, "Gene": "10105", "Symbol": "PPIF", "name": "10105", "MCODE_TYPE": "", "SUID": 2322342, "DEGREE": 26.0, "id_original": "10105", "MCODE_CLUSTER_ID": 0.0, "selected": false, "canonicalName": "PPIF"}, "position": {"x": 168.76051622775543, "y": 275.7752148369223}, "selected": false}, {"data": {"id": "2322339", "shared_name": "10094", "MCODE_SCORE": 2.8421052631578947, "Gene": "10094", "Symbol": "ARPC3", "name": "10094", "MCODE_TYPE": "Clustered", "SUID": 2322339, "DEGREE": 17.0, "id_original": "10094", "MCODE_CLUSTER_ID": 3.0, "selected": false, "canonicalName": "ARPC3"}, "position": {"x": 465.6541262283658, "y": 171.76628844532075}, "selected": false}, {"data": {"id": "2322336", "shared_name": "10072", "MCODE_SCORE": 0.0, "Gene": "10072", "Symbol": "DPP3", "name": "10072", "MCODE_TYPE": "", "SUID": 2322336, "DEGREE": 2.0, "id_original": "10072", "MCODE_CLUSTER_ID": 0.0, "selected": false, "canonicalName": "DPP3"}, "position": {"x": 611.5768252029752, "y": 149.87081115039888}, "selected": false}, {"data": {"id": "2322333", "shared_name": "9991", "MCODE_SCORE": 2.0869565217391304, "Gene": "9991", "Symbol": "PTBP3", "name": "9991", "MCODE_TYPE": "Clustered", "SUID": 2322333, "DEGREE": 20.0, "id_original": "9991", "MCODE_CLUSTER_ID": 2.0, "selected": false, "canonicalName": "PTBP3"}, "position": {"x": 193.13108354953278, "y": 251.34651915821138}, "selected": false}, {"data": {"id": "2322330", "shared_name": "9989", "MCODE_SCORE": 0.0, "Gene": "9989", "Symbol": "PPP4R1", "name": "9989", "MCODE_TYPE": "", "SUID": 2322330, "DEGREE": 4.0, "id_original": "9989", "MCODE_CLUSTER_ID": 0.0, "selected": false, "canonicalName": "PPP4R1"}, "position": {"x": 462.72172266391266, "y": 502.6972500542075}, "selected": false}, {"data": {"id": "2322327", "shared_name": "9978", "MCODE_SCORE": 0.0, "Gene": "9978", "Symbol": "RBX1", "name": "9978", "MCODE_TYPE": "", "SUID": 2322327, "DEGREE": 25.0, "id_original": "9978", "MCODE_CLUSTER_ID": 0.0, "selected": false, "canonicalName": "RBX1"}, "position": {"x": 462.61503321078766, "y": 274.90822570118013}, "selected": false}, {"data": {"id": "2322324", "shared_name": "9950", "MCODE_SCORE": 0.0, "Gene": "9950", "Symbol": "GOLGA5", "name": "9950", "MCODE_TYPE": "", "SUID": 2322324, "DEGREE": 16.0, "id_original": "9950", "MCODE_CLUSTER_ID": 0.0, "selected": false, "canonicalName": "GOLGA5"}, "position": {"x": 260.1244402542447, "y": 418.72599379810396}, "selected": false}, {"data": {"id": "2322321", "shared_name": "9871", "MCODE_SCORE": 0.0, "Gene": "9871", "Symbol": "SEC24D", "name": "9871", "MCODE_TYPE": "", "SUID": 2322321, "DEGREE": 25.0, "id_original": "9871", "MCODE_CLUSTER_ID": 0.0, "selected": false, "canonicalName": "SEC24D"}, "position": {"x": 239.31977564242828, "y": 394.4784085014731}, "selected": false}, {"data": {"id": "2322318", "shared_name": "9867", "MCODE_SCORE": 0.0, "Gene": "9867", "Symbol": "PJA2", "name": "9867", "MCODE_TYPE": "", "SUID": 2322318, "DEGREE": 6.0, "id_original": "9867", "MCODE_CLUSTER_ID": 0.0, "selected": false, "canonicalName": "PJA2"}, "position": {"x": 381.0171480789517, "y": 144.46318785938325}, "selected": false}, {"data": {"id": "2322315", "shared_name": "9780", "MCODE_SCORE": 0.0, "Gene": "9780", "Symbol": "PIEZO1", "name": "9780", "MCODE_TYPE": "", "SUID": 2322315, "DEGREE": 3.0, "id_original": "9780", "MCODE_CLUSTER_ID": 0.0, "selected": false, "canonicalName": "PIEZO1"}, "position": {"x": 227.46436792758453, "y": 731.1870648125082}, "selected": false}, {"data": {"id": "2322312", "shared_name": "9709", "MCODE_SCORE": 0.0, "Gene": "9709", "Symbol": "HERPUD1", "name": "9709", "MCODE_TYPE": "", "SUID": 2322312, "DEGREE": 3.0, "id_original": "9709", "MCODE_CLUSTER_ID": 0.0, "selected": false, "canonicalName": "HERPUD1"}, "position": {"x": 225.90560633090485, "y": 581.1803433159262}, "selected": false}, {"data": {"id": "2322309", "shared_name": "9690", "MCODE_SCORE": 0.0, "Gene": "9690", "Symbol": "UBE3C", "name": "9690", "MCODE_TYPE": "", "SUID": 2322309, "DEGREE": 9.0, "id_original": "9690", "MCODE_CLUSTER_ID": 0.0, "selected": false, "canonicalName": "UBE3C"}, "position": {"x": 393.11842066195953, "y": 172.94118468555513}, "selected": false}, {"data": {"id": "2322306", "shared_name": "9605", "MCODE_SCORE": 0.0, "Gene": "9605", "Symbol": "VPS9D1", "name": "9605", "MCODE_TYPE": "", "SUID": 2322306, "DEGREE": 2.0, "id_original": "9605", "MCODE_CLUSTER_ID": 0.0, "selected": false, "canonicalName": "VPS9D1"}, "position": {"x": 398.81300074008453, "y": -116.66815979686675}, "selected": false}, {"data": {"id": "2322303", "shared_name": "9550", "MCODE_SCORE": 1.6666666666666665, "Gene": "9550", "Symbol": "ATP6V1G1", "name": "9550", "MCODE_TYPE": "Clustered", "SUID": 2322303, "DEGREE": 12.0, "id_original": "9550", "MCODE_CLUSTER_ID": 4.0, "selected": false, "canonicalName": "ATP6V1G1"}, "position": {"x": 225.1678515091275, "y": 327.2770153740317}, "selected": false}, {"data": {"id": "2322300", "shared_name": "9532", "MCODE_SCORE": 2.8421052631578947, "Gene": "9532", "Symbol": "BAG2", "name": "9532", "MCODE_TYPE": "Clustered", "SUID": 2322300, "DEGREE": 29.0, "id_original": "9532", "MCODE_CLUSTER_ID": 3.0, "selected": false, "canonicalName": "BAG2"}, "position": {"x": 244.81026941684235, "y": 215.7264324882895}, "selected": false}, {"data": {"id": "2322297", "shared_name": "9500", "MCODE_SCORE": 0.0, "Gene": "9500", "Symbol": "MAGED1", "name": "9500", "MCODE_TYPE": "", "SUID": 2322297, "DEGREE": 5.0, "id_original": "9500", "MCODE_CLUSTER_ID": 0.0, "selected": false, "canonicalName": "MAGED1"}, "position": {"x": 346.49682337192047, "y": 51.99300353321138}, "selected": false}, {"data": {"id": "2322294", "shared_name": "9451", "MCODE_SCORE": 0.0, "Gene": "9451", "Symbol": "EIF2AK3", "name": "9451", "MCODE_TYPE": "", "SUID": 2322294, "DEGREE": 12.0, "id_original": "9451", "MCODE_CLUSTER_ID": 0.0, "selected": false, "canonicalName": "EIF2AK3"}, "position": {"x": 371.6885500564908, "y": 446.0740658501059}, "selected": false}, {"data": {"id": "2322291", "shared_name": "9275", "MCODE_SCORE": 0.0, "Gene": "9275", "Symbol": "BCL7B", "name": "9275", "MCODE_TYPE": "", "SUID": 2322291, "DEGREE": 3.0, "id_original": "9275", "MCODE_CLUSTER_ID": 0.0, "selected": false, "canonicalName": "BCL7B"}, "position": {"x": 66.41071802524078, "y": 189.09542052539888}, "selected": false}, {"data": {"id": "2322288", "shared_name": "9168", "MCODE_SCORE": 0.0, "Gene": "9168", "Symbol": "TMSB10", "name": "9168", "MCODE_TYPE": "", "SUID": 2322288, "DEGREE": 4.0, "id_original": "9168", "MCODE_CLUSTER_ID": 0.0, "selected": false, "canonicalName": "TMSB10"}, "position": {"x": 416.0912447586392, "y": 495.87626235279146}, "selected": false}, {"data": {"id": "2322285", "shared_name": "9141", "MCODE_SCORE": 0.0, "Gene": "9141", "Symbol": "PDCD5", "name": "9141", "MCODE_TYPE": "", "SUID": 2322285, "DEGREE": 5.0, "id_original": "9141", "MCODE_CLUSTER_ID": 0.0, "selected": false, "canonicalName": "PDCD5"}, "position": {"x": 195.86643177417267, "y": 435.6523167351157}, "selected": false}, {"data": {"id": "2322282", "shared_name": "8915", "MCODE_SCORE": 0.0, "Gene": "8915", "Symbol": "BCL10", "name": "8915", "MCODE_TYPE": "", "SUID": 2322282, "DEGREE": 3.0, "id_original": "8915", "MCODE_CLUSTER_ID": 0.0, "selected": false, "canonicalName": "BCL10"}, "position": {"x": 451.2117739334439, "y": -84.6380694648355}, "selected": false}, {"data": {"id": "2322279", "shared_name": "8818", "MCODE_SCORE": 0.0, "Gene": "8818", "Symbol": "DPM2", "name": "8818", "MCODE_TYPE": "", "SUID": 2322279, "DEGREE": 2.0, "id_original": "8818", "MCODE_CLUSTER_ID": 0.0, "selected": false, "canonicalName": "DPM2"}, "position": {"x": 659.8628359451627, "y": 415.369132683602}, "selected": false}, {"data": {"id": "2322276", "shared_name": "8763", "MCODE_SCORE": 0.0, "Gene": "8763", "Symbol": "CD164", "name": "8763", "MCODE_TYPE": "", "SUID": 2322276, "DEGREE": 1.0, "id_original": "8763", "MCODE_CLUSTER_ID": 0.0, "selected": false, "canonicalName": "CD164"}, "position": {"x": 426.9807863846158, "y": -102.212410285148}, "selected": false}, {"data": {"id": "2322273", "shared_name": "8655", "MCODE_SCORE": 1.4000000000000001, "Gene": "8655", "Symbol": "DYNLL1", "name": "8655", "MCODE_TYPE": "Clustered", "SUID": 2322273, "DEGREE": 23.0, "id_original": "8655", "MCODE_CLUSTER_ID": 6.0, "selected": false, "canonicalName": "DYNLL1"}, "position": {"x": 288.3451738968228, "y": 287.0516735771567}, "selected": false}, {"data": {"id": "2322270", "shared_name": "8539", "MCODE_SCORE": 0.0, "Gene": "8539", "Symbol": "API5", "name": "8539", "MCODE_TYPE": "", "SUID": 2322270, "DEGREE": 2.0, "id_original": "8539", "MCODE_CLUSTER_ID": 0.0, "selected": false, "canonicalName": "API5"}, "position": {"x": 55.18835169223297, "y": 70.34773986133638}, "selected": false}, {"data": {"id": "2322267", "shared_name": "8520", "MCODE_SCORE": 0.0, "Gene": "8520", "Symbol": "HAT1", "name": "8520", "MCODE_TYPE": "", "SUID": 2322267, "DEGREE": 17.0, "id_original": "8520", "MCODE_CLUSTER_ID": 0.0, "selected": false, "canonicalName": "HAT1"}, "position": {"x": 448.9202700271939, "y": 188.64556090625825}, "selected": false}, {"data": {"id": "2322264", "shared_name": "8325", "MCODE_SCORE": 0.0, "Gene": "8325", "Symbol": "FZD8", "name": "8325", "MCODE_TYPE": "", "SUID": 2322264, "DEGREE": 3.0, "id_original": "8325", "MCODE_CLUSTER_ID": 0.0, "selected": false, "canonicalName": "FZD8"}, "position": {"x": -35.69862645718109, "y": 291.77857177051607}, "selected": false}, {"data": {"id": "2322261", "shared_name": "8099", "MCODE_SCORE": 0.0, "Gene": "8099", "Symbol": "CDK2AP1", "name": "8099", "MCODE_TYPE": "", "SUID": 2322261, "DEGREE": 2.0, "id_original": "8099", "MCODE_CLUSTER_ID": 0.0, "selected": false, "canonicalName": "CDK2AP1"}, "position": {"x": 587.3524599686002, "y": 611.7087933281332}, "selected": false}, {"data": {"id": "2322258", "shared_name": "7993", "MCODE_SCORE": 0.0, "Gene": "7993", "Symbol": "UBXN8", "name": "7993", "MCODE_TYPE": "", "SUID": 2322258, "DEGREE": 12.0, "id_original": "7993", "MCODE_CLUSTER_ID": 0.0, "selected": false, "canonicalName": "UBXN8"}, "position": {"x": 409.4901705398892, "y": 552.9919659355551}, "selected": false}, {"data": {"id": "2322255", "shared_name": "7991", "MCODE_SCORE": 1.6666666666666665, "Gene": "7991", "Symbol": "TUSC3", "name": "7991", "MCODE_TYPE": "Clustered", "SUID": 2322255, "DEGREE": 15.0, "id_original": "7991", "MCODE_CLUSTER_ID": 4.0, "selected": false, "canonicalName": "TUSC3"}, "position": {"x": 434.07613855746735, "y": 423.8011090019614}, "selected": false}, {"data": {"id": "2322252", "shared_name": "7873", "MCODE_SCORE": 0.0, "Gene": "7873", "Symbol": "MANF", "name": "7873", "MCODE_TYPE": "", "SUID": 2322252, "DEGREE": 5.0, "id_original": "7873", "MCODE_CLUSTER_ID": 0.0, "selected": false, "canonicalName": "MANF"}, "position": {"x": 72.19003778842438, "y": 401.29275481494966}, "selected": false}, {"data": {"id": "2322249", "shared_name": "7846", "MCODE_SCORE": 1.6666666666666665, "Gene": "7846", "Symbol": "TUBA1A", "name": "7846", "MCODE_TYPE": "Clustered", "SUID": 2322249, "DEGREE": 49.0, "id_original": "7846", "MCODE_CLUSTER_ID": 4.0, "selected": false, "canonicalName": "TUBA1A"}, "position": {"x": 274.8815432205533, "y": 313.49280516895357}, "selected": false}, {"data": {"id": "2322246", "shared_name": "7520", "MCODE_SCORE": 2.0869565217391304, "Gene": "7520", "Symbol": "XRCC5", "name": "7520", "MCODE_TYPE": "Clustered", "SUID": 2322246, "DEGREE": 32.0, "id_original": "7520", "MCODE_CLUSTER_ID": 2.0, "selected": false, "canonicalName": "XRCC5"}, "position": {"x": 284.7999315872525, "y": 290.49607054981294}, "selected": false}, {"data": {"id": "2322243", "shared_name": "7494", "MCODE_SCORE": 1.4000000000000001, "Gene": "7494", "Symbol": "XBP1", "name": "7494", "MCODE_TYPE": "Clustered", "SUID": 2322243, "DEGREE": 10.0, "id_original": "7494", "MCODE_CLUSTER_ID": 6.0, "selected": false, "canonicalName": "XBP1"}, "position": {"x": 338.5431948318814, "y": 517.0169522026449}, "selected": false}, {"data": {"id": "2322240", "shared_name": "7416", "MCODE_SCORE": 2.0869565217391304, "Gene": "7416", "Symbol": "VDAC1", "name": "7416", "MCODE_TYPE": "Clustered", "SUID": 2322240, "DEGREE": 42.0, "id_original": "7416", "MCODE_CLUSTER_ID": 2.0, "selected": false, "canonicalName": "VDAC1"}, "position": {"x": 350.6793947830533, "y": 353.67017333301607}, "selected": false}, {"data": {"id": "2322237", "shared_name": "7355", "MCODE_SCORE": 0.0, "Gene": "7355", "Symbol": "SLC35A2", "name": "7355", "MCODE_TYPE": "", "SUID": 2322237, "DEGREE": 3.0, "id_original": "7355", "MCODE_CLUSTER_ID": 0.0, "selected": false, "canonicalName": "SLC35A2"}, "position": {"x": 571.0673647537565, "y": 396.4320446709067}, "selected": false}, {"data": {"id": "2322234", "shared_name": "7334", "MCODE_SCORE": 0.0, "Gene": "7334", "Symbol": "UBE2N", "name": "7334", "MCODE_TYPE": "", "SUID": 2322234, "DEGREE": 18.0, "id_original": "7334", "MCODE_CLUSTER_ID": 0.0, "selected": false, "canonicalName": "UBE2N"}, "position": {"x": 445.59721094516266, "y": 249.80791442188325}, "selected": false}, {"data": {"id": "2322231", "shared_name": "7203", "MCODE_SCORE": 2.8421052631578947, "Gene": "7203", "Symbol": "CCT3", "name": "7203", "MCODE_TYPE": "Clustered", "SUID": 2322231, "DEGREE": 32.0, "id_original": "7203", "MCODE_CLUSTER_ID": 3.0, "selected": false, "canonicalName": "CCT3"}, "position": {"x": 238.92707544711578, "y": 180.51131408008638}, "selected": false}, {"data": {"id": "2322228", "shared_name": "7073", "MCODE_SCORE": 9.0, "Gene": "7073", "Symbol": "TIAL1", "name": "7073", "MCODE_TYPE": "Clustered", "SUID": 2322228, "DEGREE": 22.0, "id_original": "7073", "MCODE_CLUSTER_ID": 1.0, "selected": false, "canonicalName": "TIAL1"}, "position": {"x": 276.6714144363736, "y": 370.15256469043794}, "selected": false}, {"data": {"id": "2322225", "shared_name": "7048", "MCODE_SCORE": 0.0, "Gene": "7048", "Symbol": "TGFBR2", "name": "7048", "MCODE_TYPE": "", "SUID": 2322225, "DEGREE": 10.0, "id_original": "7048", "MCODE_CLUSTER_ID": 0.0, "selected": false, "canonicalName": "TGFBR2"}, "position": {"x": 454.26551538852203, "y": 180.83895079883638}, "selected": false}, {"data": {"id": "2322222", "shared_name": "6993", "MCODE_SCORE": 0.0, "Gene": "6993", "Symbol": "DYNLT1", "name": "6993", "MCODE_TYPE": "", "SUID": 2322222, "DEGREE": 12.0, "id_original": "6993", "MCODE_CLUSTER_ID": 0.0, "selected": false, "canonicalName": "DYNLT1"}, "position": {"x": 337.25712305453766, "y": 447.1792599419028}, "selected": false}, {"data": {"id": "2322219", "shared_name": "6921", "MCODE_SCORE": 0.0, "Gene": "6921", "Symbol": "ELOC", "name": "6921", "MCODE_TYPE": "", "SUID": 2322219, "DEGREE": 19.0, "id_original": "6921", "MCODE_CLUSTER_ID": 0.0, "selected": false, "canonicalName": "ELOC"}, "position": {"x": 315.70422083285797, "y": 94.87117736133638}, "selected": false}, {"data": {"id": "2322216", "shared_name": "6881", "MCODE_SCORE": 0.0, "Gene": "6881", "Symbol": "TAF10", "name": "6881", "MCODE_TYPE": "", "SUID": 2322216, "DEGREE": 9.0, "id_original": "6881", "MCODE_CLUSTER_ID": 0.0, "selected": false, "canonicalName": "TAF10"}, "position": {"x": 401.7201662674283, "y": 78.71416442188325}, "selected": false}, {"data": {"id": "2322213", "shared_name": "6845", "MCODE_SCORE": 0.0, "Gene": "6845", "Symbol": "VAMP7", "name": "6845", "MCODE_TYPE": "", "SUID": 2322213, "DEGREE": 6.0, "id_original": "6845", "MCODE_CLUSTER_ID": 0.0, "selected": false, "canonicalName": "VAMP7"}, "position": {"x": 591.681988777194, "y": 725.2918926933676}, "selected": false}, {"data": {"id": "2322210", "shared_name": "6836", "MCODE_SCORE": 4.181818181818182, "Gene": "6836", "Symbol": "SURF4", "name": "6836", "MCODE_TYPE": "Clustered", "SUID": 2322210, "DEGREE": 19.0, "id_original": "6836", "MCODE_CLUSTER_ID": 5.0, "selected": false, "canonicalName": "SURF4"}, "position": {"x": 354.8606691971158, "y": 234.46627013477388}, "selected": false}, {"data": {"id": "2322207", "shared_name": "6746", "MCODE_SCORE": 1.6666666666666665, "Gene": "6746", "Symbol": "SSR2", "name": "6746", "MCODE_TYPE": "Clustered", "SUID": 2322207, "DEGREE": 13.0, "id_original": "6746", "MCODE_CLUSTER_ID": 4.0, "selected": false, "canonicalName": "SSR2"}, "position": {"x": 252.75571543124664, "y": 453.4879137733847}, "selected": false}, {"data": {"id": "2322204", "shared_name": "6734", "MCODE_SCORE": 1.4000000000000001, "Gene": "6734", "Symbol": "SRPRA", "name": "6734", "MCODE_TYPE": "Clustered", "SUID": 2322204, "DEGREE": 22.0, "id_original": "6734", "MCODE_CLUSTER_ID": 6.0, "selected": false, "canonicalName": "SRPRA"}, "position": {"x": 253.66693598178375, "y": 512.5201336601644}, "selected": false}, {"data": {"id": "2322201", "shared_name": "6717", "MCODE_SCORE": 0.0, "Gene": "6717", "Symbol": "SRI", "name": "6717", "MCODE_TYPE": "", "SUID": 2322201, "DEGREE": 5.0, "id_original": "6717", "MCODE_CLUSTER_ID": 0.0, "selected": false, "canonicalName": "SRI"}, "position": {"x": 490.6758852615689, "y": 228.85150878223482}, "selected": false}, {"data": {"id": "2322198", "shared_name": "6636", "MCODE_SCORE": 9.0, "Gene": "6636", "Symbol": "SNRPF", "name": "6636", "MCODE_TYPE": "Clustered", "SUID": 2322198, "DEGREE": 46.0, "id_original": "6636", "MCODE_CLUSTER_ID": 1.0, "selected": false, "canonicalName": "SNRPF"}, "position": {"x": 221.76514536288727, "y": 187.626456902352}, "selected": false}, {"data": {"id": "2322195", "shared_name": "6635", "MCODE_SCORE": 9.0, "Gene": "6635", "Symbol": "SNRPE", "name": "6635", "MCODE_TYPE": "Clustered", "SUID": 2322195, "DEGREE": 32.0, "id_original": "6635", "MCODE_CLUSTER_ID": 1.0, "selected": false, "canonicalName": "SNRPE"}, "position": {"x": 318.44640070346344, "y": 171.2608563164145}, "selected": false}, {"data": {"id": "2322192", "shared_name": "6627", "MCODE_SCORE": 9.0, "Gene": "6627", "Symbol": "SNRPA1", "name": "6627", "MCODE_TYPE": "Clustered", "SUID": 2322192, "DEGREE": 30.0, "id_original": "6627", "MCODE_CLUSTER_ID": 1.0, "selected": false, "canonicalName": "SNRPA1"}, "position": {"x": 176.9111252441739, "y": 147.38664977344575}, "selected": false}, {"data": {"id": "2322189", "shared_name": "6624", "MCODE_SCORE": 0.0, "Gene": "6624", "Symbol": "FSCN1", "name": "6624", "MCODE_TYPE": "", "SUID": 2322189, "DEGREE": 11.0, "id_original": "6624", "MCODE_CLUSTER_ID": 0.0, "selected": false, "canonicalName": "FSCN1"}, "position": {"x": 398.8342867508267, "y": 458.38928954395357}, "selected": false}, {"data": {"id": "2322186", "shared_name": "6615", "MCODE_SCORE": 1.6666666666666665, "Gene": "6615", "Symbol": "SNAI1", "name": "6615", "MCODE_TYPE": "Clustered", "SUID": 2322186, "DEGREE": 38.0, "id_original": "6615", "MCODE_CLUSTER_ID": 4.0, "selected": false, "canonicalName": "SNAI1"}, "position": {"x": 317.3856478348111, "y": 257.37416808399263}, "selected": false}, {"data": {"id": "2322183", "shared_name": "6576", "MCODE_SCORE": 0.0, "Gene": "6576", "Symbol": "SLC25A1", "name": "6576", "MCODE_TYPE": "", "SUID": 2322183, "DEGREE": 17.0, "id_original": "6576", "MCODE_CLUSTER_ID": 0.0, "selected": false, "canonicalName": "SLC25A1"}, "position": {"x": 333.06742578891266, "y": 163.972892449227}, "selected": false}, {"data": {"id": "2322180", "shared_name": "6575", "MCODE_SCORE": 0.0, "Gene": "6575", "Symbol": "SLC20A2", "name": "6575", "MCODE_TYPE": "", "SUID": 2322180, "DEGREE": 4.0, "id_original": "6575", "MCODE_CLUSTER_ID": 0.0, "selected": false, "canonicalName": "SLC20A2"}, "position": {"x": 489.5333986893033, "y": 389.3041607597739}, "selected": false}, {"data": {"id": "2322177", "shared_name": "6548", "MCODE_SCORE": 0.0, "Gene": "6548", "Symbol": "SLC9A1", "name": "6548", "MCODE_TYPE": "", "SUID": 2322177, "DEGREE": 7.0, "id_original": "6548", "MCODE_CLUSTER_ID": 0.0, "selected": false, "canonicalName": "SLC9A1"}, "position": {"x": 458.5253725662564, "y": 379.6991574028403}, "selected": false}, {"data": {"id": "2322174", "shared_name": "6432", "MCODE_SCORE": 9.0, "Gene": "6432", "Symbol": "SRSF7", "name": "6432", "MCODE_TYPE": "Clustered", "SUID": 2322174, "DEGREE": 30.0, "id_original": "6432", "MCODE_CLUSTER_ID": 1.0, "selected": false, "canonicalName": "SRSF7"}, "position": {"x": 227.5322771683072, "y": 120.58187072071138}, "selected": false}, {"data": {"id": "2322171", "shared_name": "6428", "MCODE_SCORE": 9.0, "Gene": "6428", "Symbol": "SRSF3", "name": "6428", "MCODE_TYPE": "Clustered", "SUID": 2322171, "DEGREE": 39.0, "id_original": "6428", "MCODE_CLUSTER_ID": 1.0, "selected": false, "canonicalName": "SRSF3"}, "position": {"x": 268.07934290317047, "y": 264.00684325489107}, "selected": false}, {"data": {"id": "2322168", "shared_name": "6427", "MCODE_SCORE": 9.0, "Gene": "6427", "Symbol": "SRSF2", "name": "6427", "MCODE_TYPE": "Clustered", "SUID": 2322168, "DEGREE": 24.0, "id_original": "6427", "MCODE_CLUSTER_ID": 1.0, "selected": false, "canonicalName": "SRSF2"}, "position": {"x": 193.3335923567151, "y": 193.32649962696138}, "selected": false}, {"data": {"id": "2322165", "shared_name": "6426", "MCODE_SCORE": 9.0, "Gene": "6426", "Symbol": "SRSF1", "name": "6426", "MCODE_TYPE": "Seed", "SUID": 2322165, "DEGREE": 39.0, "id_original": "6426", "MCODE_CLUSTER_ID": 1.0, "selected": false, "canonicalName": "SRSF1"}, "position": {"x": 223.91877848056305, "y": 221.13527648243013}, "selected": false}, {"data": {"id": "2322162", "shared_name": "6421", "MCODE_SCORE": 0.0, "Gene": "6421", "Symbol": "SFPQ", "name": "6421", "MCODE_TYPE": "", "SUID": 2322162, "DEGREE": 21.0, "id_original": "6421", "MCODE_CLUSTER_ID": 0.0, "selected": false, "canonicalName": "SFPQ"}, "position": {"x": 186.9717083587979, "y": 390.92929808887544}, "selected": false}, {"data": {"id": "2322159", "shared_name": "6397", "MCODE_SCORE": 0.0, "Gene": "6397", "Symbol": "SEC14L1", "name": "6397", "MCODE_TYPE": "", "SUID": 2322159, "DEGREE": 1.0, "id_original": "6397", "MCODE_CLUSTER_ID": 0.0, "selected": false, "canonicalName": "SEC14L1"}, "position": {"x": 387.07813745883453, "y": -156.27179749217925}, "selected": false}, {"data": {"id": "2322156", "shared_name": "6390", "MCODE_SCORE": 2.8421052631578947, "Gene": "6390", "Symbol": "SDHB", "name": "6390", "MCODE_TYPE": "Clustered", "SUID": 2322156, "DEGREE": 17.0, "id_original": "6390", "MCODE_CLUSTER_ID": 3.0, "selected": false, "canonicalName": "SDHB"}, "position": {"x": 110.18596369174469, "y": 423.87577407154146}, "selected": false}, {"data": {"id": "2322153", "shared_name": "6387", "MCODE_SCORE": 0.0, "Gene": "6387", "Symbol": "CXCL12", "name": "6387", "MCODE_TYPE": "", "SUID": 2322153, "DEGREE": 5.0, "id_original": "6387", "MCODE_CLUSTER_ID": 0.0, "selected": false, "canonicalName": "CXCL12"}, "position": {"x": 87.51424127963531, "y": 137.4698406914145}, "selected": false}, {"data": {"id": "2322150", "shared_name": "6251", "MCODE_SCORE": 0.0, "Gene": "6251", "Symbol": "RSU1", "name": "6251", "MCODE_TYPE": "", "SUID": 2322150, "DEGREE": 8.0, "id_original": "6251", "MCODE_CLUSTER_ID": 0.0, "selected": false, "canonicalName": "RSU1"}, "position": {"x": 461.8541994705533, "y": 217.41741149219575}, "selected": false}, {"data": {"id": "2322147", "shared_name": "6184", "MCODE_SCORE": 2.0869565217391304, "Gene": "6184", "Symbol": "RPN1", "name": "6184", "MCODE_TYPE": "Clustered", "SUID": 2322147, "DEGREE": 54.0, "id_original": "6184", "MCODE_CLUSTER_ID": 2.0, "selected": false, "canonicalName": "RPN1"}, "position": {"x": 301.17477136996735, "y": 382.38276641162935}, "selected": false}, {"data": {"id": "2322144", "shared_name": "5862", "MCODE_SCORE": 0.0, "Gene": "5862", "Symbol": "RAB2A", "name": "5862", "MCODE_TYPE": "", "SUID": 2322144, "DEGREE": 37.0, "id_original": "5862", "MCODE_CLUSTER_ID": 0.0, "selected": false, "canonicalName": "RAB2A"}, "position": {"x": 335.2121096268033, "y": 331.42922179493013}, "selected": false}, {"data": {"id": "2322141", "shared_name": "5861", "MCODE_SCORE": 1.6666666666666665, "Gene": "5861", "Symbol": "RAB1A", "name": "5861", "MCODE_TYPE": "Clustered", "SUID": 2322141, "DEGREE": 51.0, "id_original": "5861", "MCODE_CLUSTER_ID": 4.0, "selected": false, "canonicalName": "RAB1A"}, "position": {"x": 220.55954843905914, "y": 253.93854491504732}, "selected": false}, {"data": {"id": "2322138", "shared_name": "5832", "MCODE_SCORE": 0.0, "Gene": "5832", "Symbol": "ALDH18A1", "name": "5832", "MCODE_TYPE": "", "SUID": 2322138, "DEGREE": 9.0, "id_original": "5832", "MCODE_CLUSTER_ID": 0.0, "selected": false, "canonicalName": "ALDH18A1"}, "position": {"x": 375.7817202225064, "y": 67.4127117851645}, "selected": false}, {"data": {"id": "2322135", "shared_name": "5606", "MCODE_SCORE": 0.0, "Gene": "5606", "Symbol": "MAP2K3", "name": "5606", "MCODE_TYPE": "", "SUID": 2322135, "DEGREE": 11.0, "id_original": "5606", "MCODE_CLUSTER_ID": 0.0, "selected": false, "canonicalName": "MAP2K3"}, "position": {"x": 357.3031740799283, "y": 371.1425396660239}, "selected": false}, {"data": {"id": "2322132", "shared_name": "5587", "MCODE_SCORE": 0.0, "Gene": "5587", "Symbol": "PRKD1", "name": "5587", "MCODE_TYPE": "", "SUID": 2322132, "DEGREE": 14.0, "id_original": "5587", "MCODE_CLUSTER_ID": 0.0, "selected": false, "canonicalName": "PRKD1"}, "position": {"x": 202.5325213089322, "y": 283.2445446709067}, "selected": false}, {"data": {"id": "2322129", "shared_name": "5562", "MCODE_SCORE": 1.4000000000000001, "Gene": "5562", "Symbol": "PRKAA1", "name": "5562", "MCODE_TYPE": "Clustered", "SUID": 2322129, "DEGREE": 17.0, "id_original": "5562", "MCODE_CLUSTER_ID": 6.0, "selected": false, "canonicalName": "PRKAA1"}, "position": {"x": 334.7457857742642, "y": 177.79347960743013}, "selected": false}, {"data": {"id": "2322126", "shared_name": "5518", "MCODE_SCORE": 2.8421052631578947, "Gene": "5518", "Symbol": "PPP2R1A", "name": "5518", "MCODE_TYPE": "Clustered", "SUID": 2322126, "DEGREE": 38.0, "id_original": "5518", "MCODE_CLUSTER_ID": 3.0, "selected": false, "canonicalName": "PPP2R1A"}, "position": {"x": 346.10058313754547, "y": 215.01279418262544}, "selected": false}, {"data": {"id": "2322123", "shared_name": "5478", "MCODE_SCORE": 0.0, "Gene": "5478", "Symbol": "PPIA", "name": "5478", "MCODE_TYPE": "", "SUID": 2322123, "DEGREE": 22.0, "id_original": "5478", "MCODE_CLUSTER_ID": 0.0, "selected": false, "canonicalName": "PPIA"}, "position": {"x": 186.6659041061734, "y": 187.481437371102}, "selected": false}, {"data": {"id": "2322120", "shared_name": "5440", "MCODE_SCORE": 9.0, "Gene": "5440", "Symbol": "POLR2K", "name": "5440", "MCODE_TYPE": "Clustered", "SUID": 2322120, "DEGREE": 32.0, "id_original": "5440", "MCODE_CLUSTER_ID": 1.0, "selected": false, "canonicalName": "POLR2K"}, "position": {"x": 339.1137209549283, "y": 129.72487609180513}, "selected": false}, {"data": {"id": "2322117", "shared_name": "5437", "MCODE_SCORE": 9.0, "Gene": "5437", "Symbol": "POLR2H", "name": "5437", "MCODE_TYPE": "Clustered", "SUID": 2322117, "DEGREE": 42.0, "id_original": "5437", "MCODE_CLUSTER_ID": 1.0, "selected": false, "canonicalName": "POLR2H"}, "position": {"x": 300.51917749789703, "y": 108.07704894336763}, "selected": false}, {"data": {"id": "2322114", "shared_name": "5435", "MCODE_SCORE": 9.0, "Gene": "5435", "Symbol": "POLR2F", "name": "5435", "MCODE_TYPE": "Clustered", "SUID": 2322114, "DEGREE": 32.0, "id_original": "5435", "MCODE_CLUSTER_ID": 1.0, "selected": false, "canonicalName": "POLR2F"}, "position": {"x": 274.24964624789703, "y": 239.29009215625825}, "selected": false}, {"data": {"id": "2322111", "shared_name": "5432", "MCODE_SCORE": 9.0, "Gene": "5432", "Symbol": "POLR2C", "name": "5432", "MCODE_TYPE": "Clustered", "SUID": 2322111, "DEGREE": 52.0, "id_original": "5432", "MCODE_CLUSTER_ID": 1.0, "selected": false, "canonicalName": "POLR2C"}, "position": {"x": 288.7168932571744, "y": 183.35921447071138}, "selected": false}, {"data": {"id": "2322108", "shared_name": "5420", "MCODE_SCORE": 0.0, "Gene": "5420", "Symbol": "PODXL", "name": "5420", "MCODE_TYPE": "", "SUID": 2322108, "DEGREE": 5.0, "id_original": "5420", "MCODE_CLUSTER_ID": 0.0, "selected": false, "canonicalName": "PODXL"}, "position": {"x": 469.2203188553189, "y": 360.766463921395}, "selected": false}, {"data": {"id": "2322105", "shared_name": "5394", "MCODE_SCORE": 0.0, "Gene": "5394", "Symbol": "EXOSC10", "name": "5394", "MCODE_TYPE": "", "SUID": 2322105, "DEGREE": 6.0, "id_original": "5394", "MCODE_CLUSTER_ID": 0.0, "selected": false, "canonicalName": "EXOSC10"}, "position": {"x": 169.83855921176422, "y": 282.3414990166098}, "selected": false}, {"data": {"id": "2322102", "shared_name": "5329", "MCODE_SCORE": 0.0, "Gene": "5329", "Symbol": "PLAUR", "name": "5329", "MCODE_TYPE": "", "SUID": 2322102, "DEGREE": 6.0, "id_original": "5329", "MCODE_CLUSTER_ID": 0.0, "selected": false, "canonicalName": "PLAUR"}, "position": {"x": 581.9244814529752, "y": 333.5122906425864}, "selected": false}, {"data": {"id": "2322099", "shared_name": "5316", "MCODE_SCORE": 0.0, "Gene": "5316", "Symbol": "PKNOX1", "name": "5316", "MCODE_TYPE": "", "SUID": 2322099, "DEGREE": 6.0, "id_original": "5316", "MCODE_CLUSTER_ID": 0.0, "selected": false, "canonicalName": "PKNOX1"}, "position": {"x": 390.46033960727203, "y": 29.47469298633638}, "selected": false}, {"data": {"id": "2322096", "shared_name": "5216", "MCODE_SCORE": 0.0, "Gene": "5216", "Symbol": "PFN1", "name": "5216", "MCODE_TYPE": "", "SUID": 2322096, "DEGREE": 18.0, "id_original": "5216", "MCODE_CLUSTER_ID": 0.0, "selected": false, "canonicalName": "PFN1"}, "position": {"x": 204.5176935806607, "y": 331.6795269707114}, "selected": false}, {"data": {"id": "2322093", "shared_name": "5202", "MCODE_SCORE": 2.8421052631578947, "Gene": "5202", "Symbol": "PFDN2", "name": "5202", "MCODE_TYPE": "Clustered", "SUID": 2322093, "DEGREE": 14.0, "id_original": "5202", "MCODE_CLUSTER_ID": 3.0, "selected": false, "canonicalName": "PFDN2"}, "position": {"x": 423.84106165317047, "y": 139.98628966602388}, "selected": false}, {"data": {"id": "2322090", "shared_name": "5184", "MCODE_SCORE": 0.0, "Gene": "5184", "Symbol": "PEPD", "name": "5184", "MCODE_TYPE": "", "SUID": 2322090, "DEGREE": 13.0, "id_original": "5184", "MCODE_CLUSTER_ID": 0.0, "selected": false, "canonicalName": "PEPD"}, "position": {"x": 323.5016146316861, "y": 124.60085265430513}, "selected": false}, {"data": {"id": "2322087", "shared_name": "5111", "MCODE_SCORE": 2.0869565217391304, "Gene": "5111", "Symbol": "PCNA", "name": "5111", "MCODE_TYPE": "Clustered", "SUID": 2322087, "DEGREE": 32.0, "id_original": "5111", "MCODE_CLUSTER_ID": 2.0, "selected": false, "canonicalName": "PCNA"}, "position": {"x": 339.1675539627408, "y": 368.48107878955904}, "selected": false}, {"data": {"id": "2322084", "shared_name": "5048", "MCODE_SCORE": 0.0, "Gene": "5048", "Symbol": "PAFAH1B1", "name": "5048", "MCODE_TYPE": "", "SUID": 2322084, "DEGREE": 20.0, "id_original": "5048", "MCODE_CLUSTER_ID": 0.0, "selected": false, "canonicalName": "PAFAH1B1"}, "position": {"x": 340.1418276443814, "y": 86.242179558602}, "selected": false}, {"data": {"id": "2322081", "shared_name": "4953", "MCODE_SCORE": 0.0, "Gene": "4953", "Symbol": "ODC1", "name": "4953", "MCODE_TYPE": "", "SUID": 2322081, "DEGREE": 5.0, "id_original": "4953", "MCODE_CLUSTER_ID": 0.0, "selected": false, "canonicalName": "ODC1"}, "position": {"x": 621.8167238846158, "y": 347.68584410938325}, "selected": false}, {"data": {"id": "2322078", "shared_name": "4905", "MCODE_SCORE": 0.0, "Gene": "4905", "Symbol": "NSF", "name": "4905", "MCODE_TYPE": "", "SUID": 2322078, "DEGREE": 27.0, "id_original": "4905", "MCODE_CLUSTER_ID": 0.0, "selected": false, "canonicalName": "NSF"}, "position": {"x": 364.01098352817047, "y": 339.2798687675864}, "selected": false}, {"data": {"id": "2322075", "shared_name": "4893", "MCODE_SCORE": 0.0, "Gene": "4893", "Symbol": "NRAS", "name": "4893", "MCODE_TYPE": "", "SUID": 2322075, "DEGREE": 35.0, "id_original": "4893", "MCODE_CLUSTER_ID": 0.0, "selected": false, "canonicalName": "NRAS"}, "position": {"x": 381.26514917758453, "y": 413.7541882255942}, "selected": false}, {"data": {"id": "2322072", "shared_name": "4763", "MCODE_SCORE": 0.0, "Gene": "4763", "Symbol": "NF1", "name": "4763", "MCODE_TYPE": "", "SUID": 2322072, "DEGREE": 6.0, "id_original": "4763", "MCODE_CLUSTER_ID": 0.0, "selected": false, "canonicalName": "NF1"}, "position": {"x": 579.9029970779752, "y": 229.5962292412192}, "selected": false}, {"data": {"id": "2322069", "shared_name": "4735", "MCODE_SCORE": 0.0, "Gene": "4735", "Symbol": "SEPTIN2", "name": "4735", "MCODE_TYPE": "", "SUID": 2322069, "DEGREE": 11.0, "id_original": "4735", "MCODE_CLUSTER_ID": 0.0, "selected": false, "canonicalName": "SEPTIN2"}, "position": {"x": 131.8743944778775, "y": 277.2947155693442}, "selected": false}, {"data": {"id": "2322066", "shared_name": "4701", "MCODE_SCORE": 0.0, "Gene": "4701", "Symbol": "NDUFA7", "name": "4701", "MCODE_TYPE": "", "SUID": 2322066, "DEGREE": 14.0, "id_original": "4701", "MCODE_CLUSTER_ID": 0.0, "selected": false, "canonicalName": "NDUFA7"}, "position": {"x": 108.95542627719391, "y": 323.3604199150473}, "selected": false}, {"data": {"id": "2322063", "shared_name": "4692", "MCODE_SCORE": 0.0, "Gene": "4692", "Symbol": "NDN", "name": "4692", "MCODE_TYPE": "", "SUID": 2322063, "DEGREE": 28.0, "id_original": "4692", "MCODE_CLUSTER_ID": 0.0, "selected": false, "canonicalName": "NDN"}, "position": {"x": 442.43897730258453, "y": 243.5506970146567}, "selected": false}, {"data": {"id": "2322060", "shared_name": "4665", "MCODE_SCORE": 0.0, "Gene": "4665", "Symbol": "NAB2", "name": "4665", "MCODE_TYPE": "", "SUID": 2322060, "DEGREE": 2.0, "id_original": "4665", "MCODE_CLUSTER_ID": 0.0, "selected": false, "canonicalName": "NAB2"}, "position": {"x": 71.13408380893219, "y": 558.9753643730551}, "selected": false}, {"data": {"id": "2322057", "shared_name": "4616", "MCODE_SCORE": 0.0, "Gene": "4616", "Symbol": "GADD45B", "name": "4616", "MCODE_TYPE": "", "SUID": 2322057, "DEGREE": 2.0, "id_original": "4616", "MCODE_CLUSTER_ID": 0.0, "selected": false, "canonicalName": "GADD45B"}, "position": {"x": 428.4759340896939, "y": 662.6884075859457}, "selected": false}, {"data": {"id": "2322054", "shared_name": "4609", "MCODE_SCORE": 9.0, "Gene": "4609", "Symbol": "MYC", "name": "4609", "MCODE_TYPE": "Clustered", "SUID": 2322054, "DEGREE": 155.0, "id_original": "4609", "MCODE_CLUSTER_ID": 1.0, "selected": false, "canonicalName": "MYC"}, "position": {"x": 311.00326258090485, "y": 241.77547423633638}, "selected": false}, {"data": {"id": "2322051", "shared_name": "4330", "MCODE_SCORE": 0.0, "Gene": "4330", "Symbol": "MN1", "name": "4330", "MCODE_TYPE": "", "SUID": 2322051, "DEGREE": 2.0, "id_original": "4330", "MCODE_CLUSTER_ID": 0.0, "selected": false, "canonicalName": "MN1"}, "position": {"x": 631.2119265213346, "y": -28.28989441600737}, "selected": false}, {"data": {"id": "2322048", "shared_name": "4253", "MCODE_SCORE": 0.0, "Gene": "4253", "Symbol": "MIA2", "name": "4253", "MCODE_TYPE": "", "SUID": 2322048, "DEGREE": 6.0, "id_original": "4253", "MCODE_CLUSTER_ID": 0.0, "selected": false, "canonicalName": "MIA2"}, "position": {"x": 409.68620020297516, "y": 475.8949810722739}, "selected": false}, {"data": {"id": "2322045", "shared_name": "4191", "MCODE_SCORE": 2.0869565217391304, "Gene": "4191", "Symbol": "MDH2", "name": "4191", "MCODE_TYPE": "Clustered", "SUID": 2322045, "DEGREE": 38.0, "id_original": "4191", "MCODE_CLUSTER_ID": 2.0, "selected": false, "canonicalName": "MDH2"}, "position": {"x": 316.14632898715485, "y": 307.2219616630942}, "selected": false}, {"data": {"id": "2322042", "shared_name": "4171", "MCODE_SCORE": 2.0869565217391304, "Gene": "4171", "Symbol": "MCM2", "name": "4171", "MCODE_TYPE": "Clustered", "SUID": 2322042, "DEGREE": 61.0, "id_original": "4171", "MCODE_CLUSTER_ID": 2.0, "selected": false, "canonicalName": "MCM2"}, "position": {"x": 380.9408999100064, "y": 300.0565869072348}, "selected": false}, {"data": {"id": "2322039", "shared_name": "4038", "MCODE_SCORE": 0.0, "Gene": "4038", "Symbol": "LRP4", "name": "4038", "MCODE_TYPE": "", "SUID": 2322039, "DEGREE": 1.0, "id_original": "4038", "MCODE_CLUSTER_ID": 0.0, "selected": false, "canonicalName": "LRP4"}, "position": {"x": 649.5198488846158, "y": 632.8806988457113}, "selected": false}, {"data": {"id": "2322036", "shared_name": "4000", "MCODE_SCORE": 1.2, "Gene": "4000", "Symbol": "LMNA", "name": "4000", "MCODE_TYPE": "Clustered", "SUID": 2322036, "DEGREE": 44.0, "id_original": "4000", "MCODE_CLUSTER_ID": 7.0, "selected": false, "canonicalName": "LMNA"}, "position": {"x": 273.0688830032681, "y": 399.0255047539145}, "selected": false}, {"data": {"id": "2322033", "shared_name": "3735", "MCODE_SCORE": 2.0869565217391304, "Gene": "3735", "Symbol": "KARS1", "name": "3735", "MCODE_TYPE": "Clustered", "SUID": 2322033, "DEGREE": 19.0, "id_original": "3735", "MCODE_CLUSTER_ID": 2.0, "selected": false, "canonicalName": "KARS1"}, "position": {"x": 318.53312403110016, "y": 223.34853331836763}, "selected": false}, {"data": {"id": "2322030", "shared_name": "3716", "MCODE_SCORE": 0.0, "Gene": "3716", "Symbol": "JAK1", "name": "3716", "MCODE_TYPE": "", "SUID": 2322030, "DEGREE": 12.0, "id_original": "3716", "MCODE_CLUSTER_ID": 0.0, "selected": false, "canonicalName": "JAK1"}, "position": {"x": 469.6806154861783, "y": 440.69141166004243}, "selected": false}, {"data": {"id": "2322027", "shared_name": "3703", "MCODE_SCORE": 0.0, "Gene": "3703", "Symbol": "STT3A", "name": "3703", "MCODE_TYPE": "", "SUID": 2322027, "DEGREE": 18.0, "id_original": "3703", "MCODE_CLUSTER_ID": 0.0, "selected": false, "canonicalName": "STT3A"}, "position": {"x": 315.8510103836392, "y": 421.8373638847739}, "selected": false}, {"data": {"id": "2322024", "shared_name": "3612", "MCODE_SCORE": 0.0, "Gene": "3612", "Symbol": "IMPA1", "name": "3612", "MCODE_TYPE": "", "SUID": 2322024, "DEGREE": 4.0, "id_original": "3612", "MCODE_CLUSTER_ID": 0.0, "selected": false, "canonicalName": "IMPA1"}, "position": {"x": 153.41864496615875, "y": 350.558944390145}, "selected": false}, {"data": {"id": "2322021", "shared_name": "3608", "MCODE_SCORE": 0.0, "Gene": "3608", "Symbol": "ILF2", "name": "3608", "MCODE_TYPE": "", "SUID": 2322021, "DEGREE": 27.0, "id_original": "3608", "MCODE_CLUSTER_ID": 0.0, "selected": false, "canonicalName": "ILF2"}, "position": {"x": 254.96285730746735, "y": 215.44393126758638}, "selected": false}, {"data": {"id": "2322018", "shared_name": "3597", "MCODE_SCORE": 0.0, "Gene": "3597", "Symbol": "IL13RA1", "name": "3597", "MCODE_TYPE": "", "SUID": 2322018, "DEGREE": 1.0, "id_original": "3597", "MCODE_CLUSTER_ID": 0.0, "selected": false, "canonicalName": "IL13RA1"}, "position": {"x": 713.9724856033658, "y": 476.3014942863852}, "selected": false}, {"data": {"id": "2322015", "shared_name": "3491", "MCODE_SCORE": 0.0, "Gene": "3491", "Symbol": "CCN1", "name": "3491", "MCODE_TYPE": "", "SUID": 2322015, "DEGREE": 3.0, "id_original": "3491", "MCODE_CLUSTER_ID": 0.0, "selected": false, "canonicalName": "CCN1"}, "position": {"x": 487.7940188064908, "y": 448.3268658378989}, "selected": false}, {"data": {"id": "2322012", "shared_name": "3460", "MCODE_SCORE": 0.0, "Gene": "3460", "Symbol": "IFNGR2", "name": "3460", "MCODE_TYPE": "", "SUID": 2322012, "DEGREE": 5.0, "id_original": "3460", "MCODE_CLUSTER_ID": 0.0, "selected": false, "canonicalName": "IFNGR2"}, "position": {"x": 211.5648699417447, "y": 562.3075787285238}, "selected": false}, {"data": {"id": "2322009", "shared_name": "3399", "MCODE_SCORE": 0.0, "Gene": "3399", "Symbol": "ID3", "name": "3399", "MCODE_TYPE": "", "SUID": 2322009, "DEGREE": 2.0, "id_original": "3399", "MCODE_CLUSTER_ID": 0.0, "selected": false, "canonicalName": "ID3"}, "position": {"x": 162.95564943698395, "y": -149.38947327342925}, "selected": false}, {"data": {"id": "2322006", "shared_name": "3397", "MCODE_SCORE": 0.0, "Gene": "3397", "Symbol": "ID1", "name": "3397", "MCODE_TYPE": "", "SUID": 2322006, "DEGREE": 4.0, "id_original": "3397", "MCODE_CLUSTER_ID": 0.0, "selected": false, "canonicalName": "ID1"}, "position": {"x": 296.34621149447906, "y": -63.733101203116746}, "selected": false}, {"data": {"id": "2322003", "shared_name": "3336", "MCODE_SCORE": 1.6666666666666665, "Gene": "3336", "Symbol": "HSPE1", "name": "3336", "MCODE_TYPE": "Clustered", "SUID": 2322003, "DEGREE": 20.0, "id_original": "3336", "MCODE_CLUSTER_ID": 4.0, "selected": false, "canonicalName": "HSPE1"}, "position": {"x": 293.19757563022125, "y": 326.1678845146567}, "selected": false}, {"data": {"id": "2322000", "shared_name": "3312", "MCODE_SCORE": 4.181818181818182, "Gene": "3312", "Symbol": "HSPA8", "name": "3312", "MCODE_TYPE": "Seed", "SUID": 2322000, "DEGREE": 117.0, "id_original": "3312", "MCODE_CLUSTER_ID": 5.0, "selected": false, "canonicalName": "HSPA8"}, "position": {"x": 327.8796206131314, "y": 266.50066344532075}, "selected": false}, {"data": {"id": "2321997", "shared_name": "3191", "MCODE_SCORE": 9.0, "Gene": "3191", "Symbol": "HNRNPL", "name": "3191", "MCODE_TYPE": "Clustered", "SUID": 2321997, "DEGREE": 64.0, "id_original": "3191", "MCODE_CLUSTER_ID": 1.0, "selected": false, "canonicalName": "HNRNPL"}, "position": {"x": 225.06332117465485, "y": 210.82854430469575}, "selected": false}, {"data": {"id": "2321994", "shared_name": "3189", "MCODE_SCORE": 0.0, "Gene": "3189", "Symbol": "HNRNPH3", "name": "3189", "MCODE_TYPE": "", "SUID": 2321994, "DEGREE": 8.0, "id_original": "3189", "MCODE_CLUSTER_ID": 0.0, "selected": false, "canonicalName": "HNRNPH3"}, "position": {"x": 379.48669153598297, "y": 131.79994933399263}, "selected": false}, {"data": {"id": "2321991", "shared_name": "3181", "MCODE_SCORE": 9.0, "Gene": "3181", "Symbol": "HNRNPA2B1", "name": "3181", "MCODE_TYPE": "Clustered", "SUID": 2321991, "DEGREE": 43.0, "id_original": "3181", "MCODE_CLUSTER_ID": 1.0, "selected": false, "canonicalName": "HNRNPA2B1"}, "position": {"x": 244.0809145584439, "y": 165.453605339852}, "selected": false}, {"data": {"id": "2321988", "shared_name": "3164", "MCODE_SCORE": 2.0869565217391304, "Gene": "3164", "Symbol": "NR4A1", "name": "3164", "MCODE_TYPE": "Clustered", "SUID": 2321988, "DEGREE": 12.0, "id_original": "3164", "MCODE_CLUSTER_ID": 2.0, "selected": false, "canonicalName": "NR4A1"}, "position": {"x": 201.73549753573883, "y": 142.39897887500825}, "selected": false}, {"data": {"id": "2321985", "shared_name": "3146", "MCODE_SCORE": 2.8421052631578947, "Gene": "3146", "Symbol": "HMGB1", "name": "3146", "MCODE_TYPE": "Clustered", "SUID": 2321985, "DEGREE": 17.0, "id_original": "3146", "MCODE_CLUSTER_ID": 3.0, "selected": false, "canonicalName": "HMGB1"}, "position": {"x": 311.63104730990875, "y": 134.90743224414888}, "selected": false}, {"data": {"id": "2321982", "shared_name": "3035", "MCODE_SCORE": 0.0, "Gene": "3035", "Symbol": "HARS1", "name": "3035", "MCODE_TYPE": "", "SUID": 2321982, "DEGREE": 15.0, "id_original": "3035", "MCODE_CLUSTER_ID": 0.0, "selected": false, "canonicalName": "HARS1"}, "position": {"x": 215.96306139377106, "y": 211.13045470508638}, "selected": false}, {"data": {"id": "2321979", "shared_name": "2926", "MCODE_SCORE": 0.0, "Gene": "2926", "Symbol": "GRSF1", "name": "2926", "MCODE_TYPE": "", "SUID": 2321979, "DEGREE": 19.0, "id_original": "2926", "MCODE_CLUSTER_ID": 0.0, "selected": false, "canonicalName": "GRSF1"}, "position": {"x": 262.67152887729156, "y": 200.49626891407075}, "selected": false}, {"data": {"id": "2321976", "shared_name": "2882", "MCODE_SCORE": 0.0, "Gene": "2882", "Symbol": "GPX7", "name": "2882", "MCODE_TYPE": "", "SUID": 2321976, "DEGREE": 2.0, "id_original": "2882", "MCODE_CLUSTER_ID": 0.0, "selected": false, "canonicalName": "GPX7"}, "position": {"x": 57.06666284945953, "y": 24.92415587696138}, "selected": false}, {"data": {"id": "2321973", "shared_name": "2787", "MCODE_SCORE": 0.0, "Gene": "2787", "Symbol": "GNG5", "name": "2787", "MCODE_TYPE": "", "SUID": 2321973, "DEGREE": 9.0, "id_original": "2787", "MCODE_CLUSTER_ID": 0.0, "selected": false, "canonicalName": "GNG5"}, "position": {"x": 209.00741487887848, "y": 438.6634556511313}, "selected": false}, {"data": {"id": "2321970", "shared_name": "2773", "MCODE_SCORE": 2.8421052631578947, "Gene": "2773", "Symbol": "GNAI3", "name": "2773", "MCODE_TYPE": "Clustered", "SUID": 2321970, "DEGREE": 21.0, "id_original": "2773", "MCODE_CLUSTER_ID": 3.0, "selected": false, "canonicalName": "GNAI3"}, "position": {"x": 216.86476427463043, "y": 377.565665886727}, "selected": false}, {"data": {"id": "2321967", "shared_name": "2764", "MCODE_SCORE": 0.0, "Gene": "2764", "Symbol": "GMFB", "name": "2764", "MCODE_TYPE": "", "SUID": 2321967, "DEGREE": 3.0, "id_original": "2764", "MCODE_CLUSTER_ID": 0.0, "selected": false, "canonicalName": "GMFB"}, "position": {"x": 411.4454928055142, "y": 108.79753844532075}, "selected": false}, {"data": {"id": "2321964", "shared_name": "2746", "MCODE_SCORE": 2.0869565217391304, "Gene": "2746", "Symbol": "GLUD1", "name": "2746", "MCODE_TYPE": "Clustered", "SUID": 2321964, "DEGREE": 19.0, "id_original": "2746", "MCODE_CLUSTER_ID": 2.0, "selected": false, "canonicalName": "GLUD1"}, "position": {"x": 310.0165529861783, "y": 321.5888134697348}, "selected": false}, {"data": {"id": "2321961", "shared_name": "2745", "MCODE_SCORE": 0.0, "Gene": "2745", "Symbol": "GLRX", "name": "2745", "MCODE_TYPE": "", "SUID": 2321961, "DEGREE": 11.0, "id_original": "2745", "MCODE_CLUSTER_ID": 0.0, "selected": false, "canonicalName": "GLRX"}, "position": {"x": 464.44389063266266, "y": 48.45595519336763}, "selected": false}, {"data": {"id": "2321958", "shared_name": "2590", "MCODE_SCORE": 0.0, "Gene": "2590", "Symbol": "GALNT2", "name": "2590", "MCODE_TYPE": "", "SUID": 2321958, "DEGREE": 11.0, "id_original": "2590", "MCODE_CLUSTER_ID": 0.0, "selected": false, "canonicalName": "GALNT2"}, "position": {"x": 166.82342440036285, "y": 187.98052184375825}, "selected": false}, {"data": {"id": "2321955", "shared_name": "2289", "MCODE_SCORE": 2.0869565217391304, "Gene": "2289", "Symbol": "FKBP5", "name": "2289", "MCODE_TYPE": "Clustered", "SUID": 2321955, "DEGREE": 18.0, "id_original": "2289", "MCODE_CLUSTER_ID": 2.0, "selected": false, "canonicalName": "FKBP5"}, "position": {"x": 311.8463411941861, "y": 59.940604851570754}, "selected": false}, {"data": {"id": "2321952", "shared_name": "2271", "MCODE_SCORE": 1.4000000000000001, "Gene": "2271", "Symbol": "FH", "name": "2271", "MCODE_TYPE": "Clustered", "SUID": 2321952, "DEGREE": 17.0, "id_original": "2271", "MCODE_CLUSTER_ID": 6.0, "selected": false, "canonicalName": "FH"}, "position": {"x": 399.65914636996735, "y": 388.3409802177817}, "selected": false}, {"data": {"id": "2321949", "shared_name": "2194", "MCODE_SCORE": 2.0869565217391304, "Gene": "2194", "Symbol": "FASN", "name": "2194", "MCODE_TYPE": "Clustered", "SUID": 2321949, "DEGREE": 26.0, "id_original": "2194", "MCODE_CLUSTER_ID": 2.0, "selected": false, "canonicalName": "FASN"}, "position": {"x": 377.36478907016266, "y": 271.79827086719575}, "selected": false}, {"data": {"id": "2321946", "shared_name": "2182", "MCODE_SCORE": 2.0869565217391304, "Gene": "2182", "Symbol": "ACSL4", "name": "2182", "MCODE_TYPE": "Clustered", "SUID": 2321946, "DEGREE": 17.0, "id_original": "2182", "MCODE_CLUSTER_ID": 2.0, "selected": false, "canonicalName": "ACSL4"}, "position": {"x": 306.10255915072906, "y": 518.0673596123129}, "selected": false}, {"data": {"id": "2321943", "shared_name": "2132", "MCODE_SCORE": 0.0, "Gene": "2132", "Symbol": "EXT2", "name": "2132", "MCODE_TYPE": "", "SUID": 2321943, "DEGREE": 1.0, "id_original": "2132", "MCODE_CLUSTER_ID": 0.0, "selected": false, "canonicalName": "EXT2"}, "position": {"x": 54.61369043735016, "y": -74.91449768749175}, "selected": false}, {"data": {"id": "2321940", "shared_name": "2130", "MCODE_SCORE": 0.0, "Gene": "2130", "Symbol": "EWSR1", "name": "2130", "MCODE_TYPE": "", "SUID": 2321940, "DEGREE": 19.0, "id_original": "2130", "MCODE_CLUSTER_ID": 0.0, "selected": false, "canonicalName": "EWSR1"}, "position": {"x": 221.2834692612027, "y": 271.70908324512544}, "selected": false}, {"data": {"id": "2321937", "shared_name": "2017", "MCODE_SCORE": 0.0, "Gene": "2017", "Symbol": "CTTN", "name": "2017", "MCODE_TYPE": "", "SUID": 2321937, "DEGREE": 27.0, "id_original": "2017", "MCODE_CLUSTER_ID": 0.0, "selected": false, "canonicalName": "CTTN"}, "position": {"x": 444.40075403598297, "y": 312.1527783134848}, "selected": false}, {"data": {"id": "2321934", "shared_name": "2012", "MCODE_SCORE": 0.0, "Gene": "2012", "Symbol": "EMP1", "name": "2012", "MCODE_TYPE": "", "SUID": 2321934, "DEGREE": 4.0, "id_original": "2012", "MCODE_CLUSTER_ID": 0.0, "selected": false, "canonicalName": "EMP1"}, "position": {"x": 183.22614962008942, "y": 607.7115551689535}, "selected": false}, {"data": {"id": "2321931", "shared_name": "1982", "MCODE_SCORE": 0.0, "Gene": "1982", "Symbol": "EIF4G2", "name": "1982", "MCODE_TYPE": "", "SUID": 2321931, "DEGREE": 8.0, "id_original": "1982", "MCODE_CLUSTER_ID": 0.0, "selected": false, "canonicalName": "EIF4G2"}, "position": {"x": 253.93069940951813, "y": 54.72866027149263}, "selected": false}, {"data": {"id": "2321928", "shared_name": "1981", "MCODE_SCORE": 2.8421052631578947, "Gene": "1981", "Symbol": "EIF4G1", "name": "1981", "MCODE_TYPE": "Clustered", "SUID": 2321928, "DEGREE": 18.0, "id_original": "1981", "MCODE_CLUSTER_ID": 3.0, "selected": false, "canonicalName": "EIF4G1"}, "position": {"x": 214.6475058212613, "y": 332.41435973438325}, "selected": false}, {"data": {"id": "2321925", "shared_name": "1969", "MCODE_SCORE": 0.0, "Gene": "1969", "Symbol": "EPHA2", "name": "1969", "MCODE_TYPE": "", "SUID": 2321925, "DEGREE": 14.0, "id_original": "1969", "MCODE_CLUSTER_ID": 0.0, "selected": false, "canonicalName": "EPHA2"}, "position": {"x": 449.01990991977203, "y": 336.30649535450044}, "selected": false}, {"data": {"id": "2321922", "shared_name": "1906", "MCODE_SCORE": 0.0, "Gene": "1906", "Symbol": "EDN1", "name": "1906", "MCODE_TYPE": "", "SUID": 2321922, "DEGREE": 8.0, "id_original": "1906", "MCODE_CLUSTER_ID": 0.0, "selected": false, "canonicalName": "EDN1"}, "position": {"x": 90.14523798373688, "y": 145.9153973320395}, "selected": false}, {"data": {"id": "2321919", "shared_name": "1874", "MCODE_SCORE": 0.0, "Gene": "1874", "Symbol": "E2F4", "name": "1874", "MCODE_TYPE": "", "SUID": 2321919, "DEGREE": 34.0, "id_original": "1874", "MCODE_CLUSTER_ID": 0.0, "selected": false, "canonicalName": "E2F4"}, "position": {"x": 285.8855486526822, "y": 264.2410504082114}, "selected": false}, {"data": {"id": "2321916", "shared_name": "1848", "MCODE_SCORE": 0.0, "Gene": "1848", "Symbol": "DUSP6", "name": "1848", "MCODE_TYPE": "", "SUID": 2321916, "DEGREE": 8.0, "id_original": "1848", "MCODE_CLUSTER_ID": 0.0, "selected": false, "canonicalName": "DUSP6"}, "position": {"x": 448.41044336703766, "y": 375.020255730477}, "selected": false}, {"data": {"id": "2321913", "shared_name": "1843", "MCODE_SCORE": 0.0, "Gene": "1843", "Symbol": "DUSP1", "name": "1843", "MCODE_TYPE": "", "SUID": 2321913, "DEGREE": 5.0, "id_original": "1843", "MCODE_CLUSTER_ID": 0.0, "selected": false, "canonicalName": "DUSP1"}, "position": {"x": 82.24816614535797, "y": 260.6995770195395}, "selected": false}, {"data": {"id": "2321910", "shared_name": "1810", "MCODE_SCORE": 0.0, "Gene": "1810", "Symbol": "DR1", "name": "1810", "MCODE_TYPE": "", "SUID": 2321910, "DEGREE": 4.0, "id_original": "1810", "MCODE_CLUSTER_ID": 0.0, "selected": false, "canonicalName": "DR1"}, "position": {"x": 243.58552652743805, "y": -104.462898566398}, "selected": false}, {"data": {"id": "2321907", "shared_name": "1737", "MCODE_SCORE": 2.8421052631578947, "Gene": "1737", "Symbol": "DLAT", "name": "1737", "MCODE_TYPE": "Clustered", "SUID": 2321907, "DEGREE": 36.0, "id_original": "1737", "MCODE_CLUSTER_ID": 3.0, "selected": false, "canonicalName": "DLAT"}, "position": {"x": 205.0551348343228, "y": 234.14743773731294}, "selected": false}, {"data": {"id": "2321904", "shared_name": "1660", "MCODE_SCORE": 0.0, "Gene": "1660", "Symbol": "DHX9", "name": "1660", "MCODE_TYPE": "", "SUID": 2321904, "DEGREE": 33.0, "id_original": "1660", "MCODE_CLUSTER_ID": 0.0, "selected": false, "canonicalName": "DHX9"}, "position": {"x": 136.17627436069, "y": 327.1390301445395}, "selected": false}, {"data": {"id": "2321901", "shared_name": "1603", "MCODE_SCORE": 1.6666666666666665, "Gene": "1603", "Symbol": "DAD1", "name": "1603", "MCODE_TYPE": "Clustered", "SUID": 2321901, "DEGREE": 10.0, "id_original": "1603", "MCODE_CLUSTER_ID": 4.0, "selected": false, "canonicalName": "DAD1"}, "position": {"x": 446.44581324008453, "y": 604.6747051933676}, "selected": false}, {"data": {"id": "2321898", "shared_name": "1434", "MCODE_SCORE": 0.0, "Gene": "1434", "Symbol": "CSE1L", "name": "1434", "MCODE_TYPE": "", "SUID": 2321898, "DEGREE": 28.0, "id_original": "1434", "MCODE_CLUSTER_ID": 0.0, "selected": false, "canonicalName": "CSE1L"}, "position": {"x": 281.14233118442047, "y": 211.51668517383638}, "selected": false}, {"data": {"id": "2321895", "shared_name": "1431", "MCODE_SCORE": 2.8421052631578947, "Gene": "1431", "Symbol": "CS", "name": "1431", "MCODE_TYPE": "Clustered", "SUID": 2321895, "DEGREE": 47.0, "id_original": "1431", "MCODE_CLUSTER_ID": 3.0, "selected": false, "canonicalName": "CS"}, "position": {"x": 229.1532602920865, "y": 335.6099316337973}, "selected": false}, {"data": {"id": "2321892", "shared_name": "1407", "MCODE_SCORE": 0.0, "Gene": "1407", "Symbol": "CRY1", "name": "1407", "MCODE_TYPE": "", "SUID": 2321892, "DEGREE": 10.0, "id_original": "1407", "MCODE_CLUSTER_ID": 0.0, "selected": false, "canonicalName": "CRY1"}, "position": {"x": 399.68595606235016, "y": 330.7659374931723}, "selected": false}, {"data": {"id": "2321889", "shared_name": "1351", "MCODE_SCORE": 2.0869565217391304, "Gene": "1351", "Symbol": "COX8A", "name": "1351", "MCODE_TYPE": "Clustered", "SUID": 2321889, "DEGREE": 18.0, "id_original": "1351", "MCODE_CLUSTER_ID": 2.0, "selected": false, "canonicalName": "COX8A"}, "position": {"x": 193.93696123507965, "y": 253.70183532032075}, "selected": false}, {"data": {"id": "2321886", "shared_name": "1347", "MCODE_SCORE": 0.0, "Gene": "1347", "Symbol": "COX7A2", "name": "1347", "MCODE_TYPE": "", "SUID": 2321886, "DEGREE": 6.0, "id_original": "1347", "MCODE_CLUSTER_ID": 0.0, "selected": false, "canonicalName": "COX7A2"}, "position": {"x": 143.3973208084439, "y": 373.64116637500825}, "selected": false}, {"data": {"id": "2321883", "shared_name": "1278", "MCODE_SCORE": 0.0, "Gene": "1278", "Symbol": "COL1A2", "name": "1278", "MCODE_TYPE": "", "SUID": 2321883, "DEGREE": 5.0, "id_original": "1278", "MCODE_CLUSTER_ID": 0.0, "selected": false, "canonicalName": "COL1A2"}, "position": {"x": 267.22401148227203, "y": 141.16994445118013}, "selected": false}, {"data": {"id": "2321880", "shared_name": "1213", "MCODE_SCORE": 2.8421052631578947, "Gene": "1213", "Symbol": "CLTC", "name": "1213", "MCODE_TYPE": "Clustered", "SUID": 2321880, "DEGREE": 43.0, "id_original": "1213", "MCODE_CLUSTER_ID": 3.0, "selected": false, "canonicalName": "CLTC"}, "position": {"x": 344.92907434848297, "y": 298.7245709160239}, "selected": false}, {"data": {"id": "2321877", "shared_name": "1022", "MCODE_SCORE": 0.0, "Gene": "1022", "Symbol": "CDK7", "name": "1022", "MCODE_TYPE": "", "SUID": 2321877, "DEGREE": 24.0, "id_original": "1022", "MCODE_CLUSTER_ID": 0.0, "selected": false, "canonicalName": "CDK7"}, "position": {"x": 368.5312777176236, "y": 273.94277159961763}, "selected": false}, {"data": {"id": "2321874", "shared_name": "998", "MCODE_SCORE": 2.0869565217391304, "Gene": "998", "Symbol": "CDC42", "name": "998", "MCODE_TYPE": "Clustered", "SUID": 2321874, "DEGREE": 66.0, "id_original": "998", "MCODE_CLUSTER_ID": 2.0, "selected": false, "canonicalName": "CDC42"}, "position": {"x": 280.0276232376431, "y": 296.88991515430513}, "selected": false}, {"data": {"id": "2321871", "shared_name": "832", "MCODE_SCORE": 0.0, "Gene": "832", "Symbol": "CAPZB", "name": "832", "MCODE_TYPE": "", "SUID": 2321871, "DEGREE": 63.0, "id_original": "832", "MCODE_CLUSTER_ID": 0.0, "selected": false, "canonicalName": "CAPZB"}, "position": {"x": 308.39345270541656, "y": 193.63887755664888}, "selected": false}, {"data": {"id": "2321868", "shared_name": "781", "MCODE_SCORE": 0.0, "Gene": "781", "Symbol": "CACNA2D1", "name": "781", "MCODE_TYPE": "", "SUID": 2321868, "DEGREE": 2.0, "id_original": "781", "MCODE_CLUSTER_ID": 0.0, "selected": false, "canonicalName": "CACNA2D1"}, "position": {"x": 68.76826959994781, "y": 254.5146862724692}, "selected": false}, {"data": {"id": "2321865", "shared_name": "708", "MCODE_SCORE": 1.6666666666666665, "Gene": "708", "Symbol": "C1QBP", "name": "708", "MCODE_TYPE": "Clustered", "SUID": 2321865, "DEGREE": 34.0, "id_original": "708", "MCODE_CLUSTER_ID": 4.0, "selected": false, "canonicalName": "C1QBP"}, "position": {"x": 209.89004618075836, "y": 334.62578551563325}, "selected": false}, {"data": {"id": "2321862", "shared_name": "522", "MCODE_SCORE": 1.6666666666666665, "Gene": "522", "Symbol": "ATP5PF", "name": "522", "MCODE_TYPE": "Clustered", "SUID": 2321862, "DEGREE": 11.0, "id_original": "522", "MCODE_CLUSTER_ID": 4.0, "selected": false, "canonicalName": "ATP5PF"}, "position": {"x": 91.35921198276031, "y": 298.25310485157075}, "selected": false}, {"data": {"id": "2321859", "shared_name": "518", "MCODE_SCORE": 1.6666666666666665, "Gene": "518", "Symbol": "ATP5MC3", "name": "518", "MCODE_TYPE": "Clustered", "SUID": 2321859, "DEGREE": 6.0, "id_original": "518", "MCODE_CLUSTER_ID": 4.0, "selected": false, "canonicalName": "ATP5MC3"}, "position": {"x": 124.18239313510406, "y": 431.1795269707114}, "selected": false}, {"data": {"id": "2321856", "shared_name": "515", "MCODE_SCORE": 2.0869565217391304, "Gene": "515", "Symbol": "ATP5PB", "name": "515", "MCODE_TYPE": "Clustered", "SUID": 2321856, "DEGREE": 17.0, "id_original": "515", "MCODE_CLUSTER_ID": 2.0, "selected": false, "canonicalName": "ATP5PB"}, "position": {"x": 308.4095965042447, "y": 326.72946898731294}, "selected": false}, {"data": {"id": "2321853", "shared_name": "506", "MCODE_SCORE": 2.8421052631578947, "Gene": "506", "Symbol": "ATP5F1B", "name": "506", "MCODE_TYPE": "Clustered", "SUID": 2321853, "DEGREE": 60.0, "id_original": "506", "MCODE_CLUSTER_ID": 3.0, "selected": false, "canonicalName": "ATP5F1B"}, "position": {"x": 283.23788172152985, "y": 312.5452343681723}, "selected": false}, {"data": {"id": "2321850", "shared_name": "476", "MCODE_SCORE": 1.6666666666666665, "Gene": "476", "Symbol": "ATP1A1", "name": "476", "MCODE_TYPE": "Clustered", "SUID": 2321850, "DEGREE": 33.0, "id_original": "476", "MCODE_CLUSTER_ID": 4.0, "selected": false, "canonicalName": "ATP1A1"}, "position": {"x": 211.47710901645172, "y": 314.22808043750825}, "selected": false}, {"data": {"id": "2321847", "shared_name": "400", "MCODE_SCORE": 1.6666666666666665, "Gene": "400", "Symbol": "ARL1", "name": "400", "MCODE_TYPE": "Clustered", "SUID": 2321847, "DEGREE": 16.0, "id_original": "400", "MCODE_CLUSTER_ID": 4.0, "selected": false, "canonicalName": "ARL1"}, "position": {"x": 438.02686792758453, "y": 259.65068785938325}, "selected": false}, {"data": {"id": "2321844", "shared_name": "387", "MCODE_SCORE": 1.2, "Gene": "387", "Symbol": "RHOA", "name": "387", "MCODE_TYPE": "Clustered", "SUID": 2321844, "DEGREE": 60.0, "id_original": "387", "MCODE_CLUSTER_ID": 7.0, "selected": false, "canonicalName": "RHOA"}, "position": {"x": 327.1870394363736, "y": 362.26931731494966}, "selected": false}, {"data": {"id": "2321841", "shared_name": "382", "MCODE_SCORE": 1.0, "Gene": "382", "Symbol": "ARF6", "name": "382", "MCODE_TYPE": "Clustered", "SUID": 2321841, "DEGREE": 25.0, "id_original": "382", "MCODE_CLUSTER_ID": 8.0, "selected": false, "canonicalName": "ARF6"}, "position": {"x": 482.69141870883453, "y": 304.79114501270357}, "selected": false}, {"data": {"id": "2321838", "shared_name": "378", "MCODE_SCORE": 4.181818181818182, "Gene": "378", "Symbol": "ARF4", "name": "378", "MCODE_TYPE": "Clustered", "SUID": 2321838, "DEGREE": 28.0, "id_original": "378", "MCODE_CLUSTER_ID": 5.0, "selected": false, "canonicalName": "ARF4"}, "position": {"x": 398.3979311600064, "y": 368.1833340385825}, "selected": false}, {"data": {"id": "2321835", "shared_name": "375", "MCODE_SCORE": 2.0869565217391304, "Gene": "375", "Symbol": "ARF1", "name": "375", "MCODE_TYPE": "Clustered", "SUID": 2321835, "DEGREE": 35.0, "id_original": "375", "MCODE_CLUSTER_ID": 2.0, "selected": false, "canonicalName": "ARF1"}, "position": {"x": 411.0900240555142, "y": 316.52613036426607}, "selected": false}, {"data": {"id": "2321832", "shared_name": "372", "MCODE_SCORE": 4.181818181818182, "Gene": "372", "Symbol": "ARCN1", "name": "372", "MCODE_TYPE": "Clustered", "SUID": 2321832, "DEGREE": 31.0, "id_original": "372", "MCODE_CLUSTER_ID": 5.0, "selected": false, "canonicalName": "ARCN1"}, "position": {"x": 341.3618441238736, "y": 345.3784023979575}, "selected": false}, {"data": {"id": "2321829", "shared_name": "355", "MCODE_SCORE": 0.0, "Gene": "355", "Symbol": "FAS", "name": "355", "MCODE_TYPE": "", "SUID": 2321829, "DEGREE": 19.0, "id_original": "355", "MCODE_CLUSTER_ID": 0.0, "selected": false, "canonicalName": "FAS"}, "position": {"x": 229.49261957553375, "y": 422.39167754444185}, "selected": false}, {"data": {"id": "2321826", "shared_name": "308", "MCODE_SCORE": 2.0869565217391304, "Gene": "308", "Symbol": "ANXA5", "name": "308", "MCODE_TYPE": "Clustered", "SUID": 2321826, "DEGREE": 12.0, "id_original": "308", "MCODE_CLUSTER_ID": 2.0, "selected": false, "canonicalName": "ANXA5"}, "position": {"x": 150.24963098910797, "y": 376.72766845020357}, "selected": false}, {"data": {"id": "2321823", "shared_name": "301", "MCODE_SCORE": 2.0869565217391304, "Gene": "301", "Symbol": "ANXA1", "name": "301", "MCODE_TYPE": "Clustered", "SUID": 2321823, "DEGREE": 17.0, "id_original": "301", "MCODE_CLUSTER_ID": 2.0, "selected": false, "canonicalName": "ANXA1"}, "position": {"x": 218.0326433792447, "y": 259.6779247978598}, "selected": false}, {"data": {"id": "2321820", "shared_name": "262", "MCODE_SCORE": 0.0, "Gene": "262", "Symbol": "AMD1", "name": "262", "MCODE_TYPE": "", "SUID": 2321820, "DEGREE": 3.0, "id_original": "262", "MCODE_CLUSTER_ID": 0.0, "selected": false, "canonicalName": "AMD1"}, "position": {"x": 184.3434706344937, "y": -58.960335089835496}, "selected": false}, {"data": {"id": "2321817", "shared_name": "71", "MCODE_SCORE": 2.8421052631578947, "Gene": "71", "Symbol": "ACTG1", "name": "71", "MCODE_TYPE": "Clustered", "SUID": 2321817, "DEGREE": 39.0, "id_original": "71", "MCODE_CLUSTER_ID": 3.0, "selected": false, "canonicalName": "ACTG1"}, "position": {"x": 316.15572840121735, "y": 289.7013622978598}, "selected": false}, {"data": {"id": "2321814", "shared_name": "60", "MCODE_SCORE": 1.6666666666666665, "Gene": "60", "Symbol": "ACTB", "name": "60", "MCODE_TYPE": "Clustered", "SUID": 2321814, "DEGREE": 67.0, "id_original": "60", "MCODE_CLUSTER_ID": 4.0, "selected": false, "canonicalName": "ACTB"}, "position": {"x": 304.52814203647125, "y": 218.02925841602388}, "selected": false}, {"data": {"id": "2321811", "shared_name": "52", "MCODE_SCORE": 0.0, "Gene": "52", "Symbol": "ACP1", "name": "52", "MCODE_TYPE": "", "SUID": 2321811, "DEGREE": 8.0, "id_original": "52", "MCODE_CLUSTER_ID": 0.0, "selected": false, "canonicalName": "ACP1"}, "position": {"x": 463.94215113070953, "y": 317.66196410450044}, "selected": false}], "edges": [{"data": {"id": "2322900", "source": "2322873", "target": "2322750", "SCORE": "208", "shared_interaction": "Direct", "source_original": "100188893", "Name_B": "TMEM14B", "Name_A": "TOMM6", "target_original": "81853", "Gene_B": "81853", "interaction": "Direct", "SUID": 2322900, "TYPE": "Direct", "Gene_A": "100188893", "support": "{\"BioGrid\": \"physical\", \"BioGrid_PubMed\": \"32296183\", \"BioGrid_Type\": \"Two-hybrid\"}", "selected": false}, "selected": false}, {"data": {"id": "2322897", "source": "2322873", "target": "2322642", "SCORE": "208", "shared_interaction": "Direct", "source_original": "100188893", "Name_B": "BPNT2", "Name_A": "TOMM6", "target_original": "54928", "Gene_B": "54928", "interaction": "Direct", "SUID": 2322897, "TYPE": "Direct", "Gene_A": "100188893", "support": "{\"BioGrid\": \"physical\", \"BioGrid_PubMed\": \"31536960\", \"BioGrid_Type\": \"Co-fractionation\", \"BioGrid_Score\": \"1.630123146\"}", "selected": false}, "selected": false}, {"data": {"id": "2322894", "source": "2322873", "target": "2321853", "SCORE": "900", "shared_interaction": "Direct", "source_original": "100188893", "Name_B": "ATP5F1B", "Name_A": "TOMM6", "target_original": "506", "Gene_B": "506", "interaction": "Direct", "SUID": 2322894, "TYPE": "Direct", "Gene_A": "100188893", "support": "{\"StringDB\": \"physical\", \"StringEvidence\": \"database:0.896,coexpression:0.036\", \"String_Score_Physical\": 900, \"String_Score_Combined\": 903}", "selected": false}, "selected": false}, {"data": {"id": "2322891", "source": "2322873", "target": "2322870", "SCORE": "958", "shared_interaction": "Direct", "source_original": "100188893", "Name_B": "TOMM5", "Name_A": "TOMM6", "target_original": "401505", "Gene_B": "401505", "interaction": "Direct", "SUID": 2322891, "TYPE": "Direct", "Gene_A": "100188893", "support": "{\"StringDB\": \"physical\", \"StringEvidence\": \"textmining:0.984,experiments:0.791,database:0.791,coexpression:0.073\", \"BioGrid\": \"physical\", \"BioGrid_PubMed\": \"33961781\", \"BioGrid_Type\": \"Affinity Capture-MS\", \"BioGrid_Score\": \"0.999999948\", \"String_Score_Physical\": 958, \"String_Score_Combined\": 999}", "selected": false}, "selected": false}, {"data": {"id": "2322888", "source": "2322873", "target": "2321895", "SCORE": "900", "shared_interaction": "Direct", "source_original": "100188893", "Name_B": "CS", "Name_A": "TOMM6", "target_original": "1431", "Gene_B": "1431", "interaction": "Direct", "SUID": 2322888, "TYPE": "Direct", "Gene_A": "100188893", "support": "{\"StringDB\": \"physical\", \"StringEvidence\": \"database:0.896\", \"String_Score_Physical\": 900, \"String_Score_Combined\": 900}", "selected": false}, "selected": false}, {"data": {"id": "2322885", "source": "2322873", "target": "2322834", "SCORE": "360", "shared_interaction": "Direct", "source_original": "100188893", "Name_B": "APOOL", "Name_A": "TOMM6", "target_original": "139322", "Gene_B": "139322", "interaction": "Direct", "SUID": 2322885, "TYPE": "Direct", "Gene_A": "100188893", "support": "{\"StringDB\": \"physical\", \"StringEvidence\": \"database:0.333,textmining:0.201\", \"String_Score_Physical\": 360, \"String_Score_Combined\": 488}", "selected": false}, "selected": false}, {"data": {"id": "2322882", "source": "2322873", "target": "2322819", "SCORE": "360", "shared_interaction": "Direct", "source_original": "100188893", "Name_B": "MICOS13", "Name_A": "TOMM6", "target_original": "125988", "Gene_B": "125988", "interaction": "Direct", "SUID": 2322882, "TYPE": "Direct", "Gene_A": "100188893", "support": "{\"StringDB\": \"physical\", \"StringEvidence\": \"database:0.333,textmining:0.252,coexpression:0.044\", \"String_Score_Physical\": 360, \"String_Score_Combined\": 542}", "selected": false}, "selected": false}, {"data": {"id": "2322879", "source": "2322873", "target": "2322447", "SCORE": "208", "shared_interaction": "Direct", "source_original": "100188893", "Name_B": "TMED2", "Name_A": "TOMM6", "target_original": "10959", "Gene_B": "10959", "interaction": "Direct", "SUID": 2322879, "TYPE": "Direct", "Gene_A": "100188893", "support": "{\"BioGrid\": \"physical\", \"BioGrid_PubMed\": \"31536960\", \"BioGrid_Type\": \"Co-fractionation\", \"BioGrid_Score\": \"1.513475369\"}", "selected": false}, "selected": false}, {"data": {"id": "2322876", "source": "2322873", "target": "2322381", "SCORE": "958", "shared_interaction": "Direct", "source_original": "100188893", "Name_B": "TOMM40", "Name_A": "TOMM6", "target_original": "10452", "Gene_B": "10452", "interaction": "Direct", "SUID": 2322876, "TYPE": "Direct", "Gene_A": "100188893", "support": "{\"StringDB\": \"physical\", \"StringEvidence\": \"textmining:0.846,experiments:0.791,database:0.791,coexpression:0.022\", \"InWeb_IM\": \"inference\", \"BioGrid\": \"physical\", \"BioGrid_PubMed\": \"33961781\", \"BioGrid_Type\": \"Affinity Capture-MS\", \"BioGrid_Score\": \"0.999994117\", \"String_Score_Physical\": 958, \"String_Score_Combined\": 993}", "selected": false}, "selected": false}, {"data": {"id": "2328633", "source": "2322870", "target": "2322147", "SCORE": "208", "shared_interaction": "Direct", "source_original": "401505", "Name_B": "RPN1", "Name_A": "TOMM5", "target_original": "6184", "Gene_B": "6184", "interaction": "Direct", "SUID": 2328633, "TYPE": "Direct", "Gene_A": "401505", "support": "{\"BioGrid\": \"physical\", \"BioGrid_PubMed\": \"31536960\", \"BioGrid_Type\": \"Co-fractionation\", \"BioGrid_Score\": \"1.794291129\"}", "selected": false}, "selected": false}, {"data": {"id": "2328630", "source": "2322870", "target": "2322144", "SCORE": "208", "shared_interaction": "Direct", "source_original": "401505", "Name_B": "RAB2A", "Name_A": "TOMM5", "target_original": "5862", "Gene_B": "5862", "interaction": "Direct", "SUID": 2328630, "TYPE": "Direct", "Gene_A": "401505", "support": "{\"BioGrid\": \"physical\", \"BioGrid_PubMed\": \"35271311,31536960\", \"BioGrid_Type\": \"Affinity Capture-MS,Co-fractionation\", \"BioGrid_Score\": \"1.619832352\"}", "selected": false}, "selected": false}, {"data": {"id": "2328627", "source": "2322870", "target": "2322141", "SCORE": "208", "shared_interaction": "Direct", "source_original": "401505", "Name_B": "RAB1A", "Name_A": "TOMM5", "target_original": "5861", "Gene_B": "5861", "interaction": "Direct", "SUID": 2328627, "TYPE": "Direct", "Gene_A": "401505", "support": "{\"BioGrid\": \"physical\", \"BioGrid_PubMed\": \"35271311\", \"BioGrid_Type\": \"Affinity Capture-MS\"}", "selected": false}, "selected": false}, {"data": {"id": "2328624", "source": "2322870", "target": "2321853", "SCORE": "902", "shared_interaction": "Direct", "source_original": "401505", "Name_B": "ATP5F1B", "Name_A": "TOMM5", "target_original": "506", "Gene_B": "506", "interaction": "Direct", "SUID": 2328624, "TYPE": "Direct", "Gene_A": "401505", "support": "{\"StringDB\": \"physical\", \"StringEvidence\": \"database:0.896,coexpression:0.063,experiments:0.025\", \"BioGrid\": \"physical\", \"BioGrid_PubMed\": \"31536960\", \"BioGrid_Type\": \"Co-fractionation\", \"BioGrid_Score\": \"1.742874488\", \"String_Score_Physical\": 902, \"String_Score_Combined\": 908}", "selected": false}, "selected": false}, {"data": {"id": "2328621", "source": "2322870", "target": "2321850", "SCORE": "208", "shared_interaction": "Direct", "source_original": "401505", "Name_B": "ATP1A1", "Name_A": "TOMM5", "target_original": "476", "Gene_B": "476", "interaction": "Direct", "SUID": 2328621, "TYPE": "Direct", "Gene_A": "401505", "support": "{\"BioGrid\": \"physical\", \"BioGrid_PubMed\": \"31536960\", \"BioGrid_Type\": \"Co-fractionation\", \"BioGrid_Score\": \"1.685096501\"}", "selected": false}, "selected": false}, {"data": {"id": "2328507", "source": "2322867", "target": "2321874", "SCORE": "208", "shared_interaction": "Direct", "source_original": "399909", "Name_B": "CDC42", "Name_A": "PCNX3", "target_original": "998", "Gene_B": "998", "interaction": "Direct", "SUID": 2328507, "TYPE": "Direct", "Gene_A": "399909", "support": "{\"BioGrid\": \"physical\", \"BioGrid_PubMed\": \"31871319\", \"BioGrid_Type\": \"Affinity Capture-MS\"}", "selected": false}, "selected": false}, {"data": {"id": "2328504", "source": "2322864", "target": "2322774", "SCORE": "213", "shared_interaction": "Direct", "source_original": "392255", "Name_B": "LMNB2", "Name_A": "GDF6", "target_original": "84823", "Gene_B": "84823", "interaction": "Direct", "SUID": 2328504, "TYPE": "Direct", "Gene_A": "392255", "support": "{\"StringDB\": \"physical\", \"StringEvidence\": \"experiments:0.179\", \"String_Score_Physical\": 213, \"String_Score_Combined\": 213}", "selected": false}, "selected": false}, {"data": {"id": "2328501", "source": "2322864", "target": "2322036", "SCORE": "213", "shared_interaction": "Direct", "source_original": "392255", "Name_B": "LMNA", "Name_A": "GDF6", "target_original": "4000", "Gene_B": "4000", "interaction": "Direct", "SUID": 2328501, "TYPE": "Direct", "Gene_A": "392255", "support": "{\"StringDB\": \"physical\", \"StringEvidence\": \"experiments:0.179\", \"String_Score_Physical\": 213, \"String_Score_Combined\": 213}", "selected": false}, "selected": false}, {"data": {"id": "2328498", "source": "2322861", "target": "2321865", "SCORE": "270", "shared_interaction": "Direct", "source_original": "388962", "Name_B": "C1QBP", "Name_A": "BOLA3", "target_original": "708", "Gene_B": "708", "interaction": "Direct", "SUID": 2328498, "TYPE": "Direct", "Gene_A": "388962", "support": "{\"StringDB\": \"physical\", \"StringEvidence\": \"experiments:0.239,coexpression:0.145,textmining:0.070\", \"BioGrid\": \"physical\", \"BioGrid_PubMed\": \"27499296\", \"BioGrid_Type\": \"Affinity Capture-MS\", \"BioGrid_Score\": \"95.0\", \"String_Score_Physical\": 270, \"String_Score_Combined\": 419}", "selected": false}, "selected": false}, {"data": {"id": "2327286", "source": "2322858", "target": "2322000", "SCORE": "294", "shared_interaction": "Direct", "source_original": "285381", "Name_B": "HSPA8", "Name_A": "DPH3", "target_original": "3312", "Gene_B": "3312", "interaction": "Direct", "SUID": 2327286, "TYPE": "Direct", "Gene_A": "285381", "support": "{\"InWeb_IM\": \"inference\"}", "selected": false}, "selected": false}, {"data": {"id": "2326809", "source": "2322855", "target": "2322183", "SCORE": "270", "shared_interaction": "Direct", "source_original": "255738", "Name_B": "SLC25A1", "Name_A": "PCSK9", "target_original": "6576", "Gene_B": "6576", "interaction": "Direct", "SUID": 2326809, "TYPE": "Direct", "Gene_A": "255738", "support": "{\"StringDB\": \"physical\", \"StringEvidence\": \"experiments:0.239\", \"BioGrid\": \"physical\", \"BioGrid_PubMed\": \"23085658\", \"BioGrid_Type\": \"Affinity Capture-MS\", \"String_Score_Physical\": 270, \"String_Score_Combined\": 270}", "selected": false}, "selected": false}, {"data": {"id": "2326386", "source": "2322852", "target": "2322777", "SCORE": "252", "shared_interaction": "Direct", "source_original": "220988", "Name_B": "PHF5A", "Name_A": "HNRNPA3", "target_original": "84844", "Gene_B": "84844", "interaction": "Direct", "SUID": 2326386, "TYPE": "Direct", "Gene_A": "220988", "support": "{\"StringDB\": \"physical\", \"StringEvidence\": \"coexpression:0.259,experiments:0.221,textmining:0.212\", \"InWeb_IM\": \"inference\", \"String_Score_Physical\": 252, \"String_Score_Combined\": 563}", "selected": false}, "selected": false}, {"data": {"id": "2326383", "source": "2322852", "target": "2321871", "SCORE": "208", "shared_interaction": "Direct", "source_original": "220988", "Name_B": "CAPZB", "Name_A": "HNRNPA3", "target_original": "832", "Gene_B": "832", "interaction": "Direct", "SUID": 2326383, "TYPE": "Direct", "Gene_A": "220988", "support": "{\"BioGrid\": \"physical\", \"BioGrid_PubMed\": \"35271311\", \"BioGrid_Type\": \"Affinity Capture-MS\"}", "selected": false}, "selected": false}, {"data": {"id": "2326380", "source": "2322852", "target": "2322234", "SCORE": "289", "shared_interaction": "Direct", "source_original": "220988", "Name_B": "UBE2N", "Name_A": "HNRNPA3", "target_original": "7334", "Gene_B": "7334", "interaction": "Direct", "SUID": 2326380, "TYPE": "Direct", "Gene_A": "220988", "support": "{\"StringDB\": \"physical\", \"StringEvidence\": \"experiments:0.259,coexpression:0.118,textmining:0.022\", \"BioGrid\": \"physical\", \"BioGrid_PubMed\": \"26344197\", \"BioGrid_Type\": \"Co-fractionation\", \"BioGrid_Score\": \"0.076395302\", \"String_Score_Physical\": 289, \"String_Score_Combined\": 386}", "selected": false}, "selected": false}, {"data": {"id": "2326377", "source": "2322852", "target": "2322219", "SCORE": "294", "shared_interaction": "Direct", "source_original": "220988", "Name_B": "ELOC", "Name_A": "HNRNPA3", "target_original": "6921", "Gene_B": "6921", "interaction": "Direct", "SUID": 2326377, "TYPE": "Direct", "Gene_A": "220988", "support": "{\"StringDB\": \"functional\", \"StringEvidence\": \"textmining:0.090,coexpression:0.080\", \"InWeb_IM\": \"inference\", \"String_Score_Combined\": 197, \"String_Score_Physical\": 294}", "selected": false}, "selected": false}, {"data": {"id": "2326374", "source": "2322852", "target": "2322198", "SCORE": "321", "shared_interaction": "Direct", "source_original": "220988", "Name_B": "SNRPF", "Name_A": "HNRNPA3", "target_original": "6636", "Gene_B": "6636", "interaction": "Direct", "SUID": 2326374, "TYPE": "Direct", "Gene_A": "220988", "support": "{\"StringDB\": \"physical\", \"StringEvidence\": \"coexpression:0.510,experiments:0.293,textmining:0.152\", \"InWeb_IM\": \"inference\", \"BioGrid\": \"physical\", \"BioGrid_PubMed\": \"35271311\", \"BioGrid_Type\": \"Affinity Capture-MS\", \"String_Score_Physical\": 321, \"String_Score_Combined\": 718}", "selected": false}, "selected": false}, {"data": {"id": "2326371", "source": "2322852", "target": "2322195", "SCORE": "290", "shared_interaction": "Direct", "source_original": "220988", "Name_B": "SNRPE", "Name_A": "HNRNPA3", "target_original": "6635", "Gene_B": "6635", "interaction": "Direct", "SUID": 2326371, "TYPE": "Direct", "Gene_A": "220988", "support": "{\"StringDB\": \"physical\", \"StringEvidence\": \"coexpression:0.605,textmining:0.269,experiments:0.260\", \"InWeb_IM\": \"inference\", \"String_Score_Physical\": 290, \"String_Score_Combined\": 794}", "selected": false}, "selected": false}, {"data": {"id": "2326368", "source": "2322852", "target": "2322192", "SCORE": "260", "shared_interaction": "Direct", "source_original": "220988", "Name_B": "SNRPA1", "Name_A": "HNRNPA3", "target_original": "6627", "Gene_B": "6627", "interaction": "Direct", "SUID": 2326368, "TYPE": "Direct", "Gene_A": "220988", "support": "{\"StringDB\": \"physical\", \"StringEvidence\": \"textmining:0.334,experiments:0.229,coexpression:0.152\", \"InWeb_IM\": \"inference\", \"String_Score_Physical\": 260, \"String_Score_Combined\": 582}", "selected": false}, "selected": false}, {"data": {"id": "2326365", "source": "2322852", "target": "2322186", "SCORE": "208", "shared_interaction": "Direct", "source_original": "220988", "Name_B": "SNAI1", "Name_A": "HNRNPA3", "target_original": "6615", "Gene_B": "6615", "interaction": "Direct", "SUID": 2326365, "TYPE": "Direct", "Gene_A": "220988", "support": "{\"BioGrid\": \"physical\", \"BioGrid_PubMed\": \"29331416\", \"BioGrid_Type\": \"Affinity Capture-MS\"}", "selected": false}, "selected": false}, {"data": {"id": "2326362", "source": "2322852", "target": "2322165", "SCORE": "368", "shared_interaction": "Direct", "source_original": "220988", "Name_B": "SRSF1", "Name_A": "HNRNPA3", "target_original": "6426", "Gene_B": "6426", "interaction": "Direct", "SUID": 2326362, "TYPE": "Direct", "Gene_A": "220988", "support": "{\"StringDB\": \"physical\", \"StringEvidence\": \"coexpression:0.652,textmining:0.384,experiments:0.341,cooccurrence:0.225\", \"InWeb_IM\": \"inference\", \"String_Score_Physical\": 368, \"String_Score_Combined\": 894}", "selected": false}, "selected": false}, {"data": {"id": "2326359", "source": "2322852", "target": "2322162", "SCORE": "495", "shared_interaction": "Direct", "source_original": "220988", "Name_B": "SFPQ", "Name_A": "HNRNPA3", "target_original": "6421", "Gene_B": "6421", "interaction": "Direct", "SUID": 2326359, "TYPE": "Direct", "Gene_A": "220988", "support": "{\"StringDB\": \"physical\", \"StringEvidence\": \"experiments:0.474,coexpression:0.327,textmining:0.292\", \"BioGrid\": \"physical\", \"BioGrid_PubMed\": \"26344197\", \"BioGrid_Type\": \"Co-fractionation\", \"BioGrid_Score\": \"0.239625314\", \"String_Score_Physical\": 495, \"String_Score_Combined\": 759}", "selected": false}, "selected": false}, {"data": {"id": "2326356", "source": "2322852", "target": "2322150", "SCORE": "349", "shared_interaction": "Direct", "source_original": "220988", "Name_B": "RSU1", "Name_A": "HNRNPA3", "target_original": "6251", "Gene_B": "6251", "interaction": "Direct", "SUID": 2326356, "TYPE": "Direct", "Gene_A": "220988", "support": "{\"StringDB\": \"physical\", \"StringEvidence\": \"experiments:0.322\", \"BioGrid\": \"physical\", \"BioGrid_PubMed\": \"26344197\", \"BioGrid_Type\": \"Co-fractionation\", \"BioGrid_Score\": \"0.119266037\", \"String_Score_Physical\": 349, \"String_Score_Combined\": 349}", "selected": false}, "selected": false}, {"data": {"id": "2326353", "source": "2322852", "target": "2322141", "SCORE": "513", "shared_interaction": "Direct", "source_original": "220988", "Name_B": "RAB1A", "Name_A": "HNRNPA3", "target_original": "5861", "Gene_B": "5861", "interaction": "Direct", "SUID": 2326353, "TYPE": "Direct", "Gene_A": "220988", "support": "{\"StringDB\": \"physical\", \"StringEvidence\": \"experiments:0.493,coexpression:0.023,textmining:0.001\", \"BioGrid\": \"physical\", \"BioGrid_PubMed\": \"22939629\", \"BioGrid_Type\": \"Co-fractionation\", \"BioGrid_Score\": \"0.752\", \"String_Score_Physical\": 513, \"String_Score_Combined\": 525}", "selected": false}, "selected": false}, {"data": {"id": "2326350", "source": "2322852", "target": "2322654", "SCORE": "208", "shared_interaction": "Direct", "source_original": "220988", "Name_B": "CPPED1", "Name_A": "HNRNPA3", "target_original": "55313", "Gene_B": "55313", "interaction": "Direct", "SUID": 2326350, "TYPE": "Direct", "Gene_A": "220988", "support": "{\"BioGrid\": \"physical\", \"BioGrid_PubMed\": \"35831314\", \"BioGrid_Type\": \"Co-fractionation\"}", "selected": false}, "selected": false}, {"data": {"id": "2326347", "source": "2322852", "target": "2322639", "SCORE": "208", "shared_interaction": "Direct", "source_original": "220988", "Name_B": "NSUN2", "Name_A": "HNRNPA3", "target_original": "54888", "Gene_B": "54888", "interaction": "Direct", "SUID": 2326347, "TYPE": "Direct", "Gene_A": "220988", "support": "{\"BioGrid\": \"physical\", \"BioGrid_PubMed\": \"35831314\", \"BioGrid_Type\": \"Co-fractionation\"}", "selected": false}, "selected": false}, {"data": {"id": "2326344", "source": "2322852", "target": "2322624", "SCORE": "243", "shared_interaction": "Direct", "source_original": "220988", "Name_B": "GAR1", "Name_A": "HNRNPA3", "target_original": "54433", "Gene_B": "54433", "interaction": "Direct", "SUID": 2326344, "TYPE": "Direct", "Gene_A": "220988", "support": "{\"StringDB\": \"physical\", \"StringEvidence\": \"coexpression:0.221,experiments:0.212,textmining:0.023\", \"String_Score_Physical\": 243, \"String_Score_Combined\": 424}", "selected": false}, "selected": false}, {"data": {"id": "2326341", "source": "2322852", "target": "2322120", "SCORE": "600", "shared_interaction": "Direct", "source_original": "220988", "Name_B": "POLR2K", "Name_A": "HNRNPA3", "target_original": "5440", "Gene_B": "5440", "interaction": "Direct", "SUID": 2326341, "TYPE": "Direct", "Gene_A": "220988", "support": "{\"StringDB\": \"physical\", \"StringEvidence\": \"database:0.583,coexpression:0.025\", \"InWeb_IM\": \"inference\", \"String_Score_Physical\": 600, \"String_Score_Combined\": 610}", "selected": false}, "selected": false}, {"data": {"id": "2326338", "source": "2322852", "target": "2322117", "SCORE": "600", "shared_interaction": "Direct", "source_original": "220988", "Name_B": "POLR2H", "Name_A": "HNRNPA3", "target_original": "5437", "Gene_B": "5437", "interaction": "Direct", "SUID": 2326338, "TYPE": "Direct", "Gene_A": "220988", "support": "{\"StringDB\": \"physical\", \"StringEvidence\": \"database:0.583,coexpression:0.086\", \"InWeb_IM\": \"inference\", \"String_Score_Physical\": 600, \"String_Score_Combined\": 634}", "selected": false}, "selected": false}, {"data": {"id": "2326335", "source": "2322852", "target": "2322114", "SCORE": "600", "shared_interaction": "Direct", "source_original": "220988", "Name_B": "POLR2F", "Name_A": "HNRNPA3", "target_original": "5435", "Gene_B": "5435", "interaction": "Direct", "SUID": 2326335, "TYPE": "Direct", "Gene_A": "220988", "support": "{\"StringDB\": \"physical\", \"StringEvidence\": \"database:0.583,coexpression:0.024,textmining:0.018\", \"InWeb_IM\": \"inference\", \"String_Score_Physical\": 600, \"String_Score_Combined\": 616}", "selected": false}, "selected": false}, {"data": {"id": "2326332", "source": "2322852", "target": "2322111", "SCORE": "600", "shared_interaction": "Direct", "source_original": "220988", "Name_B": "POLR2C", "Name_A": "HNRNPA3", "target_original": "5432", "Gene_B": "5432", "interaction": "Direct", "SUID": 2326332, "TYPE": "Direct", "Gene_A": "220988", "support": "{\"StringDB\": \"physical\", \"StringEvidence\": \"database:0.583,coexpression:0.083,textmining:0.058\", \"InWeb_IM\": \"inference\", \"String_Score_Physical\": 600, \"String_Score_Combined\": 654}", "selected": false}, "selected": false}, {"data": {"id": "2326329", "source": "2322852", "target": "2321853", "SCORE": "298", "shared_interaction": "Direct", "source_original": "220988", "Name_B": "ATP5F1B", "Name_A": "HNRNPA3", "target_original": "506", "Gene_B": "506", "interaction": "Direct", "SUID": 2326329, "TYPE": "Direct", "Gene_A": "220988", "support": "{\"StringDB\": \"physical\", \"StringEvidence\": \"experiments:0.268,coexpression:0.024,textmining:0.006\", \"InWeb_IM\": \"inference\", \"BioGrid\": \"physical\", \"BioGrid_PubMed\": \"35831314,22939629\", \"BioGrid_Type\": \"Co-fractionation\", \"BioGrid_Score\": \"0.766\", \"String_Score_Physical\": 298, \"String_Score_Combined\": 319}", "selected": false}, "selected": false}, {"data": {"id": "2326326", "source": "2322852", "target": "2322063", "SCORE": "208", "shared_interaction": "Direct", "source_original": "220988", "Name_B": "NDN", "Name_A": "HNRNPA3", "target_original": "4692", "Gene_B": "4692", "interaction": "Direct", "SUID": 2326326, "TYPE": "Direct", "Gene_A": "220988", "support": "{\"BioGrid\": \"physical\", \"BioGrid_PubMed\": \"32529326\", \"BioGrid_Type\": \"Proximity Label-MS\"}", "selected": false}, "selected": false}, {"data": {"id": "2326323", "source": "2322852", "target": "2322054", "SCORE": "208", "shared_interaction": "Direct", "source_original": "220988", "Name_B": "MYC", "Name_A": "HNRNPA3", "target_original": "4609", "Gene_B": "4609", "interaction": "Direct", "SUID": 2326323, "TYPE": "Direct", "Gene_A": "220988", "support": "{\"BioGrid\": \"physical\", \"BioGrid_PubMed\": \"35013218,29467282\", \"BioGrid_Type\": \"Affinity Capture-MS\"}", "selected": false}, "selected": false}, {"data": {"id": "2326320", "source": "2322852", "target": "2322045", "SCORE": "208", "shared_interaction": "Direct", "source_original": "220988", "Name_B": "MDH2", "Name_A": "HNRNPA3", "target_original": "4191", "Gene_B": "4191", "interaction": "Direct", "SUID": 2326320, "TYPE": "Direct", "Gene_A": "220988", "support": "{\"BioGrid\": \"physical\", \"BioGrid_PubMed\": \"32877691\", \"BioGrid_Type\": \"Proximity Label-MS\", \"BioGrid_Score\": \"0.92\"}", "selected": false}, "selected": false}, {"data": {"id": "2326317", "source": "2322852", "target": "2322042", "SCORE": "294", "shared_interaction": "Direct", "source_original": "220988", "Name_B": "MCM2", "Name_A": "HNRNPA3", "target_original": "4171", "Gene_B": "4171", "interaction": "Direct", "SUID": 2326317, "TYPE": "Direct", "Gene_A": "220988", "support": "{\"StringDB\": \"functional\", \"StringEvidence\": \"textmining:0.076,coexpression:0.042\", \"InWeb_IM\": \"experimental\", \"BioGrid\": \"physical\", \"BioGrid_PubMed\": \"25963833\", \"BioGrid_Type\": \"Affinity Capture-MS\", \"String_Score_Combined\": 151, \"String_Score_Physical\": 294}", "selected": false}, "selected": false}, {"data": {"id": "2326314", "source": "2322852", "target": "2322870", "SCORE": "208", "shared_interaction": "Direct", "source_original": "220988", "Name_B": "TOMM5", "Name_A": "HNRNPA3", "target_original": "401505", "Gene_B": "401505", "interaction": "Direct", "SUID": 2326314, "TYPE": "Direct", "Gene_A": "220988", "support": "{\"BioGrid\": \"physical\", \"BioGrid_PubMed\": \"31536960\", \"BioGrid_Type\": \"Co-fractionation\", \"BioGrid_Score\": \"1.476400582\"}", "selected": false}, "selected": false}, {"data": {"id": "2326311", "source": "2322852", "target": "2321835", "SCORE": "294", "shared_interaction": "Direct", "source_original": "220988", "Name_B": "ARF1", "Name_A": "HNRNPA3", "target_original": "375", "Gene_B": "375", "interaction": "Direct", "SUID": 2326311, "TYPE": "Direct", "Gene_A": "220988", "support": "{\"InWeb_IM\": \"inference\"}", "selected": false}, "selected": false}, {"data": {"id": "2326308", "source": "2322852", "target": "2322000", "SCORE": "283", "shared_interaction": "Direct", "source_original": "220988", "Name_B": "HSPA8", "Name_A": "HNRNPA3", "target_original": "3312", "Gene_B": "3312", "interaction": "Direct", "SUID": 2326308, "TYPE": "Direct", "Gene_A": "220988", "support": "{\"StringDB\": \"physical\", \"StringEvidence\": \"experiments:0.253,coexpression:0.137,textmining:0.123\", \"InWeb_IM\": \"inference\", \"BioGrid\": \"physical\", \"BioGrid_PubMed\": \"32687490,22939629\", \"BioGrid_Type\": \"Affinity Capture-MS,Co-fractionation\", \"BioGrid_Score\": \"0.769\", \"String_Score_Physical\": 283, \"String_Score_Combined\": 457}", "selected": false}, "selected": false}, {"data": {"id": "2326305", "source": "2322852", "target": "2321997", "SCORE": "948", "shared_interaction": "Direct", "source_original": "220988", "Name_B": "HNRNPL", "Name_A": "HNRNPA3", "target_original": "3191", "Gene_B": "3191", "interaction": "Direct", "SUID": 2326305, "TYPE": "Direct", "Gene_A": "220988", "support": "{\"StringDB\": \"physical\", \"StringEvidence\": \"database:0.791,experiments:0.744,coexpression:0.629,textmining:0.483\", \"InWeb_IM\": \"inference\", \"BioGrid\": \"physical\", \"BioGrid_PubMed\": \"35271311,28611215,22939629\", \"BioGrid_Type\": \"Affinity Capture-RNA,Affinity Capture-MS,Co-fractionation\", \"BioGrid_Score\": \"0.801\", \"String_Score_Physical\": 948, \"String_Score_Combined\": 990}", "selected": false}, "selected": false}, {"data": {"id": "2326302", "source": "2322852", "target": "2321994", "SCORE": "352", "shared_interaction": "Direct", "source_original": "220988", "Name_B": "HNRNPH3", "Name_A": "HNRNPA3", "target_original": "3189", "Gene_B": "3189", "interaction": "Direct", "SUID": 2326302, "TYPE": "Direct", "Gene_A": "220988", "support": "{\"StringDB\": \"physical\", \"StringEvidence\": \"coexpression:0.462,textmining:0.370,experiments:0.325\", \"InWeb_IM\": \"inference\", \"BioGrid\": \"physical\", \"BioGrid_PubMed\": \"26344197\", \"BioGrid_Type\": \"Co-fractionation\", \"BioGrid_Score\": \"1.0\", \"String_Score_Physical\": 352, \"String_Score_Combined\": 780}", "selected": false}, "selected": false}, {"data": {"id": "2326299", "source": "2322852", "target": "2321991", "SCORE": "938", "shared_interaction": "Direct", "source_original": "220988", "Name_B": "HNRNPA2B1", "Name_A": "HNRNPA3", "target_original": "3181", "Gene_B": "3181", "interaction": "Direct", "SUID": 2326299, "TYPE": "Direct", "Gene_A": "220988", "support": "{\"StringDB\": \"physical\", \"StringEvidence\": \"database:0.791,experiments:0.694,textmining:0.689,coexpression:0.663,cooccurrence:0.410\", \"InWeb_IM\": \"inference\", \"BioGrid\": \"physical\", \"BioGrid_PubMed\": \"35831314,35271311,30021884,22939629\", \"BioGrid_Type\": \"Affinity Capture-MS,Proximity Label-MS,Co-fractionation\", \"BioGrid_Score\": \"0.859\", \"String_Score_Physical\": 938, \"String_Score_Combined\": 980}", "selected": false}, "selected": false}, {"data": {"id": "2326296", "source": "2322852", "target": "2321979", "SCORE": "265", "shared_interaction": "Direct", "source_original": "220988", "Name_B": "GRSF1", "Name_A": "HNRNPA3", "target_original": "2926", "Gene_B": "2926", "interaction": "Direct", "SUID": 2326296, "TYPE": "Direct", "Gene_A": "220988", "support": "{\"StringDB\": \"physical\", \"StringEvidence\": \"experiments:0.234,textmining:0.179,coexpression:0.022\", \"BioGrid\": \"physical\", \"BioGrid_PubMed\": \"32877691,29395067\", \"BioGrid_Type\": \"Proximity Label-MS\", \"BioGrid_Score\": \"1.0\", \"String_Score_Physical\": 265, \"String_Score_Combined\": 409}", "selected": false}, "selected": false}, {"data": {"id": "2326293", "source": "2322852", "target": "2322489", "SCORE": "810", "shared_interaction": "Direct", "source_original": "220988", "Name_B": "NCBP2", "Name_A": "HNRNPA3", "target_original": "22916", "Gene_B": "22916", "interaction": "Direct", "SUID": 2326293, "TYPE": "Direct", "Gene_A": "220988", "support": "{\"StringDB\": \"physical\", \"StringEvidence\": \"database:0.583,experiments:0.525,textmining:0.063,coexpression:0.022\", \"InWeb_IM\": \"inference\", \"String_Score_Physical\": 810, \"String_Score_Combined\": 825}", "selected": false}, "selected": false}, {"data": {"id": "2326290", "source": "2322852", "target": "2321955", "SCORE": "208", "shared_interaction": "Direct", "source_original": "220988", "Name_B": "FKBP5", "Name_A": "HNRNPA3", "target_original": "2289", "Gene_B": "2289", "interaction": "Direct", "SUID": 2326290, "TYPE": "Direct", "Gene_A": "220988", "support": "{\"BioGrid\": \"physical\", \"BioGrid_PubMed\": \"35831314\", \"BioGrid_Type\": \"Co-fractionation\"}", "selected": false}, "selected": false}, {"data": {"id": "2326020", "source": "2322849", "target": "2321871", "SCORE": "704", "shared_interaction": "Direct", "source_original": "197335", "Name_B": "CAPZB", "Name_A": "WDR90", "target_original": "832", "Gene_B": "832", "interaction": "Direct", "SUID": 2326020, "TYPE": "Direct", "Gene_A": "197335", "support": "{\"StringDB\": \"physical\", \"StringEvidence\": \"experiments:0.691,textmining:0.398,coexpression:0.038\", \"String_Score_Physical\": 704, \"String_Score_Combined\": 828}", "selected": false}, "selected": false}, {"data": {"id": "2326017", "source": "2322849", "target": "2322249", "SCORE": "369", "shared_interaction": "Direct", "source_original": "197335", "Name_B": "TUBA1A", "Name_A": "WDR90", "target_original": "7846", "Gene_B": "7846", "interaction": "Direct", "SUID": 2326017, "TYPE": "Direct", "Gene_A": "197335", "support": "{\"StringDB\": \"physical\", \"StringEvidence\": \"experiments:0.342,coexpression:0.023\", \"BioGrid\": \"physical\", \"BioGrid_PubMed\": \"33961781\", \"BioGrid_Type\": \"Affinity Capture-MS\", \"BioGrid_Score\": \"0.80736039\", \"String_Score_Physical\": 369, \"String_Score_Combined\": 383}", "selected": false}, "selected": false}, {"data": {"id": "2326014", "source": "2322849", "target": "2321817", "SCORE": "260", "shared_interaction": "Direct", "source_original": "197335", "Name_B": "ACTG1", "Name_A": "WDR90", "target_original": "71", "Gene_B": "71", "interaction": "Direct", "SUID": 2326014, "TYPE": "Direct", "Gene_A": "197335", "support": "{\"StringDB\": \"physical\", \"StringEvidence\": \"experiments:0.228,textmining:0.152,coexpression:0.013\", \"String_Score_Physical\": 260, \"String_Score_Combined\": 380}", "selected": false}, "selected": false}, {"data": {"id": "2326011", "source": "2322849", "target": "2322645", "SCORE": "247", "shared_interaction": "Direct", "source_original": "197335", "Name_B": "MTPAP", "Name_A": "WDR90", "target_original": "55149", "Gene_B": "55149", "interaction": "Direct", "SUID": 2326011, "TYPE": "Direct", "Gene_A": "197335", "support": "{\"StringDB\": \"physical\", \"StringEvidence\": \"experiments:0.216,coexpression:0.041\", \"String_Score_Physical\": 247, \"String_Score_Combined\": 278}", "selected": false}, "selected": false}, {"data": {"id": "2326008", "source": "2322849", "target": "2322000", "SCORE": "394", "shared_interaction": "Direct", "source_original": "197335", "Name_B": "HSPA8", "Name_A": "WDR90", "target_original": "3312", "Gene_B": "3312", "interaction": "Direct", "SUID": 2326008, "TYPE": "Direct", "Gene_A": "197335", "support": "{\"StringDB\": \"physical\", \"StringEvidence\": \"experiments:0.368,coexpression:0.018,textmining:0.007\", \"BioGrid\": \"physical\", \"BioGrid_PubMed\": \"33961781\", \"BioGrid_Type\": \"Affinity Capture-MS\", \"BioGrid_Score\": \"0.917557806\", \"String_Score_Physical\": 394, \"String_Score_Combined\": 409}", "selected": false}, "selected": false}, {"data": {"id": "2326005", "source": "2322849", "target": "2322492", "SCORE": "202", "shared_interaction": "Direct", "source_original": "197335", "Name_B": "MAPRE1", "Name_A": "WDR90", "target_original": "22919", "Gene_B": "22919", "interaction": "Direct", "SUID": 2326005, "TYPE": "Direct", "Gene_A": "197335", "support": "{\"StringDB\": \"physical\", \"StringEvidence\": \"experiments:0.169,coexpression:0.024,textmining:0.011\", \"BioGrid\": \"physical\", \"BioGrid_PubMed\": \"26496610\", \"BioGrid_Type\": \"Affinity Capture-MS\", \"String_Score_Physical\": 202, \"String_Score_Combined\": 230}", "selected": false}, "selected": false}, {"data": {"id": "2326002", "source": "2322849", "target": "2321952", "SCORE": "524", "shared_interaction": "Direct", "source_original": "197335", "Name_B": "FH", "Name_A": "WDR90", "target_original": "2271", "Gene_B": "2271", "interaction": "Direct", "SUID": 2326002, "TYPE": "Direct", "Gene_A": "197335", "support": "{\"StringDB\": \"physical\", \"StringEvidence\": \"experiments:0.504,coexpression:0.011\", \"String_Score_Physical\": 524, \"String_Score_Combined\": 529}", "selected": false}, "selected": false}, {"data": {"id": "2325645", "source": "2322846", "target": "2322648", "SCORE": "208", "shared_interaction": "Direct", "source_original": "150368", "Name_B": "RIC8B", "Name_A": "PHETA2", "target_original": "55188", "Gene_B": "55188", "interaction": "Direct", "SUID": 2325645, "TYPE": "Direct", "Gene_A": "150368", "support": "{\"BioGrid\": \"physical\", \"BioGrid_PubMed\": \"33961781\", \"BioGrid_Type\": \"Affinity Capture-MS\", \"BioGrid_Score\": \"0.765304246\"}", "selected": false}, "selected": false}, {"data": {"id": "2325642", "source": "2322843", "target": "2322678", "SCORE": "208", "shared_interaction": "Direct", "source_original": "148362", "Name_B": "MYDGF", "Name_A": "BROX", "target_original": "56005", "Gene_B": "56005", "interaction": "Direct", "SUID": 2325642, "TYPE": "Direct", "Gene_A": "148362", "support": "{\"BioGrid\": \"physical\", \"BioGrid_PubMed\": \"35831314\", \"BioGrid_Type\": \"Co-fractionation\"}", "selected": false}, "selected": false}, {"data": {"id": "2325564", "source": "2322840", "target": "2322681", "SCORE": "248", "shared_interaction": "Direct", "source_original": "143279", "Name_B": "UBFD1", "Name_A": "HECTD2", "target_original": "56061", "Gene_B": "56061", "interaction": "Direct", "SUID": 2325564, "TYPE": "Direct", "Gene_A": "143279", "support": "{\"StringDB\": \"physical\", \"StringEvidence\": \"experiments:0.217,textmining:0.050,coexpression:0.022\", \"String_Score_Physical\": 248, \"String_Score_Combined\": 302}", "selected": false}, "selected": false}, {"data": {"id": "2325561", "source": "2322840", "target": "2321850", "SCORE": "242", "shared_interaction": "Direct", "source_original": "143279", "Name_B": "ATP1A1", "Name_A": "HECTD2", "target_original": "476", "Gene_B": "476", "interaction": "Direct", "SUID": 2325561, "TYPE": "Direct", "Gene_A": "143279", "support": "{\"StringDB\": \"physical\", \"StringEvidence\": \"experiments:0.211,textmining:0.036,coexpression:0.022\", \"String_Score_Physical\": 242, \"String_Score_Combined\": 286}", "selected": false}, "selected": false}, {"data": {"id": "2325423", "source": "2322837", "target": "2322003", "SCORE": "239", "shared_interaction": "Direct", "source_original": "140606", "Name_B": "HSPE1", "Name_A": "SELENOM", "target_original": "3336", "Gene_B": "3336", "interaction": "Direct", "SUID": 2325423, "TYPE": "Direct", "Gene_A": "140606", "support": "{\"StringDB\": \"physical\", \"StringEvidence\": \"experiments:0.208\", \"BioGrid\": \"physical\", \"BioGrid_PubMed\": \"32296183\", \"BioGrid_Type\": \"Two-hybrid\", \"String_Score_Physical\": 239, \"String_Score_Combined\": 239}", "selected": false}, "selected": false}, {"data": {"id": "2325420", "source": "2322834", "target": "2322156", "SCORE": "245", "shared_interaction": "Direct", "source_original": "139322", "Name_B": "SDHB", "Name_A": "APOOL", "target_original": "6390", "Gene_B": "6390", "interaction": "Direct", "SUID": 2325420, "TYPE": "Direct", "Gene_A": "139322", "support": "{\"StringDB\": \"physical\", \"StringEvidence\": \"experiments:0.214,coexpression:0.028\", \"String_Score_Physical\": 245, \"String_Score_Combined\": 267}", "selected": false}, "selected": false}, {"data": {"id": "2325417", "source": "2322834", "target": "2321856", "SCORE": "562", "shared_interaction": "Direct", "source_original": "139322", "Name_B": "ATP5PB", "Name_A": "APOOL", "target_original": "515", "Gene_B": "515", "interaction": "Direct", "SUID": 2325417, "TYPE": "Direct", "Gene_A": "139322", "support": "{\"StringDB\": \"physical\", \"StringEvidence\": \"experiments:0.543,coexpression:0.217\", \"String_Score_Physical\": 562, \"String_Score_Combined\": 656}", "selected": false}, "selected": false}, {"data": {"id": "2325414", "source": "2322834", "target": "2322870", "SCORE": "720", "shared_interaction": "Direct", "source_original": "139322", "Name_B": "TOMM5", "Name_A": "APOOL", "target_original": "401505", "Gene_B": "401505", "interaction": "Direct", "SUID": 2325414, "TYPE": "Direct", "Gene_A": "139322", "support": "{\"StringDB\": \"physical\", \"StringEvidence\": \"database:0.708,textmining:0.146,coexpression:0.030\", \"String_Score_Physical\": 720, \"String_Score_Combined\": 768}", "selected": false}, "selected": false}, {"data": {"id": "2325411", "source": "2322834", "target": "2321952", "SCORE": "252", "shared_interaction": "Direct", "source_original": "139322", "Name_B": "FH", "Name_A": "APOOL", "target_original": "2271", "Gene_B": "2271", "interaction": "Direct", "SUID": 2325411, "TYPE": "Direct", "Gene_A": "139322", "support": "{\"StringDB\": \"physical\", \"StringEvidence\": \"experiments:0.220,coexpression:0.067\", \"String_Score_Physical\": 252, \"String_Score_Combined\": 301}", "selected": false}, "selected": false}, {"data": {"id": "2325408", "source": "2322834", "target": "2321916", "SCORE": "208", "shared_interaction": "Direct", "source_original": "139322", "Name_B": "DUSP6", "Name_A": "APOOL", "target_original": "1848", "Gene_B": "1848", "interaction": "Direct", "SUID": 2325408, "TYPE": "Direct", "Gene_A": "139322", "support": "{\"BioGrid\": \"physical\", \"BioGrid_PubMed\": \"27432908\", \"BioGrid_Type\": \"Affinity Capture-MS\"}", "selected": false}, "selected": false}, {"data": {"id": "2325405", "source": "2322834", "target": "2321907", "SCORE": "331", "shared_interaction": "Direct", "source_original": "139322", "Name_B": "DLAT", "Name_A": "APOOL", "target_original": "1737", "Gene_B": "1737", "interaction": "Direct", "SUID": 2325405, "TYPE": "Direct", "Gene_A": "139322", "support": "{\"StringDB\": \"physical\", \"StringEvidence\": \"experiments:0.302,coexpression:0.028\", \"String_Score_Physical\": 331, \"String_Score_Combined\": 349}", "selected": false}, "selected": false}, {"data": {"id": "2325402", "source": "2322831", "target": "2321892", "SCORE": "547", "shared_interaction": "Direct", "source_original": "139231", "Name_B": "CRY1", "Name_A": "FAM199X", "target_original": "1407", "Gene_B": "1407", "interaction": "Direct", "SUID": 2325402, "TYPE": "Direct", "Gene_A": "139231", "support": "{\"StringDB\": \"physical\", \"StringEvidence\": \"experiments:0.528,textmining:0.066\", \"String_Score_Physical\": 547, \"String_Score_Combined\": 576}", "selected": false}, "selected": false}, {"data": {"id": "2325339", "source": "2322828", "target": "2322240", "SCORE": "294", "shared_interaction": "Direct", "source_original": "134266", "Name_B": "VDAC1", "Name_A": "GRPEL2", "target_original": "7416", "Gene_B": "7416", "interaction": "Direct", "SUID": 2325339, "TYPE": "Direct", "Gene_A": "134266", "support": "{\"InWeb_IM\": \"inference\"}", "selected": false}, "selected": false}, {"data": {"id": "2325336", "source": "2322828", "target": "2321853", "SCORE": "606", "shared_interaction": "Direct", "source_original": "134266", "Name_B": "ATP5F1B", "Name_A": "GRPEL2", "target_original": "506", "Gene_B": "506", "interaction": "Direct", "SUID": 2325336, "TYPE": "Direct", "Gene_A": "134266", "support": "{\"StringDB\": \"physical\", \"StringEvidence\": \"database:0.583,textmining:0.069,coexpression:0.024,experiments:0.016\", \"InWeb_IM\": \"inference\", \"String_Score_Physical\": 606, \"String_Score_Combined\": 642}", "selected": false}, "selected": false}, {"data": {"id": "2325333", "source": "2322828", "target": "2322084", "SCORE": "208", "shared_interaction": "Direct", "source_original": "134266", "Name_B": "PAFAH1B1", "Name_A": "GRPEL2", "target_original": "5048", "Gene_B": "5048", "interaction": "Direct", "SUID": 2325333, "TYPE": "Direct", "Gene_A": "134266", "support": "{\"BioGrid\": \"physical\", \"BioGrid_PubMed\": \"35831314\", \"BioGrid_Type\": \"Co-fractionation\"}", "selected": false}, "selected": false}, {"data": {"id": "2325330", "source": "2322828", "target": "2322045", "SCORE": "294", "shared_interaction": "Direct", "source_original": "134266", "Name_B": "MDH2", "Name_A": "GRPEL2", "target_original": "4191", "Gene_B": "4191", "interaction": "Direct", "SUID": 2325330, "TYPE": "Direct", "Gene_A": "134266", "support": "{\"StringDB\": \"functional\", \"StringEvidence\": \"textmining:0.126,coexpression:0.055,neighborhood:0.005\", \"InWeb_IM\": \"inference\", \"String_Score_Combined\": 212, \"String_Score_Physical\": 294}", "selected": false}, "selected": false}, {"data": {"id": "2325327", "source": "2322828", "target": "2322861", "SCORE": "369", "shared_interaction": "Direct", "source_original": "134266", "Name_B": "BOLA3", "Name_A": "GRPEL2", "target_original": "388962", "Gene_B": "388962", "interaction": "Direct", "SUID": 2325327, "TYPE": "Direct", "Gene_A": "134266", "support": "{\"StringDB\": \"physical\", \"StringEvidence\": \"experiments:0.342,textmining:0.178,coexpression:0.027\", \"String_Score_Physical\": 369, \"String_Score_Combined\": 495}", "selected": false}, "selected": false}, {"data": {"id": "2325324", "source": "2322828", "target": "2322003", "SCORE": "248", "shared_interaction": "Direct", "source_original": "134266", "Name_B": "HSPE1", "Name_A": "GRPEL2", "target_original": "3336", "Gene_B": "3336", "interaction": "Direct", "SUID": 2325324, "TYPE": "Direct", "Gene_A": "134266", "support": "{\"StringDB\": \"physical\", \"StringEvidence\": \"coexpression:0.458,textmining:0.364,experiments:0.217,neighborhood:0.016\", \"String_Score_Physical\": 248, \"String_Score_Combined\": 745}", "selected": false}, "selected": false}, {"data": {"id": "2325321", "source": "2322828", "target": "2322000", "SCORE": "260", "shared_interaction": "Direct", "source_original": "134266", "Name_B": "HSPA8", "Name_A": "GRPEL2", "target_original": "3312", "Gene_B": "3312", "interaction": "Direct", "SUID": 2325321, "TYPE": "Direct", "Gene_A": "134266", "support": "{\"StringDB\": \"physical\", \"StringEvidence\": \"experiments:0.228,coexpression:0.199,textmining:0.191,neighborhood:0.028\", \"String_Score_Physical\": 260, \"String_Score_Combined\": 533}", "selected": false}, "selected": false}, {"data": {"id": "2325318", "source": "2322828", "target": "2321907", "SCORE": "294", "shared_interaction": "Direct", "source_original": "134266", "Name_B": "DLAT", "Name_A": "GRPEL2", "target_original": "1737", "Gene_B": "1737", "interaction": "Direct", "SUID": 2325318, "TYPE": "Direct", "Gene_A": "134266", "support": "{\"InWeb_IM\": \"inference\"}", "selected": false}, "selected": false}, {"data": {"id": "2325315", "source": "2322828", "target": "2321895", "SCORE": "294", "shared_interaction": "Direct", "source_original": "134266", "Name_B": "CS", "Name_A": "GRPEL2", "target_original": "1431", "Gene_B": "1431", "interaction": "Direct", "SUID": 2325315, "TYPE": "Direct", "Gene_A": "134266", "support": "{\"InWeb_IM\": \"inference\"}", "selected": false}, "selected": false}, {"data": {"id": "2325312", "source": "2322825", "target": "2322321", "SCORE": "208", "shared_interaction": "Direct", "source_original": "133619", "Name_B": "SEC24D", "Name_A": "PRRC1", "target_original": "9871", "Gene_B": "9871", "interaction": "Direct", "SUID": 2325312, "TYPE": "Direct", "Gene_A": "133619", "support": "{\"StringDB\": \"functional\", \"StringEvidence\": \"coexpression:0.144\", \"BioGrid\": \"physical\", \"BioGrid_PubMed\": \"33961781\", \"BioGrid_Type\": \"Affinity Capture-MS\", \"BioGrid_Score\": \"0.999999786\", \"String_Score_Combined\": 178, \"String_Score_Physical\": 208}", "selected": false}, "selected": false}, {"data": {"id": "2325309", "source": "2322825", "target": "2322141", "SCORE": "272", "shared_interaction": "Direct", "source_original": "133619", "Name_B": "RAB1A", "Name_A": "PRRC1", "target_original": "5861", "Gene_B": "5861", "interaction": "Direct", "SUID": 2325309, "TYPE": "Direct", "Gene_A": "133619", "support": "{\"StringDB\": \"physical\", \"StringEvidence\": \"experiments:0.241,coexpression:0.025,textmining:0.008\", \"BioGrid\": \"physical\", \"BioGrid_PubMed\": \"26344197\", \"BioGrid_Type\": \"Co-fractionation\", \"BioGrid_Score\": \"0.072278065\", \"String_Score_Physical\": 272, \"String_Score_Combined\": 296}", "selected": false}, "selected": false}, {"data": {"id": "2325306", "source": "2322825", "target": "2322684", "SCORE": "208", "shared_interaction": "Direct", "source_original": "133619", "Name_B": "SAR1A", "Name_A": "PRRC1", "target_original": "56681", "Gene_B": "56681", "interaction": "Direct", "SUID": 2325306, "TYPE": "Direct", "Gene_A": "133619", "support": "{\"BioGrid\": \"physical\", \"BioGrid_PubMed\": \"35844135\", \"BioGrid_Type\": \"Proximity Label-MS\"}", "selected": false}, "selected": false}, {"data": {"id": "2325303", "source": "2322825", "target": "2322042", "SCORE": "243", "shared_interaction": "Direct", "source_original": "133619", "Name_B": "MCM2", "Name_A": "PRRC1", "target_original": "4171", "Gene_B": "4171", "interaction": "Direct", "SUID": 2325303, "TYPE": "Direct", "Gene_A": "133619", "support": "{\"StringDB\": \"physical\", \"StringEvidence\": \"experiments:0.212\", \"BioGrid\": \"physical\", \"BioGrid_PubMed\": \"22863883\", \"BioGrid_Type\": \"Co-fractionation\", \"String_Score_Physical\": 243, \"String_Score_Combined\": 243}", "selected": false}, "selected": false}, {"data": {"id": "2325300", "source": "2322825", "target": "2321844", "SCORE": "655", "shared_interaction": "Direct", "source_original": "133619", "Name_B": "RHOA", "Name_A": "PRRC1", "target_original": "387", "Gene_B": "387", "interaction": "Direct", "SUID": 2325300, "TYPE": "Direct", "Gene_A": "133619", "support": "{\"StringDB\": \"physical\", \"StringEvidence\": \"experiments:0.640,coexpression:0.023\", \"BioGrid\": \"physical\", \"BioGrid_PubMed\": \"26344197\", \"BioGrid_Type\": \"Co-fractionation\", \"BioGrid_Score\": \"0.092913857\", \"String_Score_Physical\": 655, \"String_Score_Combined\": 662}", "selected": false}, "selected": false}, {"data": {"id": "2325297", "source": "2322825", "target": "2322000", "SCORE": "208", "shared_interaction": "Direct", "source_original": "133619", "Name_B": "HSPA8", "Name_A": "PRRC1", "target_original": "3312", "Gene_B": "3312", "interaction": "Direct", "SUID": 2325297, "TYPE": "Direct", "Gene_A": "133619", "support": "{\"BioGrid\": \"physical\", \"BioGrid_PubMed\": \"33961781\", \"BioGrid_Type\": \"Affinity Capture-MS\", \"BioGrid_Score\": \"0.906164856\"}", "selected": false}, "selected": false}, {"data": {"id": "2325294", "source": "2322825", "target": "2321982", "SCORE": "272", "shared_interaction": "Direct", "source_original": "133619", "Name_B": "HARS1", "Name_A": "PRRC1", "target_original": "3035", "Gene_B": "3035", "interaction": "Direct", "SUID": 2325294, "TYPE": "Direct", "Gene_A": "133619", "support": "{\"StringDB\": \"physical\", \"StringEvidence\": \"experiments:0.241\", \"BioGrid\": \"physical\", \"BioGrid_PubMed\": \"26344197\", \"BioGrid_Type\": \"Co-fractionation\", \"BioGrid_Score\": \"0.073651158\", \"String_Score_Physical\": 272, \"String_Score_Combined\": 272}", "selected": false}, "selected": false}, {"data": {"id": "2325291", "source": "2322822", "target": "2321874", "SCORE": "270", "shared_interaction": "Direct", "source_original": "128866", "Name_B": "CDC42", "Name_A": "CHMP4B", "target_original": "998", "Gene_B": "998", "interaction": "Direct", "SUID": 2325291, "TYPE": "Direct", "Gene_A": "128866", "support": "{\"StringDB\": \"physical\", \"StringEvidence\": \"experiments:0.239,coexpression:0.047,textmining:0.045\", \"BioGrid\": \"physical\", \"BioGrid_PubMed\": \"31586073\", \"BioGrid_Type\": \"Affinity Capture-MS\", \"String_Score_Physical\": 270, \"String_Score_Combined\": 335}", "selected": false}, "selected": false}, {"data": {"id": "2325288", "source": "2322822", "target": "2322321", "SCORE": "294", "shared_interaction": "Direct", "source_original": "128866", "Name_B": "SEC24D", "Name_A": "CHMP4B", "target_original": "9871", "Gene_B": "9871", "interaction": "Direct", "SUID": 2325288, "TYPE": "Direct", "Gene_A": "128866", "support": "{\"InWeb_IM\": \"inference\"}", "selected": false}, "selected": false}, {"data": {"id": "2325285", "source": "2322822", "target": "2322306", "SCORE": "208", "shared_interaction": "Direct", "source_original": "128866", "Name_B": "VPS9D1", "Name_A": "CHMP4B", "target_original": "9605", "Gene_B": "9605", "interaction": "Direct", "SUID": 2325285, "TYPE": "Direct", "Gene_A": "128866", "support": "{\"BioGrid\": \"physical\", \"BioGrid_PubMed\": \"26496610\", \"BioGrid_Type\": \"Affinity Capture-MS\"}", "selected": false}, "selected": false}, {"data": {"id": "2325282", "source": "2322822", "target": "2322300", "SCORE": "270", "shared_interaction": "Direct", "source_original": "128866", "Name_B": "BAG2", "Name_A": "CHMP4B", "target_original": "9532", "Gene_B": "9532", "interaction": "Direct", "SUID": 2325282, "TYPE": "Direct", "Gene_A": "128866", "support": "{\"StringDB\": \"physical\", \"StringEvidence\": \"experiments:0.239\", \"BioGrid\": \"physical\", \"BioGrid_PubMed\": \"31586073\", \"BioGrid_Type\": \"Affinity Capture-MS\", \"String_Score_Physical\": 270, \"String_Score_Combined\": 270}", "selected": false}, "selected": false}, {"data": {"id": "2325279", "source": "2322822", "target": "2322273", "SCORE": "270", "shared_interaction": "Direct", "source_original": "128866", "Name_B": "DYNLL1", "Name_A": "CHMP4B", "target_original": "8655", "Gene_B": "8655", "interaction": "Direct", "SUID": 2325279, "TYPE": "Direct", "Gene_A": "128866", "support": "{\"StringDB\": \"physical\", \"StringEvidence\": \"experiments:0.239,textmining:0.036,coexpression:0.028\", \"BioGrid\": \"physical\", \"BioGrid_PubMed\": \"31586073\", \"BioGrid_Type\": \"Affinity Capture-MS\", \"String_Score_Physical\": 270, \"String_Score_Combined\": 316}", "selected": false}, "selected": false}, {"data": {"id": "2325276", "source": "2322822", "target": "2322753", "SCORE": "270", "shared_interaction": "Direct", "source_original": "128866", "Name_B": "RAB1B", "Name_A": "CHMP4B", "target_original": "81876", "Gene_B": "81876", "interaction": "Direct", "SUID": 2325276, "TYPE": "Direct", "Gene_A": "128866", "support": "{\"StringDB\": \"physical\", \"StringEvidence\": \"experiments:0.239,coexpression:0.051,textmining:0.002\", \"BioGrid\": \"physical\", \"BioGrid_PubMed\": \"31586073\", \"BioGrid_Type\": \"Affinity Capture-MS\", \"String_Score_Physical\": 270, \"String_Score_Combined\": 309}", "selected": false}, "selected": false}, {"data": {"id": "2325273", "source": "2322822", "target": "2322249", "SCORE": "900", "shared_interaction": "Direct", "source_original": "128866", "Name_B": "TUBA1A", "Name_A": "CHMP4B", "target_original": "7846", "Gene_B": "7846", "interaction": "Direct", "SUID": 2325273, "TYPE": "Direct", "Gene_A": "128866", "support": "{\"StringDB\": \"physical\", \"StringEvidence\": \"database:0.896,coexpression:0.015\", \"String_Score_Physical\": 900, \"String_Score_Combined\": 901}", "selected": false}, "selected": false}, {"data": {"id": "2325270", "source": "2322822", "target": "2322240", "SCORE": "208", "shared_interaction": "Direct", "source_original": "128866", "Name_B": "VDAC1", "Name_A": "CHMP4B", "target_original": "7416", "Gene_B": "7416", "interaction": "Direct", "SUID": 2325270, "TYPE": "Direct", "Gene_A": "128866", "support": "{\"BioGrid\": \"physical\", \"BioGrid_PubMed\": \"29128334\", \"BioGrid_Type\": \"Affinity Capture-MS\", \"BioGrid_Score\": \"0.00679482\"}", "selected": false}, "selected": false}, {"data": {"id": "2325267", "source": "2322822", "target": "2322219", "SCORE": "381", "shared_interaction": "Direct", "source_original": "128866", "Name_B": "ELOC", "Name_A": "CHMP4B", "target_original": "6921", "Gene_B": "6921", "interaction": "Direct", "SUID": 2325267, "TYPE": "Direct", "Gene_A": "128866", "support": "{\"StringDB\": \"physical\", \"StringEvidence\": \"experiments:0.355,coexpression:0.075\", \"BioGrid\": \"physical\", \"BioGrid_PubMed\": \"31586073,26496610\", \"BioGrid_Type\": \"Affinity Capture-MS\", \"String_Score_Physical\": 381, \"String_Score_Combined\": 427}", "selected": false}, "selected": false}, {"data": {"id": "2325264", "source": "2322822", "target": "2322204", "SCORE": "270", "shared_interaction": "Direct", "source_original": "128866", "Name_B": "SRPRA", "Name_A": "CHMP4B", "target_original": "6734", "Gene_B": "6734", "interaction": "Direct", "SUID": 2325264, "TYPE": "Direct", "Gene_A": "128866", "support": "{\"StringDB\": \"physical\", \"StringEvidence\": \"experiments:0.239\", \"BioGrid\": \"physical\", \"BioGrid_PubMed\": \"31586073\", \"BioGrid_Type\": \"Affinity Capture-MS\", \"String_Score_Physical\": 270, \"String_Score_Combined\": 270}", "selected": false}, "selected": false}, {"data": {"id": "2325261", "source": "2322822", "target": "2322195", "SCORE": "270", "shared_interaction": "Direct", "source_original": "128866", "Name_B": "SNRPE", "Name_A": "CHMP4B", "target_original": "6635", "Gene_B": "6635", "interaction": "Direct", "SUID": 2325261, "TYPE": "Direct", "Gene_A": "128866", "support": "{\"StringDB\": \"physical\", \"StringEvidence\": \"experiments:0.239,coexpression:0.017\", \"BioGrid\": \"physical\", \"BioGrid_PubMed\": \"31586073\", \"BioGrid_Type\": \"Affinity Capture-MS\", \"String_Score_Physical\": 270, \"String_Score_Combined\": 282}", "selected": false}, "selected": false}, {"data": {"id": "2325258", "source": "2322822", "target": "2322183", "SCORE": "270", "shared_interaction": "Direct", "source_original": "128866", "Name_B": "SLC25A1", "Name_A": "CHMP4B", "target_original": "6576", "Gene_B": "6576", "interaction": "Direct", "SUID": 2325258, "TYPE": "Direct", "Gene_A": "128866", "support": "{\"StringDB\": \"physical\", \"StringEvidence\": \"experiments:0.239,coexpression:0.023\", \"BioGrid\": \"physical\", \"BioGrid_PubMed\": \"31586073\", \"BioGrid_Type\": \"Affinity Capture-MS\", \"String_Score_Physical\": 270, \"String_Score_Combined\": 286}", "selected": false}, "selected": false}, {"data": {"id": "2325255", "source": "2322822", "target": "2322174", "SCORE": "270", "shared_interaction": "Direct", "source_original": "128866", "Name_B": "SRSF7", "Name_A": "CHMP4B", "target_original": "6432", "Gene_B": "6432", "interaction": "Direct", "SUID": 2325255, "TYPE": "Direct", "Gene_A": "128866", "support": "{\"StringDB\": \"physical\", \"StringEvidence\": \"experiments:0.239,coexpression:0.029\", \"BioGrid\": \"physical\", \"BioGrid_PubMed\": \"31586073\", \"BioGrid_Type\": \"Affinity Capture-MS\", \"String_Score_Physical\": 270, \"String_Score_Combined\": 291}", "selected": false}, "selected": false}, {"data": {"id": "2325252", "source": "2322822", "target": "2322171", "SCORE": "270", "shared_interaction": "Direct", "source_original": "128866", "Name_B": "SRSF3", "Name_A": "CHMP4B", "target_original": "6428", "Gene_B": "6428", "interaction": "Direct", "SUID": 2325252, "TYPE": "Direct", "Gene_A": "128866", "support": "{\"StringDB\": \"physical\", \"StringEvidence\": \"experiments:0.239,coexpression:0.004\", \"BioGrid\": \"physical\", \"BioGrid_PubMed\": \"31586073\", \"BioGrid_Type\": \"Affinity Capture-MS\", \"String_Score_Physical\": 270, \"String_Score_Combined\": 273}", "selected": false}, "selected": false}, {"data": {"id": "2325249", "source": "2322822", "target": "2322165", "SCORE": "270", "shared_interaction": "Direct", "source_original": "128866", "Name_B": "SRSF1", "Name_A": "CHMP4B", "target_original": "6426", "Gene_B": "6426", "interaction": "Direct", "SUID": 2325249, "TYPE": "Direct", "Gene_A": "128866", "support": "{\"StringDB\": \"physical\", \"StringEvidence\": \"experiments:0.239,coexpression:0.030\", \"BioGrid\": \"physical\", \"BioGrid_PubMed\": \"31586073\", \"BioGrid_Type\": \"Affinity Capture-MS\", \"String_Score_Physical\": 270, \"String_Score_Combined\": 291}", "selected": false}, "selected": false}, {"data": {"id": "2325246", "source": "2322822", "target": "2322162", "SCORE": "270", "shared_interaction": "Direct", "source_original": "128866", "Name_B": "SFPQ", "Name_A": "CHMP4B", "target_original": "6421", "Gene_B": "6421", "interaction": "Direct", "SUID": 2325246, "TYPE": "Direct", "Gene_A": "128866", "support": "{\"StringDB\": \"physical\", \"StringEvidence\": \"experiments:0.239\", \"BioGrid\": \"physical\", \"BioGrid_PubMed\": \"31586073\", \"BioGrid_Type\": \"Affinity Capture-MS\", \"String_Score_Physical\": 270, \"String_Score_Combined\": 270}", "selected": false}, "selected": false}, {"data": {"id": "2325243", "source": "2322822", "target": "2322144", "SCORE": "270", "shared_interaction": "Direct", "source_original": "128866", "Name_B": "RAB2A", "Name_A": "CHMP4B", "target_original": "5862", "Gene_B": "5862", "interaction": "Direct", "SUID": 2325243, "TYPE": "Direct", "Gene_A": "128866", "support": "{\"StringDB\": \"physical\", \"StringEvidence\": \"experiments:0.239,coexpression:0.037\", \"BioGrid\": \"physical\", \"BioGrid_PubMed\": \"31586073\", \"BioGrid_Type\": \"Affinity Capture-MS\", \"String_Score_Physical\": 270, \"String_Score_Combined\": 297}", "selected": false}, "selected": false}, {"data": {"id": "2325240", "source": "2322822", "target": "2322138", "SCORE": "270", "shared_interaction": "Direct", "source_original": "128866", "Name_B": "ALDH18A1", "Name_A": "CHMP4B", "target_original": "5832", "Gene_B": "5832", "interaction": "Direct", "SUID": 2325240, "TYPE": "Direct", "Gene_A": "128866", "support": "{\"StringDB\": \"physical\", \"StringEvidence\": \"experiments:0.239\", \"BioGrid\": \"physical\", \"BioGrid_PubMed\": \"31586073\", \"BioGrid_Type\": \"Affinity Capture-MS\", \"String_Score_Physical\": 270, \"String_Score_Combined\": 270}", "selected": false}, "selected": false}, {"data": {"id": "2325237", "source": "2322822", "target": "2322129", "SCORE": "499", "shared_interaction": "Direct", "source_original": "128866", "Name_B": "PRKAA1", "Name_A": "CHMP4B", "target_original": "5562", "Gene_B": "5562", "interaction": "Direct", "SUID": 2325237, "TYPE": "Direct", "Gene_A": "128866", "support": "{\"StringDB\": \"physical\", \"StringEvidence\": \"experiments:0.478,coexpression:0.024,textmining:0.022\", \"String_Score_Physical\": 499, \"String_Score_Combined\": 521}", "selected": false}, "selected": false}, {"data": {"id": "2325234", "source": "2322822", "target": "2322639", "SCORE": "270", "shared_interaction": "Direct", "source_original": "128866", "Name_B": "NSUN2", "Name_A": "CHMP4B", "target_original": "54888", "Gene_B": "54888", "interaction": "Direct", "SUID": 2325234, "TYPE": "Direct", "Gene_A": "128866", "support": "{\"StringDB\": \"physical\", \"StringEvidence\": \"experiments:0.239\", \"BioGrid\": \"physical\", \"BioGrid_PubMed\": \"31586073\", \"BioGrid_Type\": \"Affinity Capture-MS\", \"String_Score_Physical\": 270, \"String_Score_Combined\": 270}", "selected": false}, "selected": false}, {"data": {"id": "2325231", "source": "2322822", "target": "2322585", "SCORE": "208", "shared_interaction": "Direct", "source_original": "128866", "Name_B": "GOLT1B", "Name_A": "CHMP4B", "target_original": "51026", "Gene_B": "51026", "interaction": "Direct", "SUID": 2325231, "TYPE": "Direct", "Gene_A": "128866", "support": "{\"BioGrid\": \"physical\", \"BioGrid_PubMed\": \"26496610\", \"BioGrid_Type\": \"Affinity Capture-MS\"}", "selected": false}, "selected": false}, {"data": {"id": "2325228", "source": "2322822", "target": "2321853", "SCORE": "270", "shared_interaction": "Direct", "source_original": "128866", "Name_B": "ATP5F1B", "Name_A": "CHMP4B", "target_original": "506", "Gene_B": "506", "interaction": "Direct", "SUID": 2325228, "TYPE": "Direct", "Gene_A": "128866", "support": "{\"StringDB\": \"physical\", \"StringEvidence\": \"experiments:0.239,coexpression:0.001\", \"BioGrid\": \"physical\", \"BioGrid_PubMed\": \"31586073\", \"BioGrid_Type\": \"Affinity Capture-MS\", \"String_Score_Physical\": 270, \"String_Score_Combined\": 270}", "selected": false}, "selected": false}, {"data": {"id": "2325225", "source": "2322822", "target": "2322054", "SCORE": "208", "shared_interaction": "Direct", "source_original": "128866", "Name_B": "MYC", "Name_A": "CHMP4B", "target_original": "4609", "Gene_B": "4609", "interaction": "Direct", "SUID": 2325225, "TYPE": "Direct", "Gene_A": "128866", "support": "{\"BioGrid\": \"physical\", \"BioGrid_PubMed\": \"35013218\", \"BioGrid_Type\": \"Affinity Capture-MS\"}", "selected": false}, "selected": false}, {"data": {"id": "2325222", "source": "2322822", "target": "2322036", "SCORE": "392", "shared_interaction": "Direct", "source_original": "128866", "Name_B": "LMNA", "Name_A": "CHMP4B", "target_original": "4000", "Gene_B": "4000", "interaction": "Direct", "SUID": 2325222, "TYPE": "Direct", "Gene_A": "128866", "support": "{\"StringDB\": \"physical\", \"StringEvidence\": \"experiments:0.366,textmining:0.122,coexpression:0.028\", \"BioGrid\": \"physical\", \"BioGrid_PubMed\": \"31586073,29568061\", \"BioGrid_Type\": \"Affinity Capture-MS,Proximity Label-MS\", \"String_Score_Physical\": 392, \"String_Score_Combined\": 481}", "selected": false}, "selected": false}, {"data": {"id": "2325219", "source": "2322822", "target": "2321838", "SCORE": "270", "shared_interaction": "Direct", "source_original": "128866", "Name_B": "ARF4", "Name_A": "CHMP4B", "target_original": "378", "Gene_B": "378", "interaction": "Direct", "SUID": 2325219, "TYPE": "Direct", "Gene_A": "128866", "support": "{\"StringDB\": \"physical\", \"StringEvidence\": \"experiments:0.239,textmining:0.064,coexpression:0.026\", \"BioGrid\": \"physical\", \"BioGrid_PubMed\": \"31586073\", \"BioGrid_Type\": \"Affinity Capture-MS\", \"String_Score_Physical\": 270, \"String_Score_Combined\": 334}", "selected": false}, "selected": false}, {"data": {"id": "2325216", "source": "2322822", "target": "2321835", "SCORE": "208", "shared_interaction": "Direct", "source_original": "128866", "Name_B": "ARF1", "Name_A": "CHMP4B", "target_original": "375", "Gene_B": "375", "interaction": "Direct", "SUID": 2325216, "TYPE": "Direct", "Gene_A": "128866", "support": "{\"BioGrid\": \"physical\", \"BioGrid_PubMed\": \"31586073\", \"BioGrid_Type\": \"Affinity Capture-MS\"}", "selected": false}, "selected": false}, {"data": {"id": "2325213", "source": "2322822", "target": "2322030", "SCORE": "281", "shared_interaction": "Direct", "source_original": "128866", "Name_B": "JAK1", "Name_A": "CHMP4B", "target_original": "3716", "Gene_B": "3716", "interaction": "Direct", "SUID": 2325213, "TYPE": "Direct", "Gene_A": "128866", "support": "{\"StringDB\": \"physical\", \"StringEvidence\": \"experiments:0.251,coexpression:0.022\", \"BioGrid\": \"physical\", \"BioGrid_PubMed\": \"31586073\", \"BioGrid_Type\": \"Affinity Capture-MS\", \"String_Score_Physical\": 281, \"String_Score_Combined\": 297}", "selected": false}, "selected": false}, {"data": {"id": "2325210", "source": "2322822", "target": "2322021", "SCORE": "270", "shared_interaction": "Direct", "source_original": "128866", "Name_B": "ILF2", "Name_A": "CHMP4B", "target_original": "3608", "Gene_B": "3608", "interaction": "Direct", "SUID": 2325210, "TYPE": "Direct", "Gene_A": "128866", "support": "{\"StringDB\": \"physical\", \"StringEvidence\": \"experiments:0.239\", \"BioGrid\": \"physical\", \"BioGrid_PubMed\": \"31586073\", \"BioGrid_Type\": \"Affinity Capture-MS\", \"String_Score_Physical\": 270, \"String_Score_Combined\": 270}", "selected": false}, "selected": false}, {"data": {"id": "2325207", "source": "2322822", "target": "2322000", "SCORE": "900", "shared_interaction": "Direct", "source_original": "128866", "Name_B": "HSPA8", "Name_A": "CHMP4B", "target_original": "3312", "Gene_B": "3312", "interaction": "Direct", "SUID": 2325207, "TYPE": "Direct", "Gene_A": "128866", "support": "{\"StringDB\": \"physical\", \"StringEvidence\": \"database:0.896,textmining:0.161,coexpression:0.008\", \"InWeb_IM\": \"inference\", \"BioGrid\": \"physical\", \"BioGrid_PubMed\": \"32687490\", \"BioGrid_Type\": \"Affinity Capture-MS\", \"String_Score_Physical\": 900, \"String_Score_Combined\": 916}", "selected": false}, "selected": false}, {"data": {"id": "2325204", "source": "2322822", "target": "2321997", "SCORE": "270", "shared_interaction": "Direct", "source_original": "128866", "Name_B": "HNRNPL", "Name_A": "CHMP4B", "target_original": "3191", "Gene_B": "3191", "interaction": "Direct", "SUID": 2325204, "TYPE": "Direct", "Gene_A": "128866", "support": "{\"StringDB\": \"physical\", \"StringEvidence\": \"experiments:0.239,coexpression:0.039\", \"BioGrid\": \"physical\", \"BioGrid_PubMed\": \"31586073\", \"BioGrid_Type\": \"Affinity Capture-MS\", \"String_Score_Physical\": 270, \"String_Score_Combined\": 298}", "selected": false}, "selected": false}, {"data": {"id": "2325201", "source": "2322822", "target": "2321991", "SCORE": "270", "shared_interaction": "Direct", "source_original": "128866", "Name_B": "HNRNPA2B1", "Name_A": "CHMP4B", "target_original": "3181", "Gene_B": "3181", "interaction": "Direct", "SUID": 2325201, "TYPE": "Direct", "Gene_A": "128866", "support": "{\"StringDB\": \"physical\", \"StringEvidence\": \"experiments:0.239,textmining:0.047,coexpression:0.014\", \"BioGrid\": \"physical\", \"BioGrid_PubMed\": \"31586073\", \"BioGrid_Type\": \"Affinity Capture-MS\", \"String_Score_Physical\": 270, \"String_Score_Combined\": 313}", "selected": false}, "selected": false}, {"data": {"id": "2325198", "source": "2322822", "target": "2321970", "SCORE": "287", "shared_interaction": "Direct", "source_original": "128866", "Name_B": "GNAI3", "Name_A": "CHMP4B", "target_original": "2773", "Gene_B": "2773", "interaction": "Direct", "SUID": 2325198, "TYPE": "Direct", "Gene_A": "128866", "support": "{\"StringDB\": \"physical\", \"StringEvidence\": \"experiments:0.257,textmining:0.023\", \"InWeb_IM\": \"inference\", \"BioGrid\": \"physical\", \"BioGrid_PubMed\": \"31586073\", \"BioGrid_Type\": \"Affinity Capture-MS\", \"String_Score_Physical\": 287, \"String_Score_Combined\": 303}", "selected": false}, "selected": false}, {"data": {"id": "2325195", "source": "2322822", "target": "2322852", "SCORE": "270", "shared_interaction": "Direct", "source_original": "128866", "Name_B": "HNRNPA3", "Name_A": "CHMP4B", "target_original": "220988", "Gene_B": "220988", "interaction": "Direct", "SUID": 2325195, "TYPE": "Direct", "Gene_A": "128866", "support": "{\"StringDB\": \"physical\", \"StringEvidence\": \"experiments:0.239,coexpression:0.041\", \"BioGrid\": \"physical\", \"BioGrid_PubMed\": \"31586073\", \"BioGrid_Type\": \"Affinity Capture-MS\", \"String_Score_Physical\": 270, \"String_Score_Combined\": 300}", "selected": false}, "selected": false}, {"data": {"id": "2325192", "source": "2322822", "target": "2321949", "SCORE": "270", "shared_interaction": "Direct", "source_original": "128866", "Name_B": "FASN", "Name_A": "CHMP4B", "target_original": "2194", "Gene_B": "2194", "interaction": "Direct", "SUID": 2325192, "TYPE": "Direct", "Gene_A": "128866", "support": "{\"StringDB\": \"physical\", \"StringEvidence\": \"experiments:0.239,coexpression:0.033\", \"BioGrid\": \"physical\", \"BioGrid_PubMed\": \"31586073\", \"BioGrid_Type\": \"Affinity Capture-MS\", \"String_Score_Physical\": 270, \"String_Score_Combined\": 294}", "selected": false}, "selected": false}, {"data": {"id": "2325189", "source": "2322822", "target": "2321946", "SCORE": "270", "shared_interaction": "Direct", "source_original": "128866", "Name_B": "ACSL4", "Name_A": "CHMP4B", "target_original": "2182", "Gene_B": "2182", "interaction": "Direct", "SUID": 2325189, "TYPE": "Direct", "Gene_A": "128866", "support": "{\"StringDB\": \"physical\", \"StringEvidence\": \"experiments:0.239\", \"BioGrid\": \"physical\", \"BioGrid_PubMed\": \"31586073\", \"BioGrid_Type\": \"Affinity Capture-MS\", \"String_Score_Physical\": 270, \"String_Score_Combined\": 270}", "selected": false}, "selected": false}, {"data": {"id": "2325186", "source": "2322822", "target": "2321937", "SCORE": "270", "shared_interaction": "Direct", "source_original": "128866", "Name_B": "CTTN", "Name_A": "CHMP4B", "target_original": "2017", "Gene_B": "2017", "interaction": "Direct", "SUID": 2325186, "TYPE": "Direct", "Gene_A": "128866", "support": "{\"StringDB\": \"physical\", \"StringEvidence\": \"experiments:0.239,textmining:0.063\", \"BioGrid\": \"physical\", \"BioGrid_PubMed\": \"31586073\", \"BioGrid_Type\": \"Affinity Capture-MS\", \"String_Score_Physical\": 270, \"String_Score_Combined\": 315}", "selected": false}, "selected": false}, {"data": {"id": "2325183", "source": "2322822", "target": "2321904", "SCORE": "270", "shared_interaction": "Direct", "source_original": "128866", "Name_B": "DHX9", "Name_A": "CHMP4B", "target_original": "1660", "Gene_B": "1660", "interaction": "Direct", "SUID": 2325183, "TYPE": "Direct", "Gene_A": "128866", "support": "{\"StringDB\": \"physical\", \"StringEvidence\": \"experiments:0.239,coexpression:0.014\", \"BioGrid\": \"physical\", \"BioGrid_PubMed\": \"31586073\", \"BioGrid_Type\": \"Affinity Capture-MS\", \"String_Score_Physical\": 270, \"String_Score_Combined\": 279}", "selected": false}, "selected": false}, {"data": {"id": "2325180", "source": "2322822", "target": "2322843", "SCORE": "941", "shared_interaction": "Direct", "source_original": "128866", "Name_B": "BROX", "Name_A": "CHMP4B", "target_original": "148362", "Gene_B": "148362", "interaction": "Direct", "SUID": 2325180, "TYPE": "Direct", "Gene_A": "128866", "support": "{\"StringDB\": \"physical\", \"StringEvidence\": \"experiments:0.939,textmining:0.571\", \"BioGrid\": \"physical\", \"BioGrid_PubMed\": \"19403673\", \"BioGrid_Type\": \"Affinity Capture-Western\", \"String_Score_Physical\": 941, \"String_Score_Combined\": 975}", "selected": false}, "selected": false}, {"data": {"id": "2325162", "source": "2322819", "target": "2322870", "SCORE": "720", "shared_interaction": "Direct", "source_original": "125988", "Name_B": "TOMM5", "Name_A": "MICOS13", "target_original": "401505", "Gene_B": "401505", "interaction": "Direct", "SUID": 2325162, "TYPE": "Direct", "Gene_A": "125988", "support": "{\"StringDB\": \"physical\", \"StringEvidence\": \"database:0.708,textmining:0.194,coexpression:0.096\", \"String_Score_Physical\": 720, \"String_Score_Combined\": 796}", "selected": false}, "selected": false}, {"data": {"id": "2325159", "source": "2322819", "target": "2322834", "SCORE": "924", "shared_interaction": "Direct", "source_original": "125988", "Name_B": "APOOL", "Name_A": "MICOS13", "target_original": "139322", "Gene_B": "139322", "interaction": "Direct", "SUID": 2325159, "TYPE": "Direct", "Gene_A": "125988", "support": "{\"StringDB\": \"physical\", \"StringEvidence\": \"database:0.896,textmining:0.807,experiments:0.244,coexpression:0.040\", \"BioGrid\": \"physical\", \"BioGrid_PubMed\": \"27499296\", \"BioGrid_Type\": \"Affinity Capture-MS\", \"BioGrid_Score\": \"99.6\", \"String_Score_Physical\": 924, \"String_Score_Combined\": 986}", "selected": false}, "selected": false}, {"data": {"id": "2325156", "source": "2322816", "target": "2322054", "SCORE": "294", "shared_interaction": "Direct", "source_original": "122786", "Name_B": "MYC", "Name_A": "FRMD6", "target_original": "4609", "Gene_B": "4609", "interaction": "Direct", "SUID": 2325156, "TYPE": "Direct", "Gene_A": "122786", "support": "{\"InWeb_IM\": \"experimental\"}", "selected": false}, "selected": false}, {"data": {"id": "2325153", "source": "2322816", "target": "2321841", "SCORE": "208", "shared_interaction": "Direct", "source_original": "122786", "Name_B": "ARF6", "Name_A": "FRMD6", "target_original": "382", "Gene_B": "382", "interaction": "Direct", "SUID": 2325153, "TYPE": "Direct", "Gene_A": "122786", "support": "{\"BioGrid\": \"physical\", \"BioGrid_PubMed\": \"34079125\", \"BioGrid_Type\": \"Proximity Label-MS\", \"BioGrid_Score\": \"45.0\"}", "selected": false}, "selected": false}, {"data": {"id": "2325039", "source": "2322813", "target": "2322069", "SCORE": "208", "shared_interaction": "Direct", "source_original": "116983", "Name_B": "SEPTIN2", "Name_A": "ACAP3", "target_original": "4735", "Gene_B": "4735", "interaction": "Direct", "SUID": 2325039, "TYPE": "Direct", "Gene_A": "116983", "support": "{\"BioGrid\": \"physical\", \"BioGrid_PubMed\": \"33961781\", \"BioGrid_Type\": \"Affinity Capture-MS\", \"BioGrid_Score\": \"0.929387653\"}", "selected": false}, "selected": false}, {"data": {"id": "2325036", "source": "2322810", "target": "2322102", "SCORE": "208", "shared_interaction": "Direct", "source_original": "115908", "Name_B": "PLAUR", "Name_A": "CTHRC1", "target_original": "5329", "Gene_B": "5329", "interaction": "Direct", "SUID": 2325036, "TYPE": "Direct", "Gene_A": "115908", "support": "{\"BioGrid\": \"physical\", \"BioGrid_PubMed\": \"33961781\", \"BioGrid_Type\": \"Affinity Capture-MS\", \"BioGrid_Score\": \"0.94083101\"}", "selected": false}, "selected": false}, {"data": {"id": "2325033", "source": "2322807", "target": "2322246", "SCORE": "270", "shared_interaction": "Direct", "source_original": "115426", "Name_B": "XRCC5", "Name_A": "UHRF2", "target_original": "7520", "Gene_B": "7520", "interaction": "Direct", "SUID": 2325033, "TYPE": "Direct", "Gene_A": "115426", "support": "{\"StringDB\": \"physical\", \"StringEvidence\": \"experiments:0.239,textmining:0.006\", \"InWeb_IM\": \"experimental\", \"BioGrid\": \"physical\", \"BioGrid_PubMed\": \"34111398,27129234\", \"BioGrid_Type\": \"Affinity Capture-MS\", \"String_Score_Physical\": 270, \"String_Score_Combined\": 274}", "selected": false}, "selected": false}, {"data": {"id": "2325030", "source": "2322807", "target": "2322087", "SCORE": "945", "shared_interaction": "Direct", "source_original": "115426", "Name_B": "PCNA", "Name_A": "UHRF2", "target_original": "5111", "Gene_B": "5111", "interaction": "Direct", "SUID": 2325030, "TYPE": "Direct", "Gene_A": "115426", "support": "{\"StringDB\": \"physical\", \"StringEvidence\": \"experiments:0.943,coexpression:0.420,neighborhood:0.013\", \"InWeb_IM\": \"experimental\", \"BioGrid\": \"physical\", \"BioGrid_PubMed\": \"28951215,27114453,21952639\", \"BioGrid_Type\": \"Co-crystal Structure,Far Western,Protein-peptide,Affinity Capture-MS\", \"String_Score_Physical\": 945, \"String_Score_Combined\": 969}", "selected": false}, "selected": false}, {"data": {"id": "2325027", "source": "2322807", "target": "2321985", "SCORE": "192", "shared_interaction": "Direct", "source_original": "115426", "Name_B": "HMGB1", "Name_A": "UHRF2", "target_original": "3146", "Gene_B": "3146", "interaction": "Direct", "SUID": 2325027, "TYPE": "Direct", "Gene_A": "115426", "support": "{\"StringDB\": \"physical\", \"StringEvidence\": \"experiments:0.157,coexpression:0.071\", \"BioGrid\": \"physical\", \"BioGrid_PubMed\": \"32867128,31694235\", \"BioGrid_Type\": \"Two-hybrid\", \"String_Score_Physical\": 192, \"String_Score_Combined\": 249}", "selected": false}, "selected": false}, {"data": {"id": "2325024", "source": "2322804", "target": "2322087", "SCORE": "213", "shared_interaction": "Direct", "source_original": "114134", "Name_B": "PCNA", "Name_A": "SLC2A13", "target_original": "5111", "Gene_B": "5111", "interaction": "Direct", "SUID": 2325024, "TYPE": "Direct", "Gene_A": "114134", "support": "{\"StringDB\": \"physical\", \"StringEvidence\": \"experiments:0.179\", \"String_Score_Physical\": 213, \"String_Score_Combined\": 213}", "selected": false}, "selected": false}, {"data": {"id": "2324895", "source": "2322801", "target": "2322120", "SCORE": "600", "shared_interaction": "Direct", "source_original": "112495", "Name_B": "POLR2K", "Name_A": "GTF3C6", "target_original": "5440", "Gene_B": "5440", "interaction": "Direct", "SUID": 2324895, "TYPE": "Direct", "Gene_A": "112495", "support": "{\"StringDB\": \"physical\", \"StringEvidence\": \"database:0.583,coexpression:0.058\", \"String_Score_Physical\": 600, \"String_Score_Combined\": 623}", "selected": false}, "selected": false}, {"data": {"id": "2324892", "source": "2322801", "target": "2322117", "SCORE": "600", "shared_interaction": "Direct", "source_original": "112495", "Name_B": "POLR2H", "Name_A": "GTF3C6", "target_original": "5437", "Gene_B": "5437", "interaction": "Direct", "SUID": 2324892, "TYPE": "Direct", "Gene_A": "112495", "support": "{\"StringDB\": \"physical\", \"StringEvidence\": \"database:0.583,coexpression:0.023\", \"InWeb_IM\": \"inference\", \"String_Score_Physical\": 600, \"String_Score_Combined\": 609}", "selected": false}, "selected": false}, {"data": {"id": "2324889", "source": "2322801", "target": "2322114", "SCORE": "600", "shared_interaction": "Direct", "source_original": "112495", "Name_B": "POLR2F", "Name_A": "GTF3C6", "target_original": "5435", "Gene_B": "5435", "interaction": "Direct", "SUID": 2324889, "TYPE": "Direct", "Gene_A": "112495", "support": "{\"StringDB\": \"physical\", \"StringEvidence\": \"database:0.583,coexpression:0.022\", \"String_Score_Physical\": 600, \"String_Score_Combined\": 608}", "selected": false}, "selected": false}, {"data": {"id": "2323458", "source": "2322798", "target": "2321874", "SCORE": "671", "shared_interaction": "Direct", "source_original": "103910", "Name_B": "CDC42", "Name_A": "MYL12B", "target_original": "998", "Gene_B": "998", "interaction": "Direct", "SUID": 2323458, "TYPE": "Direct", "Gene_A": "103910", "support": "{\"StringDB\": \"physical\", \"StringEvidence\": \"database:0.635,textmining:0.534,coexpression:0.143,experiments:0.063\", \"String_Score_Physical\": 671, \"String_Score_Combined\": 869}", "selected": false}, "selected": false}, {"data": {"id": "2323455", "source": "2322798", "target": "2322234", "SCORE": "208", "shared_interaction": "Direct", "source_original": "103910", "Name_B": "UBE2N", "Name_A": "MYL12B", "target_original": "7334", "Gene_B": "7334", "interaction": "Direct", "SUID": 2323455, "TYPE": "Direct", "Gene_A": "103910", "support": "{\"BioGrid\": \"physical\", \"BioGrid_PubMed\": \"27173435\", \"BioGrid_Type\": \"Affinity Capture-MS\"}", "selected": false}, "selected": false}, {"data": {"id": "2323452", "source": "2322798", "target": "2321817", "SCORE": "646", "shared_interaction": "Direct", "source_original": "103910", "Name_B": "ACTG1", "Name_A": "MYL12B", "target_original": "71", "Gene_B": "71", "interaction": "Direct", "SUID": 2323452, "TYPE": "Direct", "Gene_A": "103910", "support": "{\"StringDB\": \"physical\", \"StringEvidence\": \"database:0.583,textmining:0.401,experiments:0.117,coexpression:0.070\", \"OmniPath\": \"pathwayextra\", \"OmniPath_Reference\": \"Wang\", \"String_Score_Physical\": 646, \"String_Score_Combined\": 803}", "selected": false}, "selected": false}, {"data": {"id": "2323449", "source": "2322798", "target": "2321814", "SCORE": "432", "shared_interaction": "Direct", "source_original": "103910", "Name_B": "ACTB", "Name_A": "MYL12B", "target_original": "60", "Gene_B": "60", "interaction": "Direct", "SUID": 2323449, "TYPE": "Direct", "Gene_A": "103910", "support": "{\"OmniPath\": \"pathwayextra\", \"OmniPath_Reference\": \"Wang\", \"InWeb_IM\": \"experimental\"}", "selected": false}, "selected": false}, {"data": {"id": "2323446", "source": "2322798", "target": "2322129", "SCORE": "224", "shared_interaction": "Direct", "source_original": "103910", "Name_B": "PRKAA1", "Name_A": "MYL12B", "target_original": "5562", "Gene_B": "5562", "interaction": "Direct", "SUID": 2323446, "TYPE": "Direct", "Gene_A": "103910", "support": "{\"StringDB\": \"physical\", \"StringEvidence\": \"experiments:0.192,textmining:0.045,coexpression:0.022\", \"String_Score_Physical\": 224, \"String_Score_Combined\": 275}", "selected": false}, "selected": false}, {"data": {"id": "2323443", "source": "2322798", "target": "2322087", "SCORE": "294", "shared_interaction": "Direct", "source_original": "103910", "Name_B": "PCNA", "Name_A": "MYL12B", "target_original": "5111", "Gene_B": "5111", "interaction": "Direct", "SUID": 2323443, "TYPE": "Direct", "Gene_A": "103910", "support": "{\"InWeb_IM\": \"inference\"}", "selected": false}, "selected": false}, {"data": {"id": "2323440", "source": "2322798", "target": "2322054", "SCORE": "208", "shared_interaction": "Direct", "source_original": "103910", "Name_B": "MYC", "Name_A": "MYL12B", "target_original": "4609", "Gene_B": "4609", "interaction": "Direct", "SUID": 2323440, "TYPE": "Direct", "Gene_A": "103910", "support": "{\"BioGrid\": \"physical\", \"BioGrid_PubMed\": \"35013218\", \"BioGrid_Type\": \"Affinity Capture-MS\"}", "selected": false}, "selected": false}, {"data": {"id": "2323437", "source": "2322798", "target": "2322042", "SCORE": "294", "shared_interaction": "Direct", "source_original": "103910", "Name_B": "MCM2", "Name_A": "MYL12B", "target_original": "4171", "Gene_B": "4171", "interaction": "Direct", "SUID": 2323437, "TYPE": "Direct", "Gene_A": "103910", "support": "{\"InWeb_IM\": \"experimental\", \"BioGrid\": \"physical\", \"BioGrid_PubMed\": \"25963833\", \"BioGrid_Type\": \"Affinity Capture-MS\"}", "selected": false}, "selected": false}, {"data": {"id": "2323434", "source": "2322798", "target": "2321844", "SCORE": "909", "shared_interaction": "Direct", "source_original": "103910", "Name_B": "RHOA", "Name_A": "MYL12B", "target_original": "387", "Gene_B": "387", "interaction": "Direct", "SUID": 2323434, "TYPE": "Direct", "Gene_A": "103910", "support": "{\"StringDB\": \"physical\", \"StringEvidence\": \"database:0.896,textmining:0.660,coexpression:0.102,experiments:0.095\", \"OmniPath\": \"kinaseextra\", \"OmniPath_Reference\": \"ProtMapper;REACH_ProtMapper\", \"InWeb_IM\": \"inference\", \"String_Score_Physical\": 909, \"String_Score_Combined\": 972}", "selected": false}, "selected": false}, {"data": {"id": "2323431", "source": "2322798", "target": "2322849", "SCORE": "252", "shared_interaction": "Direct", "source_original": "103910", "Name_B": "WDR90", "Name_A": "MYL12B", "target_original": "197335", "Gene_B": "197335", "interaction": "Direct", "SUID": 2323431, "TYPE": "Direct", "Gene_A": "103910", "support": "{\"StringDB\": \"physical\", \"StringEvidence\": \"experiments:0.220,textmining:0.053,coexpression:0.022\", \"String_Score_Physical\": 252, \"String_Score_Combined\": 307}", "selected": false}, "selected": false}, {"data": {"id": "2323428", "source": "2322798", "target": "2322822", "SCORE": "282", "shared_interaction": "Direct", "source_original": "103910", "Name_B": "CHMP4B", "Name_A": "MYL12B", "target_original": "128866", "Gene_B": "128866", "interaction": "Direct", "SUID": 2323428, "TYPE": "Direct", "Gene_A": "103910", "support": "{\"StringDB\": \"physical\", \"StringEvidence\": \"experiments:0.252,textmining:0.030,coexpression:0.022\", \"BioGrid\": \"physical\", \"BioGrid_PubMed\": \"31586073\", \"BioGrid_Type\": \"Affinity Capture-MS\", \"String_Score_Physical\": 282, \"String_Score_Combined\": 319}", "selected": false}, "selected": false}, {"data": {"id": "2330979", "source": "2322795", "target": "2322300", "SCORE": "208", "shared_interaction": "Direct", "source_original": "93663", "Name_B": "BAG2", "Name_A": "ARHGAP18", "target_original": "9532", "Gene_B": "9532", "interaction": "Direct", "SUID": 2330979, "TYPE": "Direct", "Gene_A": "93663", "support": "{\"BioGrid\": \"physical\", \"BioGrid_PubMed\": \"35271311\", \"BioGrid_Type\": \"Affinity Capture-MS\"}", "selected": false}, "selected": false}, {"data": {"id": "2330973", "source": "2322783", "target": "2322330", "SCORE": "232", "shared_interaction": "Direct", "source_original": "85369", "Name_B": "PPP4R1", "Name_A": "STRIP1", "target_original": "9989", "Gene_B": "9989", "interaction": "Direct", "SUID": 2330973, "TYPE": "Direct", "Gene_A": "85369", "support": "{\"StringDB\": \"physical\", \"StringEvidence\": \"textmining:0.201,experiments:0.200,coexpression:0.019\", \"String_Score_Physical\": 232, \"String_Score_Combined\": 398}", "selected": false}, "selected": false}, {"data": {"id": "2330970", "source": "2322783", "target": "2322273", "SCORE": "208", "shared_interaction": "Direct", "source_original": "85369", "Name_B": "DYNLL1", "Name_A": "STRIP1", "target_original": "8655", "Gene_B": "8655", "interaction": "Direct", "SUID": 2330970, "TYPE": "Direct", "Gene_A": "85369", "support": "{\"BioGrid\": \"physical\", \"BioGrid_PubMed\": \"35271311,33961781\", \"BioGrid_Type\": \"Affinity Capture-MS\", \"BioGrid_Score\": \"0.999840711\"}", "selected": false}, "selected": false}, {"data": {"id": "2330967", "source": "2322780", "target": "2321874", "SCORE": "208", "shared_interaction": "Direct", "source_original": "85012", "Name_B": "CDC42", "Name_A": "TCEAL3", "target_original": "998", "Gene_B": "998", "interaction": "Direct", "SUID": 2330967, "TYPE": "Direct", "Gene_A": "85012", "support": "{\"BioGrid\": \"physical\", \"BioGrid_PubMed\": \"31478661\", \"BioGrid_Type\": \"Reconstituted Complex\"}", "selected": false}, "selected": false}, {"data": {"id": "2330964", "source": "2322777", "target": "2322333", "SCORE": "270", "shared_interaction": "Direct", "source_original": "84844", "Name_B": "PTBP3", "Name_A": "PHF5A", "target_original": "9991", "Gene_B": "9991", "interaction": "Direct", "SUID": 2330964, "TYPE": "Direct", "Gene_A": "84844", "support": "{\"StringDB\": \"physical\", \"StringEvidence\": \"experiments:0.239,coexpression:0.043\", \"InWeb_IM\": \"experimental\", \"String_Score_Physical\": 270, \"String_Score_Combined\": 301}", "selected": false}, "selected": false}, {"data": {"id": "2330961", "source": "2322771", "target": "2322789", "SCORE": "902", "shared_interaction": "Direct", "source_original": "84513", "Name_B": "SELENOI", "Name_A": "PLPP5", "target_original": "85465", "Gene_B": "85465", "interaction": "Direct", "SUID": 2330961, "TYPE": "Direct", "Gene_A": "84513", "support": "{\"StringDB\": \"physical\", \"StringEvidence\": \"database:0.896,textmining:0.041,experiments:0.027,coexpression:0.011\", \"String_Score_Physical\": 902, \"String_Score_Combined\": 907}", "selected": false}, "selected": false}, {"data": {"id": "2330958", "source": "2322768", "target": "2322327", "SCORE": "360", "shared_interaction": "Direct", "source_original": "84447", "Name_B": "RBX1", "Name_A": "SYVN1", "target_original": "9978", "Gene_B": "9978", "interaction": "Direct", "SUID": 2330958, "TYPE": "Direct", "Gene_A": "84447", "support": "{\"StringDB\": \"physical\", \"StringEvidence\": \"database:0.333,textmining:0.166,coexpression:0.024\", \"String_Score_Physical\": 360, \"String_Score_Combined\": 478}", "selected": false}, "selected": false}, {"data": {"id": "2330955", "source": "2322768", "target": "2322312", "SCORE": "873", "shared_interaction": "Direct", "source_original": "84447", "Name_B": "HERPUD1", "Name_A": "SYVN1", "target_original": "9709", "Gene_B": "9709", "interaction": "Direct", "SUID": 2330955, "TYPE": "Direct", "Gene_A": "84447", "support": "{\"StringDB\": \"physical\", \"StringEvidence\": \"experiments:0.868,textmining:0.723,coexpression:0.112\", \"OmniPath\": \"omnipath\", \"OmniPath_Reference\": \"SIGNOR\", \"BioGrid\": \"physical\", \"BioGrid_PubMed\": \"32738194,32614325,31056421,28827405,26471130,26424800,23867461,21149444,16289116\", \"BioGrid_Type\": \"Reconstituted Complex,Affinity Capture-MS,Proximity Label-MS,Affinity Capture-Western,Co-fractionation\", \"String_Score_Physical\": 873, \"String_Score_Combined\": 968}", "selected": false}, "selected": false}, {"data": {"id": "2330931", "source": "2322759", "target": "2322303", "SCORE": "900", "shared_interaction": "Direct", "source_original": "81929", "Name_B": "ATP6V1G1", "Name_A": "SEH1L", "target_original": "9550", "Gene_B": "9550", "interaction": "Direct", "SUID": 2330931, "TYPE": "Direct", "Gene_A": "81929", "support": "{\"StringDB\": \"physical\", \"StringEvidence\": \"database:0.896,coexpression:0.041\", \"String_Score_Physical\": 900, \"String_Score_Combined\": 904}", "selected": false}, "selected": false}, {"data": {"id": "2330928", "source": "2322759", "target": "2322267", "SCORE": "274", "shared_interaction": "Direct", "source_original": "81929", "Name_B": "HAT1", "Name_A": "SEH1L", "target_original": "8520", "Gene_B": "8520", "interaction": "Direct", "SUID": 2330928, "TYPE": "Direct", "Gene_A": "81929", "support": "{\"StringDB\": \"physical\", \"StringEvidence\": \"experiments:0.243,coexpression:0.145\", \"BioGrid\": \"physical\", \"BioGrid_PubMed\": \"24981860\", \"BioGrid_Type\": \"Affinity Capture-MS\", \"BioGrid_Score\": \"42.37451201\", \"String_Score_Physical\": 274, \"String_Score_Combined\": 379}", "selected": false}, "selected": false}, {"data": {"id": "2330925", "source": "2322756", "target": "2322777", "SCORE": "252", "shared_interaction": "Direct", "source_original": "81892", "Name_B": "PHF5A", "Name_A": "SLIRP", "target_original": "84844", "Gene_B": "84844", "interaction": "Direct", "SUID": 2330925, "TYPE": "Direct", "Gene_A": "81892", "support": "{\"StringDB\": \"physical\", \"StringEvidence\": \"experiments:0.221,coexpression:0.086,textmining:0.063\", \"String_Score_Physical\": 252, \"String_Score_Combined\": 360}", "selected": false}, "selected": false}, {"data": {"id": "2330922", "source": "2322753", "target": "2321874", "SCORE": "351", "shared_interaction": "Direct", "source_original": "81876", "Name_B": "CDC42", "Name_A": "RAB1B", "target_original": "998", "Gene_B": "998", "interaction": "Direct", "SUID": 2330922, "TYPE": "Direct", "Gene_A": "81876", "support": "{\"StringDB\": \"physical\", \"StringEvidence\": \"experiments:0.324,textmining:0.292,coexpression:0.126\", \"BioGrid\": \"physical\", \"BioGrid_PubMed\": \"31871319,26344197\", \"BioGrid_Type\": \"Affinity Capture-MS,Co-fractionation\", \"BioGrid_Score\": \"0.090600806\", \"String_Score_Physical\": 351, \"String_Score_Combined\": 481}", "selected": false}, "selected": false}, {"data": {"id": "2330919", "source": "2322753", "target": "2322324", "SCORE": "208", "shared_interaction": "Direct", "source_original": "81876", "Name_B": "GOLGA5", "Name_A": "RAB1B", "target_original": "9950", "Gene_B": "9950", "interaction": "Direct", "SUID": 2330919, "TYPE": "Direct", "Gene_A": "81876", "support": "{\"StringDB\": \"functional\", \"StringEvidence\": \"textmining:0.572,coexpression:0.008\", \"BioGrid\": \"physical\", \"BioGrid_PubMed\": \"35271311\", \"BioGrid_Type\": \"Affinity Capture-MS\", \"String_Score_Combined\": 593, \"String_Score_Physical\": 208}", "selected": false}, "selected": false}, {"data": {"id": "2330916", "source": "2322753", "target": "2322321", "SCORE": "606", "shared_interaction": "Direct", "source_original": "81876", "Name_B": "SEC24D", "Name_A": "RAB1B", "target_original": "9871", "Gene_B": "9871", "interaction": "Direct", "SUID": 2330916, "TYPE": "Direct", "Gene_A": "81876", "support": "{\"StringDB\": \"physical\", \"StringEvidence\": \"database:0.583,textmining:0.213,coexpression:0.023,experiments:0.016\", \"InWeb_IM\": \"inference\", \"String_Score_Physical\": 606, \"String_Score_Combined\": 697}", "selected": false}, "selected": false}, {"data": {"id": "2330913", "source": "2322753", "target": "2321871", "SCORE": "208", "shared_interaction": "Direct", "source_original": "81876", "Name_B": "CAPZB", "Name_A": "RAB1B", "target_original": "832", "Gene_B": "832", "interaction": "Direct", "SUID": 2330913, "TYPE": "Direct", "Gene_A": "81876", "support": "{\"BioGrid\": \"physical\", \"BioGrid_PubMed\": \"35271311\", \"BioGrid_Type\": \"Affinity Capture-MS\"}", "selected": false}, "selected": false}, {"data": {"id": "2330907", "source": "2322741", "target": "2322306", "SCORE": "208", "shared_interaction": "Direct", "source_original": "80256", "Name_B": "VPS9D1", "Name_A": "ATOSB", "target_original": "9605", "Gene_B": "9605", "interaction": "Direct", "SUID": 2330907, "TYPE": "Direct", "Gene_A": "80256", "support": "{\"BioGrid\": \"physical\", \"BioGrid_PubMed\": \"32296183\", \"BioGrid_Type\": \"Two-hybrid\"}", "selected": false}, "selected": false}, {"data": {"id": "2330892", "source": "2322735", "target": "2322768", "SCORE": "208", "shared_interaction": "Direct", "source_original": "79850", "Name_B": "SYVN1", "Name_A": "TLCD3A", "target_original": "84447", "Gene_B": "84447", "interaction": "Direct", "SUID": 2330892, "TYPE": "Direct", "Gene_A": "79850", "support": "{\"BioGrid\": \"physical\", \"BioGrid_PubMed\": \"33961781\", \"BioGrid_Type\": \"Affinity Capture-MS\", \"BioGrid_Score\": \"0.958375432\"}", "selected": false}, "selected": false}, {"data": {"id": "2330889", "source": "2322729", "target": "2322273", "SCORE": "187", "shared_interaction": "Direct", "source_original": "78999", "Name_B": "DYNLL1", "Name_A": "LRFN4", "target_original": "8655", "Gene_B": "8655", "interaction": "Direct", "SUID": 2330889, "TYPE": "Direct", "Gene_A": "78999", "support": "{\"StringDB\": \"physical\", \"StringEvidence\": \"experiments:0.152\", \"BioGrid\": \"physical\", \"BioGrid_PubMed\": \"33961781,28514442\", \"BioGrid_Type\": \"Affinity Capture-MS\", \"BioGrid_Score\": \"0.99024738,0.99989149\", \"String_Score_Physical\": 187, \"String_Score_Combined\": 187}", "selected": false}, "selected": false}, {"data": {"id": "2330418", "source": "2322717", "target": "2321874", "SCORE": "208", "shared_interaction": "Direct", "source_original": "60559", "Name_B": "CDC42", "Name_A": "SPCS3", "target_original": "998", "Gene_B": "998", "interaction": "Direct", "SUID": 2330418, "TYPE": "Direct", "Gene_A": "60559", "support": "{\"BioGrid\": \"physical\", \"BioGrid_PubMed\": \"31871319\", \"BioGrid_Type\": \"Affinity Capture-MS\"}", "selected": false}, "selected": false}, {"data": {"id": "2330415", "source": "2322717", "target": "2322249", "SCORE": "208", "shared_interaction": "Direct", "source_original": "60559", "Name_B": "TUBA1A", "Name_A": "SPCS3", "target_original": "7846", "Gene_B": "7846", "interaction": "Direct", "SUID": 2330415, "TYPE": "Direct", "Gene_A": "60559", "support": "{\"BioGrid\": \"physical\", \"BioGrid_PubMed\": \"33961781\", \"BioGrid_Type\": \"Affinity Capture-MS\", \"BioGrid_Score\": \"0.812566374\"}", "selected": false}, "selected": false}, {"data": {"id": "2330412", "source": "2322717", "target": "2322207", "SCORE": "294", "shared_interaction": "Direct", "source_original": "60559", "Name_B": "SSR2", "Name_A": "SPCS3", "target_original": "6746", "Gene_B": "6746", "interaction": "Direct", "SUID": 2330412, "TYPE": "Direct", "Gene_A": "60559", "support": "{\"StringDB\": \"functional\", \"StringEvidence\": \"coexpression:0.398,textmining:0.275\", \"InWeb_IM\": \"inference\", \"String_Score_Combined\": 581, \"String_Score_Physical\": 294}", "selected": false}, "selected": false}, {"data": {"id": "2330409", "source": "2322717", "target": "2322720", "SCORE": "208", "shared_interaction": "Direct", "source_original": "60559", "Name_B": "RUSF1", "Name_A": "SPCS3", "target_original": "64755", "Gene_B": "64755", "interaction": "Direct", "SUID": 2330409, "TYPE": "Direct", "Gene_A": "60559", "support": "{\"BioGrid\": \"physical\", \"BioGrid_PubMed\": \"33961781\", \"BioGrid_Type\": \"Affinity Capture-MS\", \"BioGrid_Score\": \"0.833325141\"}", "selected": false}, "selected": false}, {"data": {"id": "2330406", "source": "2322717", "target": "2322147", "SCORE": "432", "shared_interaction": "Direct", "source_original": "60559", "Name_B": "RPN1", "Name_A": "SPCS3", "target_original": "6184", "Gene_B": "6184", "interaction": "Direct", "SUID": 2330406, "TYPE": "Direct", "Gene_A": "60559", "support": "{\"OmniPath\": \"pathwayextra\", \"OmniPath_Reference\": \"Wang\", \"InWeb_IM\": \"inference\"}", "selected": false}, "selected": false}, {"data": {"id": "2330403", "source": "2322714", "target": "2322324", "SCORE": "208", "shared_interaction": "Direct", "source_original": "60481", "Name_B": "GOLGA5", "Name_A": "ELOVL5", "target_original": "9950", "Gene_B": "9950", "interaction": "Direct", "SUID": 2330403, "TYPE": "Direct", "Gene_A": "60481", "support": "{\"BioGrid\": \"physical\", \"BioGrid_PubMed\": \"34079125\", \"BioGrid_Type\": \"Proximity Label-MS\", \"BioGrid_Score\": \"27.32\"}", "selected": false}, "selected": false}, {"data": {"id": "2330400", "source": "2322714", "target": "2322294", "SCORE": "208", "shared_interaction": "Direct", "source_original": "60481", "Name_B": "EIF2AK3", "Name_A": "ELOVL5", "target_original": "9451", "Gene_B": "9451", "interaction": "Direct", "SUID": 2330400, "TYPE": "Direct", "Gene_A": "60481", "support": "{\"BioGrid\": \"physical\", \"BioGrid_PubMed\": \"34079125\", \"BioGrid_Type\": \"Proximity Label-MS\", \"BioGrid_Score\": \"305.0\"}", "selected": false}, "selected": false}, {"data": {"id": "2330397", "source": "2322714", "target": "2322774", "SCORE": "208", "shared_interaction": "Direct", "source_original": "60481", "Name_B": "LMNB2", "Name_A": "ELOVL5", "target_original": "84823", "Gene_B": "84823", "interaction": "Direct", "SUID": 2330397, "TYPE": "Direct", "Gene_A": "60481", "support": "{\"BioGrid\": \"physical\", \"BioGrid_PubMed\": \"34079125\", \"BioGrid_Type\": \"Proximity Label-MS\", \"BioGrid_Score\": \"105.0\"}", "selected": false}, "selected": false}, {"data": {"id": "2330394", "source": "2322714", "target": "2322237", "SCORE": "208", "shared_interaction": "Direct", "source_original": "60481", "Name_B": "SLC35A2", "Name_A": "ELOVL5", "target_original": "7355", "Gene_B": "7355", "interaction": "Direct", "SUID": 2330394, "TYPE": "Direct", "Gene_A": "60481", "support": "{\"BioGrid\": \"physical\", \"BioGrid_PubMed\": \"34079125\", \"BioGrid_Type\": \"Proximity Label-MS\", \"BioGrid_Score\": \"35.0\"}", "selected": false}, "selected": false}, {"data": {"id": "2330391", "source": "2322714", "target": "2322210", "SCORE": "208", "shared_interaction": "Direct", "source_original": "60481", "Name_B": "SURF4", "Name_A": "ELOVL5", "target_original": "6836", "Gene_B": "6836", "interaction": "Direct", "SUID": 2330391, "TYPE": "Direct", "Gene_A": "60481", "support": "{\"BioGrid\": \"physical\", \"BioGrid_PubMed\": \"34079125\", \"BioGrid_Type\": \"Proximity Label-MS\", \"BioGrid_Score\": \"7.82\"}", "selected": false}, "selected": false}, {"data": {"id": "2330388", "source": "2322714", "target": "2322204", "SCORE": "208", "shared_interaction": "Direct", "source_original": "60481", "Name_B": "SRPRA", "Name_A": "ELOVL5", "target_original": "6734", "Gene_B": "6734", "interaction": "Direct", "SUID": 2330388, "TYPE": "Direct", "Gene_A": "60481", "support": "{\"BioGrid\": \"physical\", \"BioGrid_PubMed\": \"34079125\", \"BioGrid_Type\": \"Proximity Label-MS\", \"BioGrid_Score\": \"33.06\"}", "selected": false}, "selected": false}, {"data": {"id": "2330346", "source": "2322711", "target": "2322777", "SCORE": "813", "shared_interaction": "Direct", "source_original": "59286", "Name_B": "PHF5A", "Name_A": "UBL5", "target_original": "84844", "Gene_B": "84844", "interaction": "Direct", "SUID": 2330346, "TYPE": "Direct", "Gene_A": "59286", "support": "{\"StringDB\": \"physical\", \"StringEvidence\": \"experiments:0.805,textmining:0.198,coexpression:0.114\", \"String_Score_Physical\": 813, \"String_Score_Combined\": 867}", "selected": false}, "selected": false}, {"data": {"id": "2330343", "source": "2322711", "target": "2322234", "SCORE": "680", "shared_interaction": "Direct", "source_original": "59286", "Name_B": "UBE2N", "Name_A": "UBL5", "target_original": "7334", "Gene_B": "7334", "interaction": "Direct", "SUID": 2330343, "TYPE": "Direct", "Gene_A": "59286", "support": "{\"StringDB\": \"physical\", \"StringEvidence\": \"experiments:0.666,textmining:0.039,coexpression:0.022\", \"BioGrid\": \"physical\", \"BioGrid_PubMed\": \"26344197\", \"BioGrid_Type\": \"Co-fractionation\", \"BioGrid_Score\": \"0.07434637\", \"String_Score_Physical\": 680, \"String_Score_Combined\": 699}", "selected": false}, "selected": false}, {"data": {"id": "2330340", "source": "2322711", "target": "2322222", "SCORE": "240", "shared_interaction": "Direct", "source_original": "59286", "Name_B": "DYNLT1", "Name_A": "UBL5", "target_original": "6993", "Gene_B": "6993", "interaction": "Direct", "SUID": 2330340, "TYPE": "Direct", "Gene_A": "59286", "support": "{\"StringDB\": \"physical\", \"StringEvidence\": \"experiments:0.209,coexpression:0.038,textmining:0.006\", \"String_Score_Physical\": 240, \"String_Score_Combined\": 274}", "selected": false}, "selected": false}, {"data": {"id": "2330337", "source": "2322711", "target": "2322198", "SCORE": "803", "shared_interaction": "Direct", "source_original": "59286", "Name_B": "SNRPF", "Name_A": "UBL5", "target_original": "6636", "Gene_B": "6636", "interaction": "Direct", "SUID": 2330337, "TYPE": "Direct", "Gene_A": "59286", "support": "{\"StringDB\": \"physical\", \"StringEvidence\": \"experiments:0.795,coexpression:0.525,textmining:0.001\", \"String_Score_Physical\": 803, \"String_Score_Combined\": 906}", "selected": false}, "selected": false}, {"data": {"id": "2330334", "source": "2322711", "target": "2322195", "SCORE": "806", "shared_interaction": "Direct", "source_original": "59286", "Name_B": "SNRPE", "Name_A": "UBL5", "target_original": "6635", "Gene_B": "6635", "interaction": "Direct", "SUID": 2330334, "TYPE": "Direct", "Gene_A": "59286", "support": "{\"StringDB\": \"physical\", \"StringEvidence\": \"experiments:0.798,coexpression:0.149\", \"String_Score_Physical\": 806, \"String_Score_Combined\": 835}", "selected": false}, "selected": false}, {"data": {"id": "2330331", "source": "2322711", "target": "2322192", "SCORE": "800", "shared_interaction": "Direct", "source_original": "59286", "Name_B": "SNRPA1", "Name_A": "UBL5", "target_original": "6627", "Gene_B": "6627", "interaction": "Direct", "SUID": 2330331, "TYPE": "Direct", "Gene_A": "59286", "support": "{\"StringDB\": \"physical\", \"StringEvidence\": \"experiments:0.791,textmining:0.020\", \"String_Score_Physical\": 800, \"String_Score_Combined\": 803}", "selected": false}, "selected": false}, {"data": {"id": "2330253", "source": "2322708", "target": "2322255", "SCORE": "720", "shared_interaction": "Direct", "source_original": "58505", "Name_B": "TUSC3", "Name_A": "OSTC", "target_original": "7991", "Gene_B": "7991", "interaction": "Direct", "SUID": 2330253, "TYPE": "Direct", "Gene_A": "58505", "support": "{\"StringDB\": \"physical\", \"StringEvidence\": \"database:0.708,textmining:0.427,coexpression:0.023\", \"String_Score_Physical\": 720, \"String_Score_Combined\": 843}", "selected": false}, "selected": false}, {"data": {"id": "2330250", "source": "2322708", "target": "2322147", "SCORE": "947", "shared_interaction": "Direct", "source_original": "58505", "Name_B": "RPN1", "Name_A": "OSTC", "target_original": "6184", "Gene_B": "6184", "interaction": "Direct", "SUID": 2330250, "TYPE": "Direct", "Gene_A": "58505", "support": "{\"StringDB\": \"physical\", \"StringEvidence\": \"experiments:0.814,database:0.708,textmining:0.472,coexpression:0.086\", \"BioGrid\": \"physical\", \"BioGrid_PubMed\": \"35271311\", \"BioGrid_Type\": \"Affinity Capture-MS\", \"String_Score_Physical\": 947, \"String_Score_Combined\": 974}", "selected": false}, "selected": false}, {"data": {"id": "2330247", "source": "2322708", "target": "2322144", "SCORE": "208", "shared_interaction": "Direct", "source_original": "58505", "Name_B": "RAB2A", "Name_A": "OSTC", "target_original": "5862", "Gene_B": "5862", "interaction": "Direct", "SUID": 2330247, "TYPE": "Direct", "Gene_A": "58505", "support": "{\"BioGrid\": \"physical\", \"BioGrid_PubMed\": \"35271311\", \"BioGrid_Type\": \"Affinity Capture-MS\"}", "selected": false}, "selected": false}, {"data": {"id": "2330235", "source": "2322702", "target": "2321874", "SCORE": "208", "shared_interaction": "Direct", "source_original": "57410", "Name_B": "CDC42", "Name_A": "SCYL1", "target_original": "998", "Gene_B": "998", "interaction": "Direct", "SUID": 2330235, "TYPE": "Direct", "Gene_A": "57410", "support": "{\"BioGrid\": \"physical\", \"BioGrid_PubMed\": \"32707033\", \"BioGrid_Type\": \"Affinity Capture-MS\", \"BioGrid_Score\": \"272.0\"}", "selected": false}, "selected": false}, {"data": {"id": "2330232", "source": "2322702", "target": "2321871", "SCORE": "208", "shared_interaction": "Direct", "source_original": "57410", "Name_B": "CAPZB", "Name_A": "SCYL1", "target_original": "832", "Gene_B": "832", "interaction": "Direct", "SUID": 2330232, "TYPE": "Direct", "Gene_A": "57410", "support": "{\"BioGrid\": \"physical\", \"BioGrid_PubMed\": \"35271311\", \"BioGrid_Type\": \"Affinity Capture-MS\"}", "selected": false}, "selected": false}, {"data": {"id": "2330229", "source": "2322702", "target": "2322231", "SCORE": "294", "shared_interaction": "Direct", "source_original": "57410", "Name_B": "CCT3", "Name_A": "SCYL1", "target_original": "7203", "Gene_B": "7203", "interaction": "Direct", "SUID": 2330229, "TYPE": "Direct", "Gene_A": "57410", "support": "{\"InWeb_IM\": \"inference\"}", "selected": false}, "selected": false}, {"data": {"id": "2330226", "source": "2322702", "target": "2322165", "SCORE": "208", "shared_interaction": "Direct", "source_original": "57410", "Name_B": "SRSF1", "Name_A": "SCYL1", "target_original": "6426", "Gene_B": "6426", "interaction": "Direct", "SUID": 2330226, "TYPE": "Direct", "Gene_A": "57410", "support": "{\"BioGrid\": \"physical\", \"BioGrid_PubMed\": \"35271311\", \"BioGrid_Type\": \"Affinity Capture-MS\"}", "selected": false}, "selected": false}, {"data": {"id": "2330223", "source": "2322702", "target": "2321814", "SCORE": "208", "shared_interaction": "Direct", "source_original": "57410", "Name_B": "ACTB", "Name_A": "SCYL1", "target_original": "60", "Gene_B": "60", "interaction": "Direct", "SUID": 2330223, "TYPE": "Direct", "Gene_A": "57410", "support": "{\"BioGrid\": \"physical\", \"BioGrid_PubMed\": \"35831314\", \"BioGrid_Type\": \"Co-fractionation\"}", "selected": false}, "selected": false}, {"data": {"id": "2330220", "source": "2322699", "target": "2322321", "SCORE": "294", "shared_interaction": "Direct", "source_original": "57198", "Name_B": "SEC24D", "Name_A": "ATP8B2", "target_original": "9871", "Gene_B": "9871", "interaction": "Direct", "SUID": 2330220, "TYPE": "Direct", "Gene_A": "57198", "support": "{\"InWeb_IM\": \"inference\"}", "selected": false}, "selected": false}, {"data": {"id": "2330217", "source": "2322693", "target": "2322300", "SCORE": "540", "shared_interaction": "Direct", "source_original": "56984", "Name_B": "BAG2", "Name_A": "PSMG2", "target_original": "9532", "Gene_B": "9532", "interaction": "Direct", "SUID": 2330217, "TYPE": "Direct", "Gene_A": "56984", "support": "{\"StringDB\": \"physical\", \"StringEvidence\": \"database:0.520,coexpression:0.022\", \"String_Score_Physical\": 540, \"String_Score_Combined\": 550}", "selected": false}, "selected": false}, {"data": {"id": "2330214", "source": "2322693", "target": "2322231", "SCORE": "900", "shared_interaction": "Direct", "source_original": "56984", "Name_B": "CCT3", "Name_A": "PSMG2", "target_original": "7203", "Gene_B": "7203", "interaction": "Direct", "SUID": 2330214, "TYPE": "Direct", "Gene_A": "56984", "support": "{\"StringDB\": \"physical\", \"StringEvidence\": \"database:0.896,coexpression:0.063\", \"String_Score_Physical\": 900, \"String_Score_Combined\": 906}", "selected": false}, "selected": false}, {"data": {"id": "2330211", "source": "2322690", "target": "2322216", "SCORE": "963", "shared_interaction": "Direct", "source_original": "56943", "Name_B": "TAF10", "Name_A": "ENY2", "target_original": "6881", "Gene_B": "6881", "interaction": "Direct", "SUID": 2330211, "TYPE": "Direct", "Gene_A": "56943", "support": "{\"StringDB\": \"physical\", \"StringEvidence\": \"database:0.896,experiments:0.636,textmining:0.411,coexpression:0.069\", \"BioGrid\": \"physical\", \"BioGrid_PubMed\": \"19114550,18206972\", \"BioGrid_Type\": \"Affinity Capture-Western,Affinity Capture-MS\", \"String_Score_Physical\": 963, \"String_Score_Combined\": 980}", "selected": false}, "selected": false}, {"data": {"id": "2330208", "source": "2322687", "target": "2321874", "SCORE": "208", "shared_interaction": "Direct", "source_original": "56889", "Name_B": "CDC42", "Name_A": "TM9SF3", "target_original": "998", "Gene_B": "998", "interaction": "Direct", "SUID": 2330208, "TYPE": "Direct", "Gene_A": "56889", "support": "{\"BioGrid\": \"physical\", \"BioGrid_PubMed\": \"31871319\", \"BioGrid_Type\": \"Affinity Capture-MS\"}", "selected": false}, "selected": false}, {"data": {"id": "2330205", "source": "2322687", "target": "2322768", "SCORE": "208", "shared_interaction": "Direct", "source_original": "56889", "Name_B": "SYVN1", "Name_A": "TM9SF3", "target_original": "84447", "Gene_B": "84447", "interaction": "Direct", "SUID": 2330205, "TYPE": "Direct", "Gene_A": "56889", "support": "{\"BioGrid\": \"physical\", \"BioGrid_PubMed\": \"31056421\", \"BioGrid_Type\": \"Proximity Label-MS\"}", "selected": false}, "selected": false}, {"data": {"id": "2330202", "source": "2322687", "target": "2322753", "SCORE": "208", "shared_interaction": "Direct", "source_original": "56889", "Name_B": "RAB1B", "Name_A": "TM9SF3", "target_original": "81876", "Gene_B": "81876", "interaction": "Direct", "SUID": 2330202, "TYPE": "Direct", "Gene_A": "56889", "support": "{\"BioGrid\": \"physical\", \"BioGrid_PubMed\": \"35271311\", \"BioGrid_Type\": \"Affinity Capture-MS\"}", "selected": false}, "selected": false}, {"data": {"id": "2330199", "source": "2322687", "target": "2322147", "SCORE": "208", "shared_interaction": "Direct", "source_original": "56889", "Name_B": "RPN1", "Name_A": "TM9SF3", "target_original": "6184", "Gene_B": "6184", "interaction": "Direct", "SUID": 2330199, "TYPE": "Direct", "Gene_A": "56889", "support": "{\"BioGrid\": \"physical\", \"BioGrid_PubMed\": \"34079125\", \"BioGrid_Type\": \"Proximity Label-MS\", \"BioGrid_Score\": \"15.75\"}", "selected": false}, "selected": false}, {"data": {"id": "2330196", "source": "2322687", "target": "2322714", "SCORE": "208", "shared_interaction": "Direct", "source_original": "56889", "Name_B": "ELOVL5", "Name_A": "TM9SF3", "target_original": "60481", "Gene_B": "60481", "interaction": "Direct", "SUID": 2330196, "TYPE": "Direct", "Gene_A": "56889", "support": "{\"BioGrid\": \"physical\", \"BioGrid_PubMed\": \"34079125\", \"BioGrid_Type\": \"Proximity Label-MS\", \"BioGrid_Score\": \"10.5\"}", "selected": false}, "selected": false}, {"data": {"id": "2330193", "source": "2322684", "target": "2321874", "SCORE": "208", "shared_interaction": "Direct", "source_original": "56681", "Name_B": "CDC42", "Name_A": "SAR1A", "target_original": "998", "Gene_B": "998", "interaction": "Direct", "SUID": 2330193, "TYPE": "Direct", "Gene_A": "56681", "support": "{\"StringDB\": \"functional\", \"StringEvidence\": \"textmining:0.156,coexpression:0.044\", \"BioGrid\": \"physical\", \"BioGrid_PubMed\": \"31871319\", \"BioGrid_Type\": \"Affinity Capture-MS\", \"String_Score_Combined\": 226, \"String_Score_Physical\": 208}", "selected": false}, "selected": false}, {"data": {"id": "2330190", "source": "2322684", "target": "2322324", "SCORE": "208", "shared_interaction": "Direct", "source_original": "56681", "Name_B": "GOLGA5", "Name_A": "SAR1A", "target_original": "9950", "Gene_B": "9950", "interaction": "Direct", "SUID": 2330190, "TYPE": "Direct", "Gene_A": "56681", "support": "{\"BioGrid\": \"physical\", \"BioGrid_PubMed\": \"35844135\", \"BioGrid_Type\": \"Proximity Label-MS\"}", "selected": false}, "selected": false}, {"data": {"id": "2330187", "source": "2322684", "target": "2322321", "SCORE": "934", "shared_interaction": "Direct", "source_original": "56681", "Name_B": "SEC24D", "Name_A": "SAR1A", "target_original": "9871", "Gene_B": "9871", "interaction": "Direct", "SUID": 2330187, "TYPE": "Direct", "Gene_A": "56681", "support": "{\"StringDB\": \"physical\", \"StringEvidence\": \"database:0.896,textmining:0.774,experiments:0.341,coexpression:0.061\", \"OmniPath\": \"omnipath\", \"OmniPath_Reference\": \"SIGNOR\", \"InWeb_IM\": \"inference\", \"BioGrid\": \"physical\", \"BioGrid_PubMed\": \"35844135\", \"BioGrid_Type\": \"Proximity Label-MS\", \"String_Score_Physical\": 934, \"String_Score_Combined\": 985}", "selected": false}, "selected": false}, {"data": {"id": "2330184", "source": "2322684", "target": "2322783", "SCORE": "208", "shared_interaction": "Direct", "source_original": "56681", "Name_B": "STRIP1", "Name_A": "SAR1A", "target_original": "85369", "Gene_B": "85369", "interaction": "Direct", "SUID": 2330184, "TYPE": "Direct", "Gene_A": "56681", "support": "{\"BioGrid\": \"physical\", \"BioGrid_PubMed\": \"35844135\", \"BioGrid_Type\": \"Proximity Label-MS\"}", "selected": false}, "selected": false}, {"data": {"id": "2330181", "source": "2322684", "target": "2322753", "SCORE": "639", "shared_interaction": "Direct", "source_original": "56681", "Name_B": "RAB1B", "Name_A": "SAR1A", "target_original": "81876", "Gene_B": "81876", "interaction": "Direct", "SUID": 2330181, "TYPE": "Direct", "Gene_A": "56681", "support": "{\"StringDB\": \"physical\", \"StringEvidence\": \"experiments:0.624,textmining:0.475,coexpression:0.039\", \"BioGrid\": \"genetic\", \"BioGrid_PubMed\": \"28319085\", \"BioGrid_Type\": \"Positive Genetic\", \"BioGrid_Score\": \"4.926\", \"String_Score_Physical\": 639, \"String_Score_Combined\": 818}", "selected": false}, "selected": false}, {"data": {"id": "2330178", "source": "2322684", "target": "2322225", "SCORE": "901", "shared_interaction": "Direct", "source_original": "56681", "Name_B": "TGFBR2", "Name_A": "SAR1A", "target_original": "7048", "Gene_B": "7048", "interaction": "Direct", "SUID": 2330178, "TYPE": "Direct", "Gene_A": "56681", "support": "{\"StringDB\": \"physical\", \"StringEvidence\": \"database:0.896,textmining:0.063,experiments:0.018\", \"String_Score_Physical\": 901, \"String_Score_Combined\": 907}", "selected": false}, "selected": false}, {"data": {"id": "2330175", "source": "2322684", "target": "2322204", "SCORE": "208", "shared_interaction": "Direct", "source_original": "56681", "Name_B": "SRPRA", "Name_A": "SAR1A", "target_original": "6734", "Gene_B": "6734", "interaction": "Direct", "SUID": 2330175, "TYPE": "Direct", "Gene_A": "56681", "support": "{\"StringDB\": \"functional\", \"StringEvidence\": \"textmining:0.327,coexpression:0.151\", \"BioGrid\": \"physical\", \"BioGrid_PubMed\": \"35844135\", \"BioGrid_Type\": \"Proximity Label-MS\", \"String_Score_Combined\": 452, \"String_Score_Physical\": 208}", "selected": false}, "selected": false}, {"data": {"id": "2330172", "source": "2322684", "target": "2322726", "SCORE": "208", "shared_interaction": "Direct", "source_original": "56681", "Name_B": "SLC30A5", "Name_A": "SAR1A", "target_original": "64924", "Gene_B": "64924", "interaction": "Direct", "SUID": 2330172, "TYPE": "Direct", "Gene_A": "56681", "support": "{\"BioGrid\": \"genetic,physical\", \"BioGrid_PubMed\": \"35844135,28319085\", \"BioGrid_Type\": \"Negative Genetic,Proximity Label-MS\", \"BioGrid_Score\": \"-4.039\"}", "selected": false}, "selected": false}, {"data": {"id": "2330169", "source": "2322684", "target": "2322141", "SCORE": "608", "shared_interaction": "Direct", "source_original": "56681", "Name_B": "RAB1A", "Name_A": "SAR1A", "target_original": "5861", "Gene_B": "5861", "interaction": "Direct", "SUID": 2330169, "TYPE": "Direct", "Gene_A": "56681", "support": "{\"StringDB\": \"physical\", \"StringEvidence\": \"experiments:0.591,textmining:0.509,coexpression:0.049\", \"String_Score_Physical\": 608, \"String_Score_Combined\": 816}", "selected": false}, "selected": false}, {"data": {"id": "2330166", "source": "2322684", "target": "2322702", "SCORE": "208", "shared_interaction": "Direct", "source_original": "56681", "Name_B": "SCYL1", "Name_A": "SAR1A", "target_original": "57410", "Gene_B": "57410", "interaction": "Direct", "SUID": 2330166, "TYPE": "Direct", "Gene_A": "56681", "support": "{\"BioGrid\": \"physical\", \"BioGrid_PubMed\": \"35844135\", \"BioGrid_Type\": \"Proximity Label-MS\"}", "selected": false}, "selected": false}, {"data": {"id": "2330163", "source": "2322681", "target": "2322309", "SCORE": "229", "shared_interaction": "Direct", "source_original": "56061", "Name_B": "UBE3C", "Name_A": "UBFD1", "target_original": "9690", "Gene_B": "9690", "interaction": "Direct", "SUID": 2330163, "TYPE": "Direct", "Gene_A": "56061", "support": "{\"StringDB\": \"physical\", \"StringEvidence\": \"textmining:0.406,experiments:0.197,coexpression:0.022\", \"String_Score_Physical\": 229, \"String_Score_Combined\": 552}", "selected": false}, "selected": false}, {"data": {"id": "2330160", "source": "2322681", "target": "2322198", "SCORE": "214", "shared_interaction": "Direct", "source_original": "56061", "Name_B": "SNRPF", "Name_A": "UBFD1", "target_original": "6636", "Gene_B": "6636", "interaction": "Direct", "SUID": 2330160, "TYPE": "Direct", "Gene_A": "56061", "support": "{\"StringDB\": \"physical\", \"StringEvidence\": \"experiments:0.181,coexpression:0.005\", \"BioGrid\": \"physical\", \"BioGrid_PubMed\": \"22863883\", \"BioGrid_Type\": \"Co-fractionation\", \"String_Score_Physical\": 214, \"String_Score_Combined\": 218}", "selected": false}, "selected": false}, {"data": {"id": "2330148", "source": "2322678", "target": "2322243", "SCORE": "900", "shared_interaction": "Direct", "source_original": "56005", "Name_B": "XBP1", "Name_A": "MYDGF", "target_original": "7494", "Gene_B": "7494", "interaction": "Direct", "SUID": 2330148, "TYPE": "Direct", "Gene_A": "56005", "support": "{\"StringDB\": \"physical\", \"StringEvidence\": \"database:0.896,coexpression:0.025\", \"String_Score_Physical\": 900, \"String_Score_Combined\": 902}", "selected": false}, "selected": false}, {"data": {"id": "2330130", "source": "2322675", "target": "2322261", "SCORE": "294", "shared_interaction": "Direct", "source_original": "55858", "Name_B": "CDK2AP1", "Name_A": "TMEM165", "target_original": "8099", "Gene_B": "8099", "interaction": "Direct", "SUID": 2330130, "TYPE": "Direct", "Gene_A": "55858", "support": "{\"InWeb_IM\": \"experimental\", \"BioGrid\": \"physical\", \"BioGrid_PubMed\": \"26496610\", \"BioGrid_Type\": \"Affinity Capture-MS\"}", "selected": false}, "selected": false}, {"data": {"id": "2330127", "source": "2322675", "target": "2322258", "SCORE": "270", "shared_interaction": "Direct", "source_original": "55858", "Name_B": "UBXN8", "Name_A": "TMEM165", "target_original": "7993", "Gene_B": "7993", "interaction": "Direct", "SUID": 2330127, "TYPE": "Direct", "Gene_A": "55858", "support": "{\"StringDB\": \"physical\", \"StringEvidence\": \"experiments:0.239\", \"InWeb_IM\": \"experimental\", \"BioGrid\": \"physical\", \"BioGrid_PubMed\": \"26389662\", \"BioGrid_Type\": \"Affinity Capture-MS\", \"String_Score_Physical\": 270, \"String_Score_Combined\": 270}", "selected": false}, "selected": false}, {"data": {"id": "2330124", "source": "2322675", "target": "2322714", "SCORE": "208", "shared_interaction": "Direct", "source_original": "55858", "Name_B": "ELOVL5", "Name_A": "TMEM165", "target_original": "60481", "Gene_B": "60481", "interaction": "Direct", "SUID": 2330124, "TYPE": "Direct", "Gene_A": "55858", "support": "{\"BioGrid\": \"physical\", \"BioGrid_PubMed\": \"34079125\", \"BioGrid_Type\": \"Proximity Label-MS\", \"BioGrid_Score\": \"25.0\"}", "selected": false}, "selected": false}, {"data": {"id": "2330121", "source": "2322675", "target": "2322144", "SCORE": "208", "shared_interaction": "Direct", "source_original": "55858", "Name_B": "RAB2A", "Name_A": "TMEM165", "target_original": "5862", "Gene_B": "5862", "interaction": "Direct", "SUID": 2330121, "TYPE": "Direct", "Gene_A": "55858", "support": "{\"BioGrid\": \"physical\", \"BioGrid_PubMed\": \"34079125\", \"BioGrid_Type\": \"Proximity Label-MS\", \"BioGrid_Score\": \"30.0\"}", "selected": false}, "selected": false}, {"data": {"id": "2330118", "source": "2322672", "target": "2322312", "SCORE": "270", "shared_interaction": "Direct", "source_original": "55829", "Name_B": "HERPUD1", "Name_A": "SELENOS", "target_original": "9709", "Gene_B": "9709", "interaction": "Direct", "SUID": 2330118, "TYPE": "Direct", "Gene_A": "55829", "support": "{\"StringDB\": \"physical\", \"StringEvidence\": \"textmining:0.250,experiments:0.239,coexpression:0.062\", \"BioGrid\": \"physical\", \"BioGrid_PubMed\": \"16289116\", \"BioGrid_Type\": \"Affinity Capture-Western\", \"String_Score_Physical\": 270, \"String_Score_Combined\": 486}", "selected": false}, "selected": false}, {"data": {"id": "2330115", "source": "2322672", "target": "2322768", "SCORE": "849", "shared_interaction": "Direct", "source_original": "55829", "Name_B": "SYVN1", "Name_A": "SELENOS", "target_original": "84447", "Gene_B": "84447", "interaction": "Direct", "SUID": 2330115, "TYPE": "Direct", "Gene_A": "55829", "support": "{\"StringDB\": \"physical\", \"StringEvidence\": \"database:0.708,textmining:0.677,experiments:0.464,coexpression:0.022\", \"BioGrid\": \"physical\", \"BioGrid_PubMed\": \"17872946,16289116\", \"BioGrid_Type\": \"Affinity Capture-Western\", \"String_Score_Physical\": 849, \"String_Score_Combined\": 952}", "selected": false}, "selected": false}, {"data": {"id": "2330112", "source": "2322672", "target": "2322258", "SCORE": "295", "shared_interaction": "Direct", "source_original": "55829", "Name_B": "UBXN8", "Name_A": "SELENOS", "target_original": "7993", "Gene_B": "7993", "interaction": "Direct", "SUID": 2330112, "TYPE": "Direct", "Gene_A": "55829", "support": "{\"StringDB\": \"physical\", \"StringEvidence\": \"textmining:0.394,experiments:0.265\", \"InWeb_IM\": \"experimental\", \"BioGrid\": \"physical\", \"BioGrid_PubMed\": \"22119785\", \"BioGrid_Type\": \"Affinity Capture-MS\", \"String_Score_Physical\": 295, \"String_Score_Combined\": 572}", "selected": false}, "selected": false}, {"data": {"id": "2330109", "source": "2322672", "target": "2322720", "SCORE": "208", "shared_interaction": "Direct", "source_original": "55829", "Name_B": "RUSF1", "Name_A": "SELENOS", "target_original": "64755", "Gene_B": "64755", "interaction": "Direct", "SUID": 2330109, "TYPE": "Direct", "Gene_A": "55829", "support": "{\"BioGrid\": \"physical\", \"BioGrid_PubMed\": \"33961781\", \"BioGrid_Type\": \"Affinity Capture-MS\", \"BioGrid_Score\": \"0.795474542\"}", "selected": false}, "selected": false}, {"data": {"id": "2330106", "source": "2322669", "target": "2322246", "SCORE": "540", "shared_interaction": "Direct", "source_original": "55813", "Name_B": "XRCC5", "Name_A": "UTP6", "target_original": "7520", "Gene_B": "7520", "interaction": "Direct", "SUID": 2330106, "TYPE": "Direct", "Gene_A": "55813", "support": "{\"StringDB\": \"physical\", \"StringEvidence\": \"database:0.520,coexpression:0.093\", \"String_Score_Physical\": 540, \"String_Score_Combined\": 582}", "selected": false}, "selected": false}, {"data": {"id": "2330103", "source": "2322666", "target": "2322768", "SCORE": "206", "shared_interaction": "Direct", "source_original": "55768", "Name_B": "SYVN1", "Name_A": "NGLY1", "target_original": "84447", "Gene_B": "84447", "interaction": "Direct", "SUID": 2330103, "TYPE": "Direct", "Gene_A": "55768", "support": "{\"StringDB\": \"physical\", \"StringEvidence\": \"textmining:0.614,experiments:0.172,coexpression:0.015\", \"String_Score_Physical\": 206, \"String_Score_Combined\": 697}", "selected": false}, "selected": false}, {"data": {"id": "2330100", "source": "2322660", "target": "2322324", "SCORE": "208", "shared_interaction": "Direct", "source_original": "55630", "Name_B": "GOLGA5", "Name_A": "SLC39A4", "target_original": "9950", "Gene_B": "9950", "interaction": "Direct", "SUID": 2330100, "TYPE": "Direct", "Gene_A": "55630", "support": "{\"BioGrid\": \"physical\", \"BioGrid_PubMed\": \"26186194\", \"BioGrid_Type\": \"Affinity Capture-MS\", \"BioGrid_Score\": \"0.790139794\"}", "selected": false}, "selected": false}, {"data": {"id": "2330097", "source": "2322660", "target": "2322315", "SCORE": "208", "shared_interaction": "Direct", "source_original": "55630", "Name_B": "PIEZO1", "Name_A": "SLC39A4", "target_original": "9780", "Gene_B": "9780", "interaction": "Direct", "SUID": 2330097, "TYPE": "Direct", "Gene_A": "55630", "support": "{\"BioGrid\": \"physical\", \"BioGrid_PubMed\": \"33961781\", \"BioGrid_Type\": \"Affinity Capture-MS\", \"BioGrid_Score\": \"0.99995145\"}", "selected": false}, "selected": false}, {"data": {"id": "2330094", "source": "2322660", "target": "2322699", "SCORE": "208", "shared_interaction": "Direct", "source_original": "55630", "Name_B": "ATP8B2", "Name_A": "SLC39A4", "target_original": "57198", "Gene_B": "57198", "interaction": "Direct", "SUID": 2330094, "TYPE": "Direct", "Gene_A": "55630", "support": "{\"BioGrid\": \"physical\", \"BioGrid_PubMed\": \"28514442\", \"BioGrid_Type\": \"Affinity Capture-MS\", \"BioGrid_Score\": \"0.776074308\"}", "selected": false}, "selected": false}, {"data": {"id": "2330076", "source": "2322657", "target": "2321817", "SCORE": "331", "shared_interaction": "Direct", "source_original": "55366", "Name_B": "ACTG1", "Name_A": "LGR4", "target_original": "71", "Gene_B": "71", "interaction": "Direct", "SUID": 2330076, "TYPE": "Direct", "Gene_A": "55366", "support": "{\"StringDB\": \"physical\", \"StringEvidence\": \"experiments:0.303,textmining:0.074,coexpression:0.013\", \"BioGrid\": \"physical\", \"BioGrid_PubMed\": \"24639526\", \"BioGrid_Type\": \"Affinity Capture-MS\", \"String_Score_Physical\": 331, \"String_Score_Combined\": 388}", "selected": false}, "selected": false}, {"data": {"id": "2330073", "source": "2322657", "target": "2322210", "SCORE": "270", "shared_interaction": "Direct", "source_original": "55366", "Name_B": "SURF4", "Name_A": "LGR4", "target_original": "6836", "Gene_B": "6836", "interaction": "Direct", "SUID": 2330073, "TYPE": "Direct", "Gene_A": "55366", "support": "{\"StringDB\": \"physical\", \"StringEvidence\": \"experiments:0.239,coexpression:0.013\", \"InWeb_IM\": \"experimental\", \"BioGrid\": \"physical\", \"BioGrid_PubMed\": \"24639526\", \"BioGrid_Type\": \"Affinity Capture-MS\", \"String_Score_Physical\": 270, \"String_Score_Combined\": 279}", "selected": false}, "selected": false}, {"data": {"id": "2330070", "source": "2322657", "target": "2322198", "SCORE": "219", "shared_interaction": "Direct", "source_original": "55366", "Name_B": "SNRPF", "Name_A": "LGR4", "target_original": "6636", "Gene_B": "6636", "interaction": "Direct", "SUID": 2330070, "TYPE": "Direct", "Gene_A": "55366", "support": "{\"StringDB\": \"physical\", \"StringEvidence\": \"experiments:0.186,textmining:0.018\", \"String_Score_Physical\": 219, \"String_Score_Combined\": 232}", "selected": false}, "selected": false}, {"data": {"id": "2330067", "source": "2322657", "target": "2322147", "SCORE": "270", "shared_interaction": "Direct", "source_original": "55366", "Name_B": "RPN1", "Name_A": "LGR4", "target_original": "6184", "Gene_B": "6184", "interaction": "Direct", "SUID": 2330067, "TYPE": "Direct", "Gene_A": "55366", "support": "{\"StringDB\": \"physical\", \"StringEvidence\": \"experiments:0.239,coexpression:0.014\", \"InWeb_IM\": \"experimental\", \"BioGrid\": \"physical\", \"BioGrid_PubMed\": \"24639526\", \"BioGrid_Type\": \"Affinity Capture-MS\", \"String_Score_Physical\": 270, \"String_Score_Combined\": 279}", "selected": false}, "selected": false}, {"data": {"id": "2330064", "source": "2322657", "target": "2321814", "SCORE": "208", "shared_interaction": "Direct", "source_original": "55366", "Name_B": "ACTB", "Name_A": "LGR4", "target_original": "60", "Gene_B": "60", "interaction": "Direct", "SUID": 2330064, "TYPE": "Direct", "Gene_A": "55366", "support": "{\"BioGrid\": \"physical\", \"BioGrid_PubMed\": \"24639526\", \"BioGrid_Type\": \"Affinity Capture-MS\"}", "selected": false}, "selected": false}, {"data": {"id": "2330061", "source": "2322657", "target": "2322684", "SCORE": "208", "shared_interaction": "Direct", "source_original": "55366", "Name_B": "SAR1A", "Name_A": "LGR4", "target_original": "56681", "Gene_B": "56681", "interaction": "Direct", "SUID": 2330061, "TYPE": "Direct", "Gene_A": "55366", "support": "{\"BioGrid\": \"physical\", \"BioGrid_PubMed\": \"35844135\", \"BioGrid_Type\": \"Proximity Label-MS\"}", "selected": false}, "selected": false}, {"data": {"id": "2330058", "source": "2322651", "target": "2322732", "SCORE": "242", "shared_interaction": "Direct", "source_original": "55198", "Name_B": "RIPOR1", "Name_A": "APPL2", "target_original": "79567", "Gene_B": "79567", "interaction": "Direct", "SUID": 2330058, "TYPE": "Direct", "Gene_A": "55198", "support": "{\"StringDB\": \"physical\", \"StringEvidence\": \"experiments:0.210\", \"BioGrid\": \"physical\", \"BioGrid_PubMed\": \"22863883\", \"BioGrid_Type\": \"Co-fractionation\", \"String_Score_Physical\": 242, \"String_Score_Combined\": 242}", "selected": false}, "selected": false}, {"data": {"id": "2330001", "source": "2322645", "target": "2321874", "SCORE": "208", "shared_interaction": "Direct", "source_original": "55149", "Name_B": "CDC42", "Name_A": "MTPAP", "target_original": "998", "Gene_B": "998", "interaction": "Direct", "SUID": 2330001, "TYPE": "Direct", "Gene_A": "55149", "support": "{\"BioGrid\": \"physical\", \"BioGrid_PubMed\": \"31871319\", \"BioGrid_Type\": \"Affinity Capture-MS\"}", "selected": false}, "selected": false}, {"data": {"id": "2329998", "source": "2322645", "target": "2322273", "SCORE": "195", "shared_interaction": "Direct", "source_original": "55149", "Name_B": "DYNLL1", "Name_A": "MTPAP", "target_original": "8655", "Gene_B": "8655", "interaction": "Direct", "SUID": 2329998, "TYPE": "Direct", "Gene_A": "55149", "support": "{\"StringDB\": \"physical\", \"StringEvidence\": \"experiments:0.161\", \"BioGrid\": \"physical\", \"BioGrid_PubMed\": \"35271311,27173435,26496610\", \"BioGrid_Type\": \"Affinity Capture-MS\", \"String_Score_Physical\": 195, \"String_Score_Combined\": 195}", "selected": false}, "selected": false}, {"data": {"id": "2329995", "source": "2322645", "target": "2322222", "SCORE": "208", "shared_interaction": "Direct", "source_original": "55149", "Name_B": "DYNLT1", "Name_A": "MTPAP", "target_original": "6993", "Gene_B": "6993", "interaction": "Direct", "SUID": 2329995, "TYPE": "Direct", "Gene_A": "55149", "support": "{\"BioGrid\": \"physical\", \"BioGrid_PubMed\": \"28718761\", \"BioGrid_Type\": \"Proximity Label-MS\"}", "selected": false}, "selected": false}, {"data": {"id": "2329992", "source": "2322639", "target": "2322774", "SCORE": "208", "shared_interaction": "Direct", "source_original": "54888", "Name_B": "LMNB2", "Name_A": "NSUN2", "target_original": "84823", "Gene_B": "84823", "interaction": "Direct", "SUID": 2329992, "TYPE": "Direct", "Gene_A": "54888", "support": "{\"BioGrid\": \"physical\", \"BioGrid_PubMed\": \"33961781\", \"BioGrid_Type\": \"Affinity Capture-MS\", \"BioGrid_Score\": \"0.997377508\"}", "selected": false}, "selected": false}, {"data": {"id": "2329989", "source": "2322639", "target": "2321871", "SCORE": "208", "shared_interaction": "Direct", "source_original": "54888", "Name_B": "CAPZB", "Name_A": "NSUN2", "target_original": "832", "Gene_B": "832", "interaction": "Direct", "SUID": 2329989, "TYPE": "Direct", "Gene_A": "54888", "support": "{\"BioGrid\": \"physical\", \"BioGrid_PubMed\": \"35271311\", \"BioGrid_Type\": \"Affinity Capture-MS\"}", "selected": false}, "selected": false}, {"data": {"id": "2329986", "source": "2322639", "target": "2322141", "SCORE": "208", "shared_interaction": "Direct", "source_original": "54888", "Name_B": "RAB1A", "Name_A": "NSUN2", "target_original": "5861", "Gene_B": "5861", "interaction": "Direct", "SUID": 2329986, "TYPE": "Direct", "Gene_A": "54888", "support": "{\"BioGrid\": \"physical\", \"BioGrid_PubMed\": \"35831314\", \"BioGrid_Type\": \"Co-fractionation\"}", "selected": false}, "selected": false}, {"data": {"id": "2329983", "source": "2322639", "target": "2322702", "SCORE": "208", "shared_interaction": "Direct", "source_original": "54888", "Name_B": "SCYL1", "Name_A": "NSUN2", "target_original": "57410", "Gene_B": "57410", "interaction": "Direct", "SUID": 2329983, "TYPE": "Direct", "Gene_A": "54888", "support": "{\"BioGrid\": \"physical\", \"BioGrid_PubMed\": \"32707033\", \"BioGrid_Type\": \"Affinity Capture-MS\", \"BioGrid_Score\": \"476.0\"}", "selected": false}, "selected": false}, {"data": {"id": "2329980", "source": "2322636", "target": "2322255", "SCORE": "250", "shared_interaction": "Direct", "source_original": "54872", "Name_B": "TUSC3", "Name_A": "PIGG", "target_original": "7991", "Gene_B": "7991", "interaction": "Direct", "SUID": 2329980, "TYPE": "Direct", "Gene_A": "54872", "support": "{\"StringDB\": \"physical\", \"StringEvidence\": \"experiments:0.219,textmining:0.001\", \"String_Score_Physical\": 250, \"String_Score_Combined\": 251}", "selected": false}, "selected": false}, {"data": {"id": "2329977", "source": "2322636", "target": "2322657", "SCORE": "270", "shared_interaction": "Direct", "source_original": "54872", "Name_B": "LGR4", "Name_A": "PIGG", "target_original": "55366", "Gene_B": "55366", "interaction": "Direct", "SUID": 2329977, "TYPE": "Direct", "Gene_A": "54872", "support": "{\"StringDB\": \"physical\", \"StringEvidence\": \"experiments:0.239,textmining:0.018\", \"BioGrid\": \"physical\", \"BioGrid_PubMed\": \"24639526\", \"BioGrid_Type\": \"Affinity Capture-MS\", \"String_Score_Physical\": 270, \"String_Score_Combined\": 282}", "selected": false}, "selected": false}, {"data": {"id": "2329956", "source": "2322627", "target": "2322327", "SCORE": "540", "shared_interaction": "Direct", "source_original": "54442", "Name_B": "RBX1", "Name_A": "KCTD5", "target_original": "9978", "Gene_B": "9978", "interaction": "Direct", "SUID": 2329956, "TYPE": "Direct", "Gene_A": "54442", "support": "{\"StringDB\": \"physical\", \"StringEvidence\": \"database:0.520,textmining:0.093\", \"String_Score_Physical\": 540, \"String_Score_Combined\": 582}", "selected": false}, "selected": false}, {"data": {"id": "2329953", "source": "2322627", "target": "2322300", "SCORE": "294", "shared_interaction": "Direct", "source_original": "54442", "Name_B": "BAG2", "Name_A": "KCTD5", "target_original": "9532", "Gene_B": "9532", "interaction": "Direct", "SUID": 2329953, "TYPE": "Direct", "Gene_A": "54442", "support": "{\"InWeb_IM\": \"inference\"}", "selected": false}, "selected": false}, {"data": {"id": "2329950", "source": "2322627", "target": "2322186", "SCORE": "208", "shared_interaction": "Direct", "source_original": "54442", "Name_B": "SNAI1", "Name_A": "KCTD5", "target_original": "6615", "Gene_B": "6615", "interaction": "Direct", "SUID": 2329950, "TYPE": "Direct", "Gene_A": "54442", "support": "{\"BioGrid\": \"physical\", \"BioGrid_PubMed\": \"29331416\", \"BioGrid_Type\": \"Affinity Capture-MS\"}", "selected": false}, "selected": false}, {"data": {"id": "2329947", "source": "2322627", "target": "2322165", "SCORE": "208", "shared_interaction": "Direct", "source_original": "54442", "Name_B": "SRSF1", "Name_A": "KCTD5", "target_original": "6426", "Gene_B": "6426", "interaction": "Direct", "SUID": 2329947, "TYPE": "Direct", "Gene_A": "54442", "support": "{\"BioGrid\": \"physical\", \"BioGrid_PubMed\": \"33961781\", \"BioGrid_Type\": \"Affinity Capture-MS\", \"BioGrid_Score\": \"0.760141492\"}", "selected": false}, "selected": false}, {"data": {"id": "2329944", "source": "2322624", "target": "2322756", "SCORE": "243", "shared_interaction": "Direct", "source_original": "54433", "Name_B": "SLIRP", "Name_A": "GAR1", "target_original": "81892", "Gene_B": "81892", "interaction": "Direct", "SUID": 2329944, "TYPE": "Direct", "Gene_A": "54433", "support": "{\"StringDB\": \"physical\", \"StringEvidence\": \"experiments:0.212,coexpression:0.121,textmining:0.007\", \"String_Score_Physical\": 243, \"String_Score_Combined\": 340}", "selected": false}, "selected": false}, {"data": {"id": "2329941", "source": "2322624", "target": "2322246", "SCORE": "294", "shared_interaction": "Direct", "source_original": "54433", "Name_B": "XRCC5", "Name_A": "GAR1", "target_original": "7520", "Gene_B": "7520", "interaction": "Direct", "SUID": 2329941, "TYPE": "Direct", "Gene_A": "54433", "support": "{\"InWeb_IM\": \"inference\"}", "selected": false}, "selected": false}, {"data": {"id": "2329938", "source": "2322624", "target": "2322198", "SCORE": "360", "shared_interaction": "Direct", "source_original": "54433", "Name_B": "SNRPF", "Name_A": "GAR1", "target_original": "6636", "Gene_B": "6636", "interaction": "Direct", "SUID": 2329938, "TYPE": "Direct", "Gene_A": "54433", "support": "{\"StringDB\": \"physical\", \"StringEvidence\": \"coexpression:0.351,database:0.333\", \"String_Score_Physical\": 360, \"String_Score_Combined\": 584}", "selected": false}, "selected": false}, {"data": {"id": "2329935", "source": "2322624", "target": "2322195", "SCORE": "720", "shared_interaction": "Direct", "source_original": "54433", "Name_B": "SNRPE", "Name_A": "GAR1", "target_original": "6635", "Gene_B": "6635", "interaction": "Direct", "SUID": 2329935, "TYPE": "Direct", "Gene_A": "54433", "support": "{\"StringDB\": \"physical\", \"StringEvidence\": \"database:0.708,coexpression:0.172\", \"String_Score_Physical\": 720, \"String_Score_Combined\": 768}", "selected": false}, "selected": false}, {"data": {"id": "2329932", "source": "2322624", "target": "2322186", "SCORE": "208", "shared_interaction": "Direct", "source_original": "54433", "Name_B": "SNAI1", "Name_A": "GAR1", "target_original": "6615", "Gene_B": "6615", "interaction": "Direct", "SUID": 2329932, "TYPE": "Direct", "Gene_A": "54433", "support": "{\"BioGrid\": \"physical\", \"BioGrid_PubMed\": \"29331416\", \"BioGrid_Type\": \"Affinity Capture-MS\"}", "selected": false}, "selected": false}, {"data": {"id": "2329929", "source": "2322624", "target": "2322132", "SCORE": "208", "shared_interaction": "Direct", "source_original": "54433", "Name_B": "PRKD1", "Name_A": "GAR1", "target_original": "5587", "Gene_B": "5587", "interaction": "Direct", "SUID": 2329929, "TYPE": "Direct", "Gene_A": "54433", "support": "{\"BioGrid\": \"physical\", \"BioGrid_PubMed\": \"31980649\", \"BioGrid_Type\": \"Affinity Capture-MS\"}", "selected": false}, "selected": false}, {"data": {"id": "2329926", "source": "2322624", "target": "2322639", "SCORE": "386", "shared_interaction": "Direct", "source_original": "54433", "Name_B": "NSUN2", "Name_A": "GAR1", "target_original": "54888", "Gene_B": "54888", "interaction": "Direct", "SUID": 2329926, "TYPE": "Direct", "Gene_A": "54433", "support": "{\"StringDB\": \"physical\", \"StringEvidence\": \"experiments:0.360,coexpression:0.140,textmining:0.101\", \"String_Score_Physical\": 386, \"String_Score_Combined\": 525}", "selected": false}, "selected": false}, {"data": {"id": "2329575", "source": "2322621", "target": "2321874", "SCORE": "208", "shared_interaction": "Direct", "source_original": "51727", "Name_B": "CDC42", "Name_A": "CMPK1", "target_original": "998", "Gene_B": "998", "interaction": "Direct", "SUID": 2329575, "TYPE": "Direct", "Gene_A": "51727", "support": "{\"BioGrid\": \"physical\", \"BioGrid_PubMed\": \"31871319,31478661\", \"BioGrid_Type\": \"Affinity Capture-MS,Reconstituted Complex\"}", "selected": false}, "selected": false}, {"data": {"id": "2329572", "source": "2322621", "target": "2322132", "SCORE": "208", "shared_interaction": "Direct", "source_original": "51727", "Name_B": "PRKD1", "Name_A": "CMPK1", "target_original": "5587", "Gene_B": "5587", "interaction": "Direct", "SUID": 2329572, "TYPE": "Direct", "Gene_A": "51727", "support": "{\"BioGrid\": \"physical\", \"BioGrid_PubMed\": \"31980649\", \"BioGrid_Type\": \"Affinity Capture-MS\"}", "selected": false}, "selected": false}, {"data": {"id": "2329569", "source": "2322618", "target": "2322174", "SCORE": "240", "shared_interaction": "Direct", "source_original": "51714", "Name_B": "SRSF7", "Name_A": "SELENOT", "target_original": "6432", "Gene_B": "6432", "interaction": "Direct", "SUID": 2329569, "TYPE": "Direct", "Gene_A": "51714", "support": "{\"StringDB\": \"physical\", \"StringEvidence\": \"experiments:0.209,coexpression:0.029\", \"String_Score_Physical\": 240, \"String_Score_Combined\": 263}", "selected": false}, "selected": false}, {"data": {"id": "2329566", "source": "2322618", "target": "2322171", "SCORE": "252", "shared_interaction": "Direct", "source_original": "51714", "Name_B": "SRSF3", "Name_A": "SELENOT", "target_original": "6428", "Gene_B": "6428", "interaction": "Direct", "SUID": 2329566, "TYPE": "Direct", "Gene_A": "51714", "support": "{\"StringDB\": \"physical\", \"StringEvidence\": \"experiments:0.220,coexpression:0.094\", \"String_Score_Physical\": 252, \"String_Score_Combined\": 322}", "selected": false}, "selected": false}, {"data": {"id": "2329563", "source": "2322618", "target": "2322117", "SCORE": "252", "shared_interaction": "Direct", "source_original": "51714", "Name_B": "POLR2H", "Name_A": "SELENOT", "target_original": "5437", "Gene_B": "5437", "interaction": "Direct", "SUID": 2329563, "TYPE": "Direct", "Gene_A": "51714", "support": "{\"StringDB\": \"physical\", \"StringEvidence\": \"experiments:0.220,coexpression:0.004\", \"String_Score_Physical\": 252, \"String_Score_Combined\": 255}", "selected": false}, "selected": false}, {"data": {"id": "2329560", "source": "2322615", "target": "2322777", "SCORE": "990", "shared_interaction": "Direct", "source_original": "51690", "Name_B": "PHF5A", "Name_A": "LSM7", "target_original": "84844", "Gene_B": "84844", "interaction": "Direct", "SUID": 2329560, "TYPE": "Direct", "Gene_A": "51690", "support": "{\"StringDB\": \"physical\", \"StringEvidence\": \"experiments:0.902,database:0.896,textmining:0.582,coexpression:0.161\", \"String_Score_Physical\": 990, \"String_Score_Combined\": 996}", "selected": false}, "selected": false}, {"data": {"id": "2329557", "source": "2322615", "target": "2322198", "SCORE": "998", "shared_interaction": "Direct", "source_original": "51690", "Name_B": "SNRPF", "Name_A": "LSM7", "target_original": "6636", "Gene_B": "6636", "interaction": "Direct", "SUID": 2329557, "TYPE": "Direct", "Gene_A": "51690", "support": "{\"StringDB\": \"physical\", \"StringEvidence\": \"experiments:0.989,database:0.896,coexpression:0.759,textmining:0.623\", \"BioGrid\": \"physical\", \"BioGrid_PubMed\": \"35271311,34133714,32296183,22365833\", \"BioGrid_Type\": \"Two-hybrid,Affinity Capture-MS\", \"String_Score_Physical\": 998, \"String_Score_Combined\": 999}", "selected": false}, "selected": false}, {"data": {"id": "2329554", "source": "2322615", "target": "2322195", "SCORE": "998", "shared_interaction": "Direct", "source_original": "51690", "Name_B": "SNRPE", "Name_A": "LSM7", "target_original": "6635", "Gene_B": "6635", "interaction": "Direct", "SUID": 2329554, "TYPE": "Direct", "Gene_A": "51690", "support": "{\"StringDB\": \"physical\", \"StringEvidence\": \"experiments:0.986,database:0.896,textmining:0.792,coexpression:0.535\", \"BioGrid\": \"physical\", \"BioGrid_PubMed\": \"33961781,26344197\", \"BioGrid_Type\": \"Affinity Capture-MS,Co-fractionation\", \"BioGrid_Score\": \"0.915847234,0.920939074\", \"String_Score_Physical\": 998, \"String_Score_Combined\": 999}", "selected": false}, "selected": false}, {"data": {"id": "2329551", "source": "2322615", "target": "2322192", "SCORE": "995", "shared_interaction": "Direct", "source_original": "51690", "Name_B": "SNRPA1", "Name_A": "LSM7", "target_original": "6627", "Gene_B": "6627", "interaction": "Direct", "SUID": 2329551, "TYPE": "Direct", "Gene_A": "51690", "support": "{\"StringDB\": \"physical\", \"StringEvidence\": \"experiments:0.954,database:0.896,textmining:0.622,coexpression:0.123\", \"InWeb_IM\": \"inference\", \"String_Score_Physical\": 995, \"String_Score_Combined\": 998}", "selected": false}, "selected": false}, {"data": {"id": "2329548", "source": "2322615", "target": "2322711", "SCORE": "800", "shared_interaction": "Direct", "source_original": "51690", "Name_B": "UBL5", "Name_A": "LSM7", "target_original": "59286", "Gene_B": "59286", "interaction": "Direct", "SUID": 2329548, "TYPE": "Direct", "Gene_A": "51690", "support": "{\"StringDB\": \"physical\", \"StringEvidence\": \"experiments:0.791,coexpression:0.305\", \"String_Score_Physical\": 800, \"String_Score_Combined\": 861}", "selected": false}, "selected": false}, {"data": {"id": "2329545", "source": "2322615", "target": "2322117", "SCORE": "294", "shared_interaction": "Direct", "source_original": "51690", "Name_B": "POLR2H", "Name_A": "LSM7", "target_original": "5437", "Gene_B": "5437", "interaction": "Direct", "SUID": 2329545, "TYPE": "Direct", "Gene_A": "51690", "support": "{\"StringDB\": \"functional\", \"StringEvidence\": \"coexpression:0.243\", \"InWeb_IM\": \"inference\", \"String_Score_Combined\": 273, \"String_Score_Physical\": 294}", "selected": false}, "selected": false}, {"data": {"id": "2329542", "source": "2322615", "target": "2322111", "SCORE": "294", "shared_interaction": "Direct", "source_original": "51690", "Name_B": "POLR2C", "Name_A": "LSM7", "target_original": "5432", "Gene_B": "5432", "interaction": "Direct", "SUID": 2329542, "TYPE": "Direct", "Gene_A": "51690", "support": "{\"InWeb_IM\": \"inference\"}", "selected": false}, "selected": false}, {"data": {"id": "2329539", "source": "2322609", "target": "2322777", "SCORE": "996", "shared_interaction": "Direct", "source_original": "51639", "Name_B": "PHF5A", "Name_A": "SF3B6", "target_original": "84844", "Gene_B": "84844", "interaction": "Direct", "SUID": 2329539, "TYPE": "Direct", "Gene_A": "51639", "support": "{\"StringDB\": \"physical\", \"StringEvidence\": \"experiments:0.967,database:0.896,textmining:0.887,coexpression:0.474\", \"BioGrid\": \"physical\", \"BioGrid_PubMed\": \"35831314,33961781,27720643,24981860,22939629\", \"BioGrid_Type\": \"Affinity Capture-MS,Reconstituted Complex,Co-fractionation\", \"BioGrid_Score\": \"0.838,53.66393377,0.987922012\", \"String_Score_Physical\": 996, \"String_Score_Combined\": 999}", "selected": false}, "selected": false}, {"data": {"id": "2329536", "source": "2322609", "target": "2322240", "SCORE": "208", "shared_interaction": "Direct", "source_original": "51639", "Name_B": "VDAC1", "Name_A": "SF3B6", "target_original": "7416", "Gene_B": "7416", "interaction": "Direct", "SUID": 2329536, "TYPE": "Direct", "Gene_A": "51639", "support": "{\"BioGrid\": \"physical\", \"BioGrid_PubMed\": \"29128334\", \"BioGrid_Type\": \"Affinity Capture-MS\", \"BioGrid_Score\": \"0.00159991\"}", "selected": false}, "selected": false}, {"data": {"id": "2329533", "source": "2322609", "target": "2322231", "SCORE": "218", "shared_interaction": "Direct", "source_original": "51639", "Name_B": "CCT3", "Name_A": "SF3B6", "target_original": "7203", "Gene_B": "7203", "interaction": "Direct", "SUID": 2329533, "TYPE": "Direct", "Gene_A": "51639", "support": "{\"StringDB\": \"physical\", \"StringEvidence\": \"experiments:0.185,coexpression:0.123\", \"String_Score_Physical\": 218, \"String_Score_Combined\": 313}", "selected": false}, "selected": false}, {"data": {"id": "2329530", "source": "2322609", "target": "2322228", "SCORE": "210", "shared_interaction": "Direct", "source_original": "51639", "Name_B": "TIAL1", "Name_A": "SF3B6", "target_original": "7073", "Gene_B": "7073", "interaction": "Direct", "SUID": 2329530, "TYPE": "Direct", "Gene_A": "51639", "support": "{\"StringDB\": \"physical\", \"StringEvidence\": \"coexpression:0.241,experiments:0.176,textmining:0.063\", \"String_Score_Physical\": 210, \"String_Score_Combined\": 437}", "selected": false}, "selected": false}, {"data": {"id": "2329527", "source": "2322609", "target": "2322198", "SCORE": "979", "shared_interaction": "Direct", "source_original": "51639", "Name_B": "SNRPF", "Name_A": "SF3B6", "target_original": "6636", "Gene_B": "6636", "interaction": "Direct", "SUID": 2329527, "TYPE": "Direct", "Gene_A": "51639", "support": "{\"StringDB\": \"physical\", \"StringEvidence\": \"database:0.896,experiments:0.791,coexpression:0.707,textmining:0.422\", \"BioGrid\": \"physical\", \"BioGrid_PubMed\": \"35271311\", \"BioGrid_Type\": \"Affinity Capture-MS\", \"String_Score_Physical\": 979, \"String_Score_Combined\": 996}", "selected": false}, "selected": false}, {"data": {"id": "2329524", "source": "2322609", "target": "2322195", "SCORE": "985", "shared_interaction": "Direct", "source_original": "51639", "Name_B": "SNRPE", "Name_A": "SF3B6", "target_original": "6635", "Gene_B": "6635", "interaction": "Direct", "SUID": 2329524, "TYPE": "Direct", "Gene_A": "51639", "support": "{\"StringDB\": \"physical\", \"StringEvidence\": \"database:0.896,experiments:0.854,coexpression:0.762,textmining:0.027\", \"BioGrid\": \"physical\", \"BioGrid_PubMed\": \"35831314,35271311,33961781,28514442\", \"BioGrid_Type\": \"Affinity Capture-MS,Co-fractionation\", \"BioGrid_Score\": \"0.867355641,0.842244647\", \"String_Score_Physical\": 985, \"String_Score_Combined\": 996}", "selected": false}, "selected": false}, {"data": {"id": "2329521", "source": "2322609", "target": "2322192", "SCORE": "933", "shared_interaction": "Direct", "source_original": "51639", "Name_B": "SNRPA1", "Name_A": "SF3B6", "target_original": "6627", "Gene_B": "6627", "interaction": "Direct", "SUID": 2329521, "TYPE": "Direct", "Gene_A": "51639", "support": "{\"StringDB\": \"physical\", \"StringEvidence\": \"experiments:0.833,database:0.583,textmining:0.365,coexpression:0.236\", \"InWeb_IM\": \"inference\", \"BioGrid\": \"physical\", \"BioGrid_PubMed\": \"35831314,35271311,33961781,24981860,22939629\", \"BioGrid_Type\": \"Affinity Capture-MS,Co-fractionation\", \"BioGrid_Score\": \"0.895,0.999663098,13.79725257\", \"String_Score_Physical\": 933, \"String_Score_Combined\": 967}", "selected": false}, "selected": false}, {"data": {"id": "2329518", "source": "2322609", "target": "2322174", "SCORE": "655", "shared_interaction": "Direct", "source_original": "51639", "Name_B": "SRSF7", "Name_A": "SF3B6", "target_original": "6432", "Gene_B": "6432", "interaction": "Direct", "SUID": 2329518, "TYPE": "Direct", "Gene_A": "51639", "support": "{\"StringDB\": \"physical\", \"StringEvidence\": \"database:0.583,coexpression:0.488,textmining:0.175,experiments:0.138\", \"BioGrid\": \"physical\", \"BioGrid_PubMed\": \"22939629\", \"BioGrid_Type\": \"Co-fractionation\", \"BioGrid_Score\": \"0.808\", \"String_Score_Physical\": 655, \"String_Score_Combined\": 854}", "selected": false}, "selected": false}, {"data": {"id": "2329515", "source": "2322609", "target": "2322168", "SCORE": "600", "shared_interaction": "Direct", "source_original": "51639", "Name_B": "SRSF2", "Name_A": "SF3B6", "target_original": "6427", "Gene_B": "6427", "interaction": "Direct", "SUID": 2329515, "TYPE": "Direct", "Gene_A": "51639", "support": "{\"StringDB\": \"physical\", \"StringEvidence\": \"database:0.583,coexpression:0.227,textmining:0.219\", \"String_Score_Physical\": 600, \"String_Score_Combined\": 758}", "selected": false}, "selected": false}, {"data": {"id": "2329512", "source": "2322609", "target": "2322165", "SCORE": "911", "shared_interaction": "Direct", "source_original": "51639", "Name_B": "SRSF1", "Name_A": "SF3B6", "target_original": "6426", "Gene_B": "6426", "interaction": "Direct", "SUID": 2329512, "TYPE": "Direct", "Gene_A": "51639", "support": "{\"StringDB\": \"physical\", \"StringEvidence\": \"experiments:0.779,database:0.583,coexpression:0.496,textmining:0.082\", \"BioGrid\": \"physical\", \"BioGrid_PubMed\": \"35831314\", \"BioGrid_Type\": \"Co-fractionation\", \"String_Score_Physical\": 911, \"String_Score_Combined\": 959}", "selected": false}, "selected": false}, {"data": {"id": "2329509", "source": "2322609", "target": "2322711", "SCORE": "800", "shared_interaction": "Direct", "source_original": "51639", "Name_B": "UBL5", "Name_A": "SF3B6", "target_original": "59286", "Gene_B": "59286", "interaction": "Direct", "SUID": 2329509, "TYPE": "Direct", "Gene_A": "51639", "support": "{\"StringDB\": \"physical\", \"StringEvidence\": \"experiments:0.791,coexpression:0.110\", \"String_Score_Physical\": 800, \"String_Score_Combined\": 821}", "selected": false}, "selected": false}, {"data": {"id": "2329506", "source": "2322609", "target": "2322120", "SCORE": "600", "shared_interaction": "Direct", "source_original": "51639", "Name_B": "POLR2K", "Name_A": "SF3B6", "target_original": "5440", "Gene_B": "5440", "interaction": "Direct", "SUID": 2329506, "TYPE": "Direct", "Gene_A": "51639", "support": "{\"StringDB\": \"physical\", \"StringEvidence\": \"database:0.583,coexpression:0.142\", \"String_Score_Physical\": 600, \"String_Score_Combined\": 656}", "selected": false}, "selected": false}, {"data": {"id": "2329503", "source": "2322609", "target": "2322117", "SCORE": "600", "shared_interaction": "Direct", "source_original": "51639", "Name_B": "POLR2H", "Name_A": "SF3B6", "target_original": "5437", "Gene_B": "5437", "interaction": "Direct", "SUID": 2329503, "TYPE": "Direct", "Gene_A": "51639", "support": "{\"StringDB\": \"physical\", \"StringEvidence\": \"database:0.583,coexpression:0.222\", \"InWeb_IM\": \"inference\", \"String_Score_Physical\": 600, \"String_Score_Combined\": 688}", "selected": false}, "selected": false}, {"data": {"id": "2329500", "source": "2322609", "target": "2322114", "SCORE": "600", "shared_interaction": "Direct", "source_original": "51639", "Name_B": "POLR2F", "Name_A": "SF3B6", "target_original": "5435", "Gene_B": "5435", "interaction": "Direct", "SUID": 2329500, "TYPE": "Direct", "Gene_A": "51639", "support": "{\"StringDB\": \"physical\", \"StringEvidence\": \"database:0.583,coexpression:0.131\", \"String_Score_Physical\": 600, \"String_Score_Combined\": 652}", "selected": false}, "selected": false}, {"data": {"id": "2329497", "source": "2322609", "target": "2322111", "SCORE": "600", "shared_interaction": "Direct", "source_original": "51639", "Name_B": "POLR2C", "Name_A": "SF3B6", "target_original": "5432", "Gene_B": "5432", "interaction": "Direct", "SUID": 2329497, "TYPE": "Direct", "Gene_A": "51639", "support": "{\"StringDB\": \"physical\", \"StringEvidence\": \"database:0.583,coexpression:0.122\", \"InWeb_IM\": \"inference\", \"String_Score_Physical\": 600, \"String_Score_Combined\": 648}", "selected": false}, "selected": false}, {"data": {"id": "2329494", "source": "2322609", "target": "2322615", "SCORE": "904", "shared_interaction": "Direct", "source_original": "51639", "Name_B": "LSM7", "Name_A": "SF3B6", "target_original": "51690", "Gene_B": "51690", "interaction": "Direct", "SUID": 2329494, "TYPE": "Direct", "Gene_A": "51639", "support": "{\"StringDB\": \"physical\", \"StringEvidence\": \"experiments:0.791,textmining:0.645,database:0.520,coexpression:0.163\", \"String_Score_Physical\": 904, \"String_Score_Combined\": 971}", "selected": false}, "selected": false}, {"data": {"id": "2329491", "source": "2322603", "target": "2322240", "SCORE": "271", "shared_interaction": "Direct", "source_original": "51569", "Name_B": "VDAC1", "Name_A": "UFM1", "target_original": "7416", "Gene_B": "7416", "interaction": "Direct", "SUID": 2329491, "TYPE": "Direct", "Gene_A": "51569", "support": "{\"StringDB\": \"physical\", \"StringEvidence\": \"experiments:0.240\", \"BioGrid\": \"physical\", \"BioGrid_PubMed\": \"22939629\", \"BioGrid_Type\": \"Co-fractionation\", \"BioGrid_Score\": \"0.789\", \"String_Score_Physical\": 271, \"String_Score_Combined\": 271}", "selected": false}, "selected": false}, {"data": {"id": "2329488", "source": "2322603", "target": "2322228", "SCORE": "271", "shared_interaction": "Direct", "source_original": "51569", "Name_B": "TIAL1", "Name_A": "UFM1", "target_original": "7073", "Gene_B": "7073", "interaction": "Direct", "SUID": 2329488, "TYPE": "Direct", "Gene_A": "51569", "support": "{\"StringDB\": \"physical\", \"StringEvidence\": \"experiments:0.240,coexpression:0.033\", \"BioGrid\": \"physical\", \"BioGrid_PubMed\": \"22939629\", \"BioGrid_Type\": \"Co-fractionation\", \"BioGrid_Score\": \"0.751\", \"String_Score_Physical\": 271, \"String_Score_Combined\": 295}", "selected": false}, "selected": false}, {"data": {"id": "2329467", "source": "2322600", "target": "2322327", "SCORE": "242", "shared_interaction": "Direct", "source_original": "51465", "Name_B": "RBX1", "Name_A": "UBE2J1", "target_original": "9978", "Gene_B": "9978", "interaction": "Direct", "SUID": 2329467, "TYPE": "Direct", "Gene_A": "51465", "support": "{\"StringDB\": \"physical\", \"StringEvidence\": \"textmining:0.260,experiments:0.211,coexpression:0.022\", \"String_Score_Physical\": 242, \"String_Score_Combined\": 452}", "selected": false}, "selected": false}, {"data": {"id": "2329464", "source": "2322600", "target": "2322318", "SCORE": "282", "shared_interaction": "Direct", "source_original": "51465", "Name_B": "PJA2", "Name_A": "UBE2J1", "target_original": "9867", "Gene_B": "9867", "interaction": "Direct", "SUID": 2329464, "TYPE": "Direct", "Gene_A": "51465", "support": "{\"StringDB\": \"physical\", \"StringEvidence\": \"experiments:0.252,coexpression:0.059,textmining:0.017\", \"InWeb_IM\": \"experimental\", \"BioGrid\": \"physical\", \"BioGrid_PubMed\": \"19690564\", \"BioGrid_Type\": \"Two-hybrid\", \"String_Score_Physical\": 282, \"String_Score_Combined\": 336}", "selected": false}, "selected": false}, {"data": {"id": "2329461", "source": "2322600", "target": "2322768", "SCORE": "686", "shared_interaction": "Direct", "source_original": "51465", "Name_B": "SYVN1", "Name_A": "UBE2J1", "target_original": "84447", "Gene_B": "84447", "interaction": "Direct", "SUID": 2329461, "TYPE": "Direct", "Gene_A": "51465", "support": "{\"StringDB\": \"physical\", \"StringEvidence\": \"textmining:0.826,experiments:0.673,coexpression:0.098\", \"BioGrid\": \"physical\", \"BioGrid_PubMed\": \"32614325,31056421,28827405,22119785,19690564\", \"BioGrid_Type\": \"Affinity Capture-Western,Two-hybrid,Affinity Capture-MS,Proximity Label-MS\", \"String_Score_Physical\": 686, \"String_Score_Combined\": 950}", "selected": false}, "selected": false}, {"data": {"id": "2329458", "source": "2322600", "target": "2322750", "SCORE": "208", "shared_interaction": "Direct", "source_original": "51465", "Name_B": "TMEM14B", "Name_A": "UBE2J1", "target_original": "81853", "Gene_B": "81853", "interaction": "Direct", "SUID": 2329458, "TYPE": "Direct", "Gene_A": "51465", "support": "{\"BioGrid\": \"physical\", \"BioGrid_PubMed\": \"32296183\", \"BioGrid_Type\": \"Two-hybrid\"}", "selected": false}, "selected": false}, {"data": {"id": "2329455", "source": "2322600", "target": "2322234", "SCORE": "900", "shared_interaction": "Direct", "source_original": "51465", "Name_B": "UBE2N", "Name_A": "UBE2J1", "target_original": "7334", "Gene_B": "7334", "interaction": "Direct", "SUID": 2329455, "TYPE": "Direct", "Gene_A": "51465", "support": "{\"StringDB\": \"physical\", \"StringEvidence\": \"database:0.896,textmining:0.570,coexpression:0.058\", \"String_Score_Physical\": 900, \"String_Score_Combined\": 919}", "selected": false}, "selected": false}, {"data": {"id": "2329452", "source": "2322600", "target": "2322147", "SCORE": "208", "shared_interaction": "Direct", "source_original": "51465", "Name_B": "RPN1", "Name_A": "UBE2J1", "target_original": "6184", "Gene_B": "6184", "interaction": "Direct", "SUID": 2329452, "TYPE": "Direct", "Gene_A": "51465", "support": "{\"BioGrid\": \"physical\", \"BioGrid_PubMed\": \"34079125,32788342\", \"BioGrid_Type\": \"Proximity Label-MS\", \"BioGrid_Score\": \"420.0\"}", "selected": false}, "selected": false}, {"data": {"id": "2329449", "source": "2322600", "target": "2322714", "SCORE": "208", "shared_interaction": "Direct", "source_original": "51465", "Name_B": "ELOVL5", "Name_A": "UBE2J1", "target_original": "60481", "Gene_B": "60481", "interaction": "Direct", "SUID": 2329449, "TYPE": "Direct", "Gene_A": "51465", "support": "{\"BioGrid\": \"physical\", \"BioGrid_PubMed\": \"34079125\", \"BioGrid_Type\": \"Proximity Label-MS\", \"BioGrid_Score\": \"310.0\"}", "selected": false}, "selected": false}, {"data": {"id": "2329446", "source": "2322597", "target": "2321871", "SCORE": "211", "shared_interaction": "Direct", "source_original": "51303", "Name_B": "CAPZB", "Name_A": "FKBP11", "target_original": "832", "Gene_B": "832", "interaction": "Direct", "SUID": 2329446, "TYPE": "Direct", "Gene_A": "51303", "support": "{\"StringDB\": \"physical\", \"StringEvidence\": \"experiments:0.177,textmining:0.089\", \"String_Score_Physical\": 211, \"String_Score_Combined\": 281}", "selected": false}, "selected": false}, {"data": {"id": "2329443", "source": "2322594", "target": "2322753", "SCORE": "615", "shared_interaction": "Direct", "source_original": "51226", "Name_B": "RAB1B", "Name_A": "COPZ2", "target_original": "81876", "Gene_B": "81876", "interaction": "Direct", "SUID": 2329443, "TYPE": "Direct", "Gene_A": "51226", "support": "{\"StringDB\": \"physical\", \"StringEvidence\": \"database:0.583,textmining:0.202,experiments:0.039,coexpression:0.023\", \"String_Score_Physical\": 615, \"String_Score_Combined\": 700}", "selected": false}, "selected": false}, {"data": {"id": "2329440", "source": "2322594", "target": "2322210", "SCORE": "606", "shared_interaction": "Direct", "source_original": "51226", "Name_B": "SURF4", "Name_A": "COPZ2", "target_original": "6836", "Gene_B": "6836", "interaction": "Direct", "SUID": 2329440, "TYPE": "Direct", "Gene_A": "51226", "support": "{\"StringDB\": \"physical\", \"StringEvidence\": \"database:0.583,coexpression:0.023,experiments:0.016\", \"InWeb_IM\": \"inference\", \"String_Score_Physical\": 606, \"String_Score_Combined\": 615}", "selected": false}, "selected": false}, {"data": {"id": "2329437", "source": "2322594", "target": "2322141", "SCORE": "615", "shared_interaction": "Direct", "source_original": "51226", "Name_B": "RAB1A", "Name_A": "COPZ2", "target_original": "5861", "Gene_B": "5861", "interaction": "Direct", "SUID": 2329437, "TYPE": "Direct", "Gene_A": "51226", "support": "{\"StringDB\": \"physical\", \"StringEvidence\": \"database:0.583,textmining:0.107,experiments:0.039,coexpression:0.023\", \"String_Score_Physical\": 615, \"String_Score_Combined\": 664}", "selected": false}, "selected": false}, {"data": {"id": "2329434", "source": "2322594", "target": "2322702", "SCORE": "906", "shared_interaction": "Direct", "source_original": "51226", "Name_B": "SCYL1", "Name_A": "COPZ2", "target_original": "57410", "Gene_B": "57410", "interaction": "Direct", "SUID": 2329434, "TYPE": "Direct", "Gene_A": "51226", "support": "{\"StringDB\": \"physical\", \"StringEvidence\": \"database:0.896,experiments:0.066,coexpression:0.027\", \"String_Score_Physical\": 906, \"String_Score_Combined\": 909}", "selected": false}, "selected": false}, {"data": {"id": "2329431", "source": "2322591", "target": "2322333", "SCORE": "270", "shared_interaction": "Direct", "source_original": "51124", "Name_B": "PTBP3", "Name_A": "IER3IP1", "target_original": "9991", "Gene_B": "9991", "interaction": "Direct", "SUID": 2329431, "TYPE": "Direct", "Gene_A": "51124", "support": "{\"StringDB\": \"physical\", \"StringEvidence\": \"experiments:0.239,coexpression:0.026\", \"InWeb_IM\": \"experimental\", \"String_Score_Physical\": 270, \"String_Score_Combined\": 289}", "selected": false}, "selected": false}, {"data": {"id": "2329380", "source": "2322588", "target": "2322663", "SCORE": "208", "shared_interaction": "Direct", "source_original": "51031", "Name_B": "NECAP2", "Name_A": "GLOD4", "target_original": "55707", "Gene_B": "55707", "interaction": "Direct", "SUID": 2329380, "TYPE": "Direct", "Gene_A": "51031", "support": "{\"BioGrid\": \"physical\", \"BioGrid_PubMed\": \"35271311\", \"BioGrid_Type\": \"Affinity Capture-MS\"}", "selected": false}, "selected": false}, {"data": {"id": "2329377", "source": "2322585", "target": "2321874", "SCORE": "208", "shared_interaction": "Direct", "source_original": "51026", "Name_B": "CDC42", "Name_A": "GOLT1B", "target_original": "998", "Gene_B": "998", "interaction": "Direct", "SUID": 2329377, "TYPE": "Direct", "Gene_A": "51026", "support": "{\"BioGrid\": \"physical\", \"BioGrid_PubMed\": \"26496610\", \"BioGrid_Type\": \"Affinity Capture-MS\"}", "selected": false}, "selected": false}, {"data": {"id": "2329374", "source": "2322585", "target": "2322315", "SCORE": "208", "shared_interaction": "Direct", "source_original": "51026", "Name_B": "PIEZO1", "Name_A": "GOLT1B", "target_original": "9780", "Gene_B": "9780", "interaction": "Direct", "SUID": 2329374, "TYPE": "Direct", "Gene_A": "51026", "support": "{\"BioGrid\": \"physical\", \"BioGrid_PubMed\": \"26496610\", \"BioGrid_Type\": \"Affinity Capture-MS\"}", "selected": false}, "selected": false}, {"data": {"id": "2329371", "source": "2322585", "target": "2322240", "SCORE": "294", "shared_interaction": "Direct", "source_original": "51026", "Name_B": "VDAC1", "Name_A": "GOLT1B", "target_original": "7416", "Gene_B": "7416", "interaction": "Direct", "SUID": 2329371, "TYPE": "Direct", "Gene_A": "51026", "support": "{\"InWeb_IM\": \"experimental\", \"BioGrid\": \"physical\", \"BioGrid_PubMed\": \"26496610\", \"BioGrid_Type\": \"Affinity Capture-MS\"}", "selected": false}, "selected": false}, {"data": {"id": "2329368", "source": "2322585", "target": "2321865", "SCORE": "208", "shared_interaction": "Direct", "source_original": "51026", "Name_B": "C1QBP", "Name_A": "GOLT1B", "target_original": "708", "Gene_B": "708", "interaction": "Direct", "SUID": 2329368, "TYPE": "Direct", "Gene_A": "51026", "support": "{\"BioGrid\": \"physical\", \"BioGrid_PubMed\": \"26496610\", \"BioGrid_Type\": \"Affinity Capture-MS\"}", "selected": false}, "selected": false}, {"data": {"id": "2329365", "source": "2322585", "target": "2321862", "SCORE": "294", "shared_interaction": "Direct", "source_original": "51026", "Name_B": "ATP5PF", "Name_A": "GOLT1B", "target_original": "522", "Gene_B": "522", "interaction": "Direct", "SUID": 2329365, "TYPE": "Direct", "Gene_A": "51026", "support": "{\"InWeb_IM\": \"experimental\", \"BioGrid\": \"physical\", \"BioGrid_PubMed\": \"26496610\", \"BioGrid_Type\": \"Affinity Capture-MS\"}", "selected": false}, "selected": false}, {"data": {"id": "2329362", "source": "2322582", "target": "2322321", "SCORE": "901", "shared_interaction": "Direct", "source_original": "51014", "Name_B": "SEC24D", "Name_A": "TMED7", "target_original": "9871", "Gene_B": "9871", "interaction": "Direct", "SUID": 2329362, "TYPE": "Direct", "Gene_A": "51014", "support": "{\"StringDB\": \"physical\", \"StringEvidence\": \"database:0.896,coexpression:0.109,textmining:0.019,experiments:0.016\", \"String_Score_Physical\": 901, \"String_Score_Combined\": 913}", "selected": false}, "selected": false}, {"data": {"id": "2329359", "source": "2322582", "target": "2322294", "SCORE": "208", "shared_interaction": "Direct", "source_original": "51014", "Name_B": "EIF2AK3", "Name_A": "TMED7", "target_original": "9451", "Gene_B": "9451", "interaction": "Direct", "SUID": 2329359, "TYPE": "Direct", "Gene_A": "51014", "support": "{\"BioGrid\": \"physical\", \"BioGrid_PubMed\": \"33961781\", \"BioGrid_Type\": \"Affinity Capture-MS\", \"BioGrid_Score\": \"0.981812985\"}", "selected": false}, "selected": false}, {"data": {"id": "2329356", "source": "2322582", "target": "2322753", "SCORE": "600", "shared_interaction": "Direct", "source_original": "51014", "Name_B": "RAB1B", "Name_A": "TMED7", "target_original": "81876", "Gene_B": "81876", "interaction": "Direct", "SUID": 2329356, "TYPE": "Direct", "Gene_A": "51014", "support": "{\"StringDB\": \"physical\", \"StringEvidence\": \"database:0.583,coexpression:0.025,textmining:0.018\", \"BioGrid\": \"physical\", \"BioGrid_PubMed\": \"35271311\", \"BioGrid_Type\": \"Affinity Capture-MS\", \"String_Score_Physical\": 600, \"String_Score_Combined\": 616}", "selected": false}, "selected": false}, {"data": {"id": "2329353", "source": "2322582", "target": "2322255", "SCORE": "208", "shared_interaction": "Direct", "source_original": "51014", "Name_B": "TUSC3", "Name_A": "TMED7", "target_original": "7991", "Gene_B": "7991", "interaction": "Direct", "SUID": 2329353, "TYPE": "Direct", "Gene_A": "51014", "support": "{\"BioGrid\": \"physical\", \"BioGrid_PubMed\": \"33961781\", \"BioGrid_Type\": \"Affinity Capture-MS\", \"BioGrid_Score\": \"0.999707152\"}", "selected": false}, "selected": false}, {"data": {"id": "2329350", "source": "2322582", "target": "2322210", "SCORE": "751", "shared_interaction": "Direct", "source_original": "51014", "Name_B": "SURF4", "Name_A": "TMED7", "target_original": "6836", "Gene_B": "6836", "interaction": "Direct", "SUID": 2329350, "TYPE": "Direct", "Gene_A": "51014", "support": "{\"StringDB\": \"physical\", \"StringEvidence\": \"database:0.583,experiments:0.379,textmining:0.303,coexpression:0.069\", \"InWeb_IM\": \"experimental\", \"String_Score_Physical\": 751, \"String_Score_Combined\": 838}", "selected": false}, "selected": false}, {"data": {"id": "2329347", "source": "2322582", "target": "2322726", "SCORE": "208", "shared_interaction": "Direct", "source_original": "51014", "Name_B": "SLC30A5", "Name_A": "TMED7", "target_original": "64924", "Gene_B": "64924", "interaction": "Direct", "SUID": 2329347, "TYPE": "Direct", "Gene_A": "51014", "support": "{\"StringDB\": \"functional\", \"StringEvidence\": \"coexpression:0.179,textmining:0.005\", \"BioGrid\": \"physical\", \"BioGrid_PubMed\": \"33961781\", \"BioGrid_Type\": \"Affinity Capture-MS\", \"BioGrid_Score\": \"0.997676315\", \"String_Score_Combined\": 216, \"String_Score_Physical\": 208}", "selected": false}, "selected": false}, {"data": {"id": "2329344", "source": "2322582", "target": "2322141", "SCORE": "600", "shared_interaction": "Direct", "source_original": "51014", "Name_B": "RAB1A", "Name_A": "TMED7", "target_original": "5861", "Gene_B": "5861", "interaction": "Direct", "SUID": 2329344, "TYPE": "Direct", "Gene_A": "51014", "support": "{\"StringDB\": \"physical\", \"StringEvidence\": \"database:0.583,coexpression:0.130,textmining:0.018\", \"BioGrid\": \"physical\", \"BioGrid_PubMed\": \"35271311\", \"BioGrid_Type\": \"Affinity Capture-MS\", \"String_Score_Physical\": 600, \"String_Score_Combined\": 658}", "selected": false}, "selected": false}, {"data": {"id": "2329341", "source": "2322582", "target": "2322702", "SCORE": "900", "shared_interaction": "Direct", "source_original": "51014", "Name_B": "SCYL1", "Name_A": "TMED7", "target_original": "57410", "Gene_B": "57410", "interaction": "Direct", "SUID": 2329341, "TYPE": "Direct", "Gene_A": "51014", "support": "{\"StringDB\": \"physical\", \"StringEvidence\": \"database:0.896\", \"String_Score_Physical\": 900, \"String_Score_Combined\": 900}", "selected": false}, "selected": false}, {"data": {"id": "2329338", "source": "2322582", "target": "2322684", "SCORE": "900", "shared_interaction": "Direct", "source_original": "51014", "Name_B": "SAR1A", "Name_A": "TMED7", "target_original": "56681", "Gene_B": "56681", "interaction": "Direct", "SUID": 2329338, "TYPE": "Direct", "Gene_A": "51014", "support": "{\"StringDB\": \"physical\", \"StringEvidence\": \"database:0.896,coexpression:0.113\", \"String_Score_Physical\": 900, \"String_Score_Combined\": 911}", "selected": false}, "selected": false}, {"data": {"id": "2329335", "source": "2322582", "target": "2322594", "SCORE": "900", "shared_interaction": "Direct", "source_original": "51014", "Name_B": "COPZ2", "Name_A": "TMED7", "target_original": "51226", "Gene_B": "51226", "interaction": "Direct", "SUID": 2329335, "TYPE": "Direct", "Gene_A": "51014", "support": "{\"StringDB\": \"physical\", \"StringEvidence\": \"database:0.896,textmining:0.107,coexpression:0.070\", \"String_Score_Physical\": 900, \"String_Score_Combined\": 916}", "selected": false}, "selected": false}, {"data": {"id": "2327388", "source": "2322579", "target": "2322156", "SCORE": "369", "shared_interaction": "Direct", "source_original": "29796", "Name_B": "SDHB", "Name_A": "UQCR10", "target_original": "6390", "Gene_B": "6390", "interaction": "Direct", "SUID": 2327388, "TYPE": "Direct", "Gene_A": "29796", "support": "{\"StringDB\": \"physical\", \"StringEvidence\": \"coexpression:0.688,textmining:0.374,experiments:0.342\", \"String_Score_Physical\": 369, \"String_Score_Combined\": 876}", "selected": false}, "selected": false}, {"data": {"id": "2327385", "source": "2322579", "target": "2322147", "SCORE": "294", "shared_interaction": "Direct", "source_original": "29796", "Name_B": "RPN1", "Name_A": "UQCR10", "target_original": "6184", "Gene_B": "6184", "interaction": "Direct", "SUID": 2327385, "TYPE": "Direct", "Gene_A": "29796", "support": "{\"InWeb_IM\": \"inference\"}", "selected": false}, "selected": false}, {"data": {"id": "2327382", "source": "2322579", "target": "2321856", "SCORE": "384", "shared_interaction": "Direct", "source_original": "29796", "Name_B": "ATP5PB", "Name_A": "UQCR10", "target_original": "515", "Gene_B": "515", "interaction": "Direct", "SUID": 2327382, "TYPE": "Direct", "Gene_A": "29796", "support": "{\"StringDB\": \"physical\", \"StringEvidence\": \"textmining:0.456,experiments:0.359,coexpression:0.282\", \"String_Score_Physical\": 384, \"String_Score_Combined\": 759}", "selected": false}, "selected": false}, {"data": {"id": "2327379", "source": "2322579", "target": "2322066", "SCORE": "870", "shared_interaction": "Direct", "source_original": "29796", "Name_B": "NDUFA7", "Name_A": "UQCR10", "target_original": "4701", "Gene_B": "4701", "interaction": "Direct", "SUID": 2327379, "TYPE": "Direct", "Gene_A": "29796", "support": "{\"StringDB\": \"physical\", \"StringEvidence\": \"experiments:0.865,coexpression:0.861,textmining:0.480\", \"String_Score_Physical\": 870, \"String_Score_Combined\": 990}", "selected": false}, "selected": false}, {"data": {"id": "2327376", "source": "2322579", "target": "2322054", "SCORE": "294", "shared_interaction": "Direct", "source_original": "29796", "Name_B": "MYC", "Name_A": "UQCR10", "target_original": "4609", "Gene_B": "4609", "interaction": "Direct", "SUID": 2327376, "TYPE": "Direct", "Gene_A": "29796", "support": "{\"InWeb_IM\": \"experimental\"}", "selected": false}, "selected": false}, {"data": {"id": "2327331", "source": "2322576", "target": "2321865", "SCORE": "270", "shared_interaction": "Direct", "source_original": "29074", "Name_B": "C1QBP", "Name_A": "MRPL18", "target_original": "708", "Gene_B": "708", "interaction": "Direct", "SUID": 2327331, "TYPE": "Direct", "Gene_A": "29074", "support": "{\"StringDB\": \"physical\", \"StringEvidence\": \"experiments:0.239,coexpression:0.222\", \"BioGrid\": \"physical\", \"BioGrid_PubMed\": \"22904065\", \"BioGrid_Type\": \"Affinity Capture-MS\", \"String_Score_Physical\": 270, \"String_Score_Combined\": 432}", "selected": false}, "selected": false}, {"data": {"id": "2327328", "source": "2322576", "target": "2322174", "SCORE": "208", "shared_interaction": "Direct", "source_original": "29074", "Name_B": "SRSF7", "Name_A": "MRPL18", "target_original": "6432", "Gene_B": "6432", "interaction": "Direct", "SUID": 2327328, "TYPE": "Direct", "Gene_A": "29074", "support": "{\"BioGrid\": \"physical\", \"BioGrid_PubMed\": \"33961781\", \"BioGrid_Type\": \"Affinity Capture-MS\", \"BioGrid_Score\": \"0.790310589\"}", "selected": false}, "selected": false}, {"data": {"id": "2327325", "source": "2322576", "target": "2322171", "SCORE": "208", "shared_interaction": "Direct", "source_original": "29074", "Name_B": "SRSF3", "Name_A": "MRPL18", "target_original": "6428", "Gene_B": "6428", "interaction": "Direct", "SUID": 2327325, "TYPE": "Direct", "Gene_A": "29074", "support": "{\"BioGrid\": \"physical\", \"BioGrid_PubMed\": \"33961781\", \"BioGrid_Type\": \"Affinity Capture-MS\", \"BioGrid_Score\": \"0.84294651\"}", "selected": false}, "selected": false}, {"data": {"id": "2327322", "source": "2322576", "target": "2322054", "SCORE": "208", "shared_interaction": "Direct", "source_original": "29074", "Name_B": "MYC", "Name_A": "MRPL18", "target_original": "4609", "Gene_B": "4609", "interaction": "Direct", "SUID": 2327322, "TYPE": "Direct", "Gene_A": "29074", "support": "{\"BioGrid\": \"physical\", \"BioGrid_PubMed\": \"35013218\", \"BioGrid_Type\": \"Affinity Capture-MS\"}", "selected": false}, "selected": false}, {"data": {"id": "2327319", "source": "2322576", "target": "2322045", "SCORE": "208", "shared_interaction": "Direct", "source_original": "29074", "Name_B": "MDH2", "Name_A": "MRPL18", "target_original": "4191", "Gene_B": "4191", "interaction": "Direct", "SUID": 2327319, "TYPE": "Direct", "Gene_A": "29074", "support": "{\"BioGrid\": \"physical\", \"BioGrid_PubMed\": \"32877691\", \"BioGrid_Type\": \"Proximity Label-MS\", \"BioGrid_Score\": \"1.0\"}", "selected": false}, "selected": false}, {"data": {"id": "2327316", "source": "2322573", "target": "2322792", "SCORE": "208", "shared_interaction": "Direct", "source_original": "28972", "Name_B": "RFT1", "Name_A": "SPCS1", "target_original": "91869", "Gene_B": "91869", "interaction": "Direct", "SUID": 2327316, "TYPE": "Direct", "Gene_A": "28972", "support": "{\"BioGrid\": \"physical\", \"BioGrid_PubMed\": \"33961781\", \"BioGrid_Type\": \"Affinity Capture-MS\", \"BioGrid_Score\": \"0.901267728\"}", "selected": false}, "selected": false}, {"data": {"id": "2327313", "source": "2322573", "target": "2322762", "SCORE": "208", "shared_interaction": "Direct", "source_original": "28972", "Name_B": "TM2D2", "Name_A": "SPCS1", "target_original": "83877", "Gene_B": "83877", "interaction": "Direct", "SUID": 2327313, "TYPE": "Direct", "Gene_A": "28972", "support": "{\"BioGrid\": \"physical\", \"BioGrid_PubMed\": \"33961781\", \"BioGrid_Type\": \"Affinity Capture-MS\", \"BioGrid_Score\": \"0.84014983\"}", "selected": false}, "selected": false}, {"data": {"id": "2327310", "source": "2322573", "target": "2322258", "SCORE": "252", "shared_interaction": "Direct", "source_original": "28972", "Name_B": "UBXN8", "Name_A": "SPCS1", "target_original": "7993", "Gene_B": "7993", "interaction": "Direct", "SUID": 2327310, "TYPE": "Direct", "Gene_A": "28972", "support": "{\"StringDB\": \"physical\", \"StringEvidence\": \"experiments:0.220\", \"BioGrid\": \"physical\", \"BioGrid_PubMed\": \"32296183\", \"BioGrid_Type\": \"Two-hybrid\", \"String_Score_Physical\": 252, \"String_Score_Combined\": 252}", "selected": false}, "selected": false}, {"data": {"id": "2327307", "source": "2322573", "target": "2322207", "SCORE": "294", "shared_interaction": "Direct", "source_original": "28972", "Name_B": "SSR2", "Name_A": "SPCS1", "target_original": "6746", "Gene_B": "6746", "interaction": "Direct", "SUID": 2327307, "TYPE": "Direct", "Gene_A": "28972", "support": "{\"StringDB\": \"functional\", \"StringEvidence\": \"textmining:0.492,coexpression:0.165\", \"InWeb_IM\": \"inference\", \"String_Score_Combined\": 593, \"String_Score_Physical\": 294}", "selected": false}, "selected": false}, {"data": {"id": "2327304", "source": "2322573", "target": "2322147", "SCORE": "432", "shared_interaction": "Direct", "source_original": "28972", "Name_B": "RPN1", "Name_A": "SPCS1", "target_original": "6184", "Gene_B": "6184", "interaction": "Direct", "SUID": 2327304, "TYPE": "Direct", "Gene_A": "28972", "support": "{\"OmniPath\": \"pathwayextra\", \"OmniPath_Reference\": \"Wang\", \"InWeb_IM\": \"inference\"}", "selected": false}, "selected": false}, {"data": {"id": "2327301", "source": "2322573", "target": "2322717", "SCORE": "829", "shared_interaction": "Direct", "source_original": "28972", "Name_B": "SPCS3", "Name_A": "SPCS1", "target_original": "60559", "Gene_B": "60559", "interaction": "Direct", "SUID": 2327301, "TYPE": "Direct", "Gene_A": "28972", "support": "{\"StringDB\": \"physical\", \"StringEvidence\": \"textmining:0.903,coexpression:0.850,database:0.791,experiments:0.148\", \"BioGrid\": \"physical\", \"BioGrid_PubMed\": \"33961781\", \"BioGrid_Type\": \"Affinity Capture-MS\", \"BioGrid_Score\": \"0.998069111\", \"String_Score_Physical\": 829, \"String_Score_Combined\": 997}", "selected": false}, "selected": false}, {"data": {"id": "2327298", "source": "2322573", "target": "2322075", "SCORE": "208", "shared_interaction": "Direct", "source_original": "28972", "Name_B": "NRAS", "Name_A": "SPCS1", "target_original": "4893", "Gene_B": "4893", "interaction": "Direct", "SUID": 2327298, "TYPE": "Direct", "Gene_A": "28972", "support": "{\"BioGrid\": \"physical\", \"BioGrid_PubMed\": \"30194290\", \"BioGrid_Type\": \"Proximity Label-MS\", \"BioGrid_Score\": \"2.630840314\"}", "selected": false}, "selected": false}, {"data": {"id": "2327295", "source": "2322573", "target": "2321844", "SCORE": "208", "shared_interaction": "Direct", "source_original": "28972", "Name_B": "RHOA", "Name_A": "SPCS1", "target_original": "387", "Gene_B": "387", "interaction": "Direct", "SUID": 2327295, "TYPE": "Direct", "Gene_A": "28972", "support": "{\"BioGrid\": \"physical\", \"BioGrid_PubMed\": \"31871319\", \"BioGrid_Type\": \"Affinity Capture-MS\"}", "selected": false}, "selected": false}, {"data": {"id": "2327154", "source": "2322570", "target": "2322795", "SCORE": "208", "shared_interaction": "Direct", "source_original": "27257", "Name_B": "ARHGAP18", "Name_A": "LSM1", "target_original": "93663", "Gene_B": "93663", "interaction": "Direct", "SUID": 2327154, "TYPE": "Direct", "Gene_A": "27257", "support": "{\"BioGrid\": \"physical\", \"BioGrid_PubMed\": \"35271311\", \"BioGrid_Type\": \"Affinity Capture-MS\"}", "selected": false}, "selected": false}, {"data": {"id": "2327151", "source": "2322570", "target": "2322249", "SCORE": "294", "shared_interaction": "Direct", "source_original": "27257", "Name_B": "TUBA1A", "Name_A": "LSM1", "target_original": "7846", "Gene_B": "7846", "interaction": "Direct", "SUID": 2327151, "TYPE": "Direct", "Gene_A": "27257", "support": "{\"InWeb_IM\": \"inference\"}", "selected": false}, "selected": false}, {"data": {"id": "2327148", "source": "2322570", "target": "2322231", "SCORE": "294", "shared_interaction": "Direct", "source_original": "27257", "Name_B": "CCT3", "Name_A": "LSM1", "target_original": "7203", "Gene_B": "7203", "interaction": "Direct", "SUID": 2327148, "TYPE": "Direct", "Gene_A": "27257", "support": "{\"InWeb_IM\": \"inference\"}", "selected": false}, "selected": false}, {"data": {"id": "2327145", "source": "2322570", "target": "2321817", "SCORE": "294", "shared_interaction": "Direct", "source_original": "27257", "Name_B": "ACTG1", "Name_A": "LSM1", "target_original": "71", "Gene_B": "71", "interaction": "Direct", "SUID": 2327145, "TYPE": "Direct", "Gene_A": "27257", "support": "{\"InWeb_IM\": \"inference\"}", "selected": false}, "selected": false}, {"data": {"id": "2327142", "source": "2322570", "target": "2322198", "SCORE": "544", "shared_interaction": "Direct", "source_original": "27257", "Name_B": "SNRPF", "Name_A": "LSM1", "target_original": "6636", "Gene_B": "6636", "interaction": "Direct", "SUID": 2327142, "TYPE": "Direct", "Gene_A": "27257", "support": "{\"StringDB\": \"physical\", \"StringEvidence\": \"textmining:0.557,experiments:0.525,coexpression:0.162\", \"InWeb_IM\": \"inference\", \"BioGrid\": \"physical\", \"BioGrid_PubMed\": \"35271311,33961781,29395067,28514442\", \"BioGrid_Type\": \"Affinity Capture-MS,Proximity Label-MS\", \"BioGrid_Score\": \"0.830460921,0.929417557\", \"String_Score_Physical\": 544, \"String_Score_Combined\": 831}", "selected": false}, "selected": false}, {"data": {"id": "2327139", "source": "2322570", "target": "2322195", "SCORE": "740", "shared_interaction": "Direct", "source_original": "27257", "Name_B": "SNRPE", "Name_A": "LSM1", "target_original": "6635", "Gene_B": "6635", "interaction": "Direct", "SUID": 2327139, "TYPE": "Direct", "Gene_A": "27257", "support": "{\"StringDB\": \"physical\", \"StringEvidence\": \"textmining:0.749,experiments:0.729,coexpression:0.155\", \"InWeb_IM\": \"inference\", \"BioGrid\": \"physical\", \"BioGrid_PubMed\": \"33961781,29395067,26344197\", \"BioGrid_Type\": \"Affinity Capture-MS,Proximity Label-MS,Co-fractionation\", \"BioGrid_Score\": \"0.177600418,0.943093745\", \"String_Score_Physical\": 740, \"String_Score_Combined\": 944}", "selected": false}, "selected": false}, {"data": {"id": "2327136", "source": "2322570", "target": "2321814", "SCORE": "294", "shared_interaction": "Direct", "source_original": "27257", "Name_B": "ACTB", "Name_A": "LSM1", "target_original": "60", "Gene_B": "60", "interaction": "Direct", "SUID": 2327136, "TYPE": "Direct", "Gene_A": "27257", "support": "{\"InWeb_IM\": \"inference\"}", "selected": false}, "selected": false}, {"data": {"id": "2327133", "source": "2322570", "target": "2322117", "SCORE": "294", "shared_interaction": "Direct", "source_original": "27257", "Name_B": "POLR2H", "Name_A": "LSM1", "target_original": "5437", "Gene_B": "5437", "interaction": "Direct", "SUID": 2327133, "TYPE": "Direct", "Gene_A": "27257", "support": "{\"StringDB\": \"functional\", \"StringEvidence\": \"coexpression:0.639\", \"InWeb_IM\": \"inference\", \"String_Score_Combined\": 653, \"String_Score_Physical\": 294}", "selected": false}, "selected": false}, {"data": {"id": "2327130", "source": "2322570", "target": "2322615", "SCORE": "999", "shared_interaction": "Direct", "source_original": "27257", "Name_B": "LSM7", "Name_A": "LSM1", "target_original": "51690", "Gene_B": "51690", "interaction": "Direct", "SUID": 2327130, "TYPE": "Direct", "Gene_A": "27257", "support": "{\"StringDB\": \"physical\", \"StringEvidence\": \"experiments:0.998,textmining:0.992,database:0.791,coexpression:0.153\", \"InWeb_IM\": \"inference\", \"BioGrid\": \"physical\", \"BioGrid_PubMed\": \"33961781,29395067\", \"BioGrid_Type\": \"Affinity Capture-MS,Proximity Label-MS\", \"BioGrid_Score\": \"0.999990309\", \"String_Score_Physical\": 999, \"String_Score_Combined\": 999}", "selected": false}, "selected": false}, {"data": {"id": "2327127", "source": "2322570", "target": "2321853", "SCORE": "294", "shared_interaction": "Direct", "source_original": "27257", "Name_B": "ATP5F1B", "Name_A": "LSM1", "target_original": "506", "Gene_B": "506", "interaction": "Direct", "SUID": 2327127, "TYPE": "Direct", "Gene_A": "27257", "support": "{\"InWeb_IM\": \"inference\"}", "selected": false}, "selected": false}, {"data": {"id": "2327124", "source": "2322570", "target": "2322054", "SCORE": "294", "shared_interaction": "Direct", "source_original": "27257", "Name_B": "MYC", "Name_A": "LSM1", "target_original": "4609", "Gene_B": "4609", "interaction": "Direct", "SUID": 2327124, "TYPE": "Direct", "Gene_A": "27257", "support": "{\"InWeb_IM\": \"experimental\"}", "selected": false}, "selected": false}, {"data": {"id": "2327121", "source": "2322570", "target": "2321835", "SCORE": "294", "shared_interaction": "Direct", "source_original": "27257", "Name_B": "ARF1", "Name_A": "LSM1", "target_original": "375", "Gene_B": "375", "interaction": "Direct", "SUID": 2327121, "TYPE": "Direct", "Gene_A": "27257", "support": "{\"InWeb_IM\": \"inference\"}", "selected": false}, "selected": false}, {"data": {"id": "2327118", "source": "2322570", "target": "2322033", "SCORE": "525", "shared_interaction": "Direct", "source_original": "27257", "Name_B": "KARS1", "Name_A": "LSM1", "target_original": "3735", "Gene_B": "3735", "interaction": "Direct", "SUID": 2327118, "TYPE": "Direct", "Gene_A": "27257", "support": "{\"StringDB\": \"physical\", \"StringEvidence\": \"experiments:0.505,coexpression:0.024\", \"InWeb_IM\": \"inference\", \"String_Score_Physical\": 525, \"String_Score_Combined\": 536}", "selected": false}, "selected": false}, {"data": {"id": "2327115", "source": "2322570", "target": "2322000", "SCORE": "294", "shared_interaction": "Direct", "source_original": "27257", "Name_B": "HSPA8", "Name_A": "LSM1", "target_original": "3312", "Gene_B": "3312", "interaction": "Direct", "SUID": 2327115, "TYPE": "Direct", "Gene_A": "27257", "support": "{\"InWeb_IM\": \"inference\"}", "selected": false}, "selected": false}, {"data": {"id": "2327112", "source": "2322570", "target": "2321964", "SCORE": "325", "shared_interaction": "Direct", "source_original": "27257", "Name_B": "GLUD1", "Name_A": "LSM1", "target_original": "2746", "Gene_B": "2746", "interaction": "Direct", "SUID": 2327112, "TYPE": "Direct", "Gene_A": "27257", "support": "{\"StringDB\": \"physical\", \"StringEvidence\": \"experiments:0.297,coexpression:0.022\", \"InWeb_IM\": \"experimental\", \"BioGrid\": \"physical\", \"BioGrid_PubMed\": \"15231747\", \"BioGrid_Type\": \"Two-hybrid\", \"String_Score_Physical\": 325, \"String_Score_Combined\": 340}", "selected": false}, "selected": false}, {"data": {"id": "2327109", "source": "2322567", "target": "2322321", "SCORE": "272", "shared_interaction": "Direct", "source_original": "27236", "Name_B": "SEC24D", "Name_A": "ARFIP1", "target_original": "9871", "Gene_B": "9871", "interaction": "Direct", "SUID": 2327109, "TYPE": "Direct", "Gene_A": "27236", "support": "{\"StringDB\": \"physical\", \"StringEvidence\": \"experiments:0.241,coexpression:0.013\", \"BioGrid\": \"physical\", \"BioGrid_PubMed\": \"26344197\", \"BioGrid_Type\": \"Co-fractionation\", \"BioGrid_Score\": \"0.091735963\", \"String_Score_Physical\": 272, \"String_Score_Combined\": 281}", "selected": false}, "selected": false}, {"data": {"id": "2327106", "source": "2322567", "target": "2322300", "SCORE": "208", "shared_interaction": "Direct", "source_original": "27236", "Name_B": "BAG2", "Name_A": "ARFIP1", "target_original": "9532", "Gene_B": "9532", "interaction": "Direct", "SUID": 2327106, "TYPE": "Direct", "Gene_A": "27236", "support": "{\"BioGrid\": \"physical\", \"BioGrid_PubMed\": \"33961781\", \"BioGrid_Type\": \"Affinity Capture-MS\", \"BioGrid_Score\": \"0.999622999\"}", "selected": false}, "selected": false}, {"data": {"id": "2327103", "source": "2322567", "target": "2322222", "SCORE": "208", "shared_interaction": "Direct", "source_original": "27236", "Name_B": "DYNLT1", "Name_A": "ARFIP1", "target_original": "6993", "Gene_B": "6993", "interaction": "Direct", "SUID": 2327103, "TYPE": "Direct", "Gene_A": "27236", "support": "{\"BioGrid\": \"physical\", \"BioGrid_PubMed\": \"26638075\", \"BioGrid_Type\": \"Proximity Label-MS\"}", "selected": false}, "selected": false}, {"data": {"id": "2327100", "source": "2322567", "target": "2322714", "SCORE": "208", "shared_interaction": "Direct", "source_original": "27236", "Name_B": "ELOVL5", "Name_A": "ARFIP1", "target_original": "60481", "Gene_B": "60481", "interaction": "Direct", "SUID": 2327100, "TYPE": "Direct", "Gene_A": "27236", "support": "{\"BioGrid\": \"physical\", \"BioGrid_PubMed\": \"34079125\", \"BioGrid_Type\": \"Proximity Label-MS\", \"BioGrid_Score\": \"11.29\"}", "selected": false}, "selected": false}, {"data": {"id": "2327097", "source": "2322567", "target": "2321814", "SCORE": "208", "shared_interaction": "Direct", "source_original": "27236", "Name_B": "ACTB", "Name_A": "ARFIP1", "target_original": "60", "Gene_B": "60", "interaction": "Direct", "SUID": 2327097, "TYPE": "Direct", "Gene_A": "27236", "support": "{\"BioGrid\": \"physical\", \"BioGrid_PubMed\": \"34079125\", \"BioGrid_Type\": \"Proximity Label-MS\", \"BioGrid_Score\": \"8.8\"}", "selected": false}, "selected": false}, {"data": {"id": "2327094", "source": "2322567", "target": "2322132", "SCORE": "432", "shared_interaction": "Direct", "source_original": "27236", "Name_B": "PRKD1", "Name_A": "ARFIP1", "target_original": "5587", "Gene_B": "5587", "interaction": "Direct", "SUID": 2327094, "TYPE": "Direct", "Gene_A": "27236", "support": "{\"StringDB\": \"functional\", \"StringEvidence\": \"textmining:0.345\", \"OmniPath\": \"omnipath,kinaseextra\", \"OmniPath_Reference\": \"HPRD_MIMP;MIMP;PhosphoSite;PhosphoSite_MIMP;PhosphoSite_ProtMapper;ProtMapper;REACH_ProtMapper;RLIMS-P_ProtMapper;SIGNOR;SIGNOR_ProtMapper;iPTMnet;phosphoELM_MIMP\", \"String_Score_Combined\": 371, \"String_Score_Physical\": 432}", "selected": false}, "selected": false}, {"data": {"id": "2327091", "source": "2322567", "target": "2322096", "SCORE": "208", "shared_interaction": "Direct", "source_original": "27236", "Name_B": "PFN1", "Name_A": "ARFIP1", "target_original": "5216", "Gene_B": "5216", "interaction": "Direct", "SUID": 2327091, "TYPE": "Direct", "Gene_A": "27236", "support": "{\"BioGrid\": \"physical\", \"BioGrid_PubMed\": \"34079125\", \"BioGrid_Type\": \"Proximity Label-MS\", \"BioGrid_Score\": \"19.19\"}", "selected": false}, "selected": false}, {"data": {"id": "2327088", "source": "2322567", "target": "2321844", "SCORE": "208", "shared_interaction": "Direct", "source_original": "27236", "Name_B": "RHOA", "Name_A": "ARFIP1", "target_original": "387", "Gene_B": "387", "interaction": "Direct", "SUID": 2327088, "TYPE": "Direct", "Gene_A": "27236", "support": "{\"BioGrid\": \"physical\", \"BioGrid_PubMed\": \"31871319\", \"BioGrid_Type\": \"Affinity Capture-MS\"}", "selected": false}, "selected": false}, {"data": {"id": "2327085", "source": "2322567", "target": "2321841", "SCORE": "288", "shared_interaction": "Direct", "source_original": "27236", "Name_B": "ARF6", "Name_A": "ARFIP1", "target_original": "382", "Gene_B": "382", "interaction": "Direct", "SUID": 2327085, "TYPE": "Direct", "Gene_A": "27236", "support": "{\"StringDB\": \"physical\", \"StringEvidence\": \"textmining:0.695,experiments:0.259\", \"BioGrid\": \"physical\", \"BioGrid_PubMed\": \"34079125\", \"BioGrid_Type\": \"Proximity Label-MS\", \"BioGrid_Score\": \"39.52\", \"String_Score_Physical\": 288, \"String_Score_Combined\": 783}", "selected": false}, "selected": false}, {"data": {"id": "2327082", "source": "2322567", "target": "2321835", "SCORE": "432", "shared_interaction": "Direct", "source_original": "27236", "Name_B": "ARF1", "Name_A": "ARFIP1", "target_original": "375", "Gene_B": "375", "interaction": "Direct", "SUID": 2327082, "TYPE": "Direct", "Gene_A": "27236", "support": "{\"OmniPath\": \"omnipath,pathwayextra\", \"OmniPath_Reference\": \"HPRD;Wang\", \"BioGrid\": \"physical\", \"BioGrid_PubMed\": \"9038142,35844135\", \"BioGrid_Type\": \"Proximity Label-MS,Reconstituted Complex\"}", "selected": false}, "selected": false}, {"data": {"id": "2327079", "source": "2322567", "target": "2322000", "SCORE": "208", "shared_interaction": "Direct", "source_original": "27236", "Name_B": "HSPA8", "Name_A": "ARFIP1", "target_original": "3312", "Gene_B": "3312", "interaction": "Direct", "SUID": 2327079, "TYPE": "Direct", "Gene_A": "27236", "support": "{\"BioGrid\": \"physical\", \"BioGrid_PubMed\": \"33961781,29568061,28514442\", \"BioGrid_Type\": \"Affinity Capture-MS\", \"BioGrid_Score\": \"0.999126678,0.995921718\"}", "selected": false}, "selected": false}, {"data": {"id": "2327076", "source": "2322564", "target": "2322750", "SCORE": "208", "shared_interaction": "Direct", "source_original": "27230", "Name_B": "TMEM14B", "Name_A": "SERP1", "target_original": "81853", "Gene_B": "81853", "interaction": "Direct", "SUID": 2327076, "TYPE": "Direct", "Gene_A": "27230", "support": "{\"BioGrid\": \"physical\", \"BioGrid_PubMed\": \"32296183\", \"BioGrid_Type\": \"Two-hybrid\"}", "selected": false}, "selected": false}, {"data": {"id": "2327073", "source": "2322564", "target": "2322243", "SCORE": "900", "shared_interaction": "Direct", "source_original": "27230", "Name_B": "XBP1", "Name_A": "SERP1", "target_original": "7494", "Gene_B": "7494", "interaction": "Direct", "SUID": 2327073, "TYPE": "Direct", "Gene_A": "27230", "support": "{\"StringDB\": \"physical\", \"StringEvidence\": \"database:0.896,textmining:0.395,coexpression:0.087\", \"String_Score_Physical\": 900, \"String_Score_Combined\": 944}", "selected": false}, "selected": false}, {"data": {"id": "2327070", "source": "2322564", "target": "2322054", "SCORE": "294", "shared_interaction": "Direct", "source_original": "27230", "Name_B": "MYC", "Name_A": "SERP1", "target_original": "4609", "Gene_B": "4609", "interaction": "Direct", "SUID": 2327070, "TYPE": "Direct", "Gene_A": "27230", "support": "{\"InWeb_IM\": \"experimental\"}", "selected": false}, "selected": false}, {"data": {"id": "2327067", "source": "2322564", "target": "2322036", "SCORE": "208", "shared_interaction": "Direct", "source_original": "27230", "Name_B": "LMNA", "Name_A": "SERP1", "target_original": "4000", "Gene_B": "4000", "interaction": "Direct", "SUID": 2327067, "TYPE": "Direct", "Gene_A": "27230", "support": "{\"BioGrid\": \"physical\", \"BioGrid_PubMed\": \"24623722\", \"BioGrid_Type\": \"Two-hybrid\"}", "selected": false}, "selected": false}, {"data": {"id": "2327064", "source": "2322561", "target": "2322321", "SCORE": "294", "shared_interaction": "Direct", "source_original": "27032", "Name_B": "SEC24D", "Name_A": "ATP2C1", "target_original": "9871", "Gene_B": "9871", "interaction": "Direct", "SUID": 2327064, "TYPE": "Direct", "Gene_A": "27032", "support": "{\"InWeb_IM\": \"inference\"}", "selected": false}, "selected": false}, {"data": {"id": "2327061", "source": "2322561", "target": "2322240", "SCORE": "294", "shared_interaction": "Direct", "source_original": "27032", "Name_B": "VDAC1", "Name_A": "ATP2C1", "target_original": "7416", "Gene_B": "7416", "interaction": "Direct", "SUID": 2327061, "TYPE": "Direct", "Gene_A": "27032", "support": "{\"InWeb_IM\": \"inference\"}", "selected": false}, "selected": false}, {"data": {"id": "2327058", "source": "2322561", "target": "2322714", "SCORE": "208", "shared_interaction": "Direct", "source_original": "27032", "Name_B": "ELOVL5", "Name_A": "ATP2C1", "target_original": "60481", "Gene_B": "60481", "interaction": "Direct", "SUID": 2327058, "TYPE": "Direct", "Gene_A": "27032", "support": "{\"BioGrid\": \"physical\", \"BioGrid_PubMed\": \"34079125\", \"BioGrid_Type\": \"Proximity Label-MS\", \"BioGrid_Score\": \"160.0\"}", "selected": false}, "selected": false}, {"data": {"id": "2327055", "source": "2322561", "target": "2322675", "SCORE": "360", "shared_interaction": "Direct", "source_original": "27032", "Name_B": "TMEM165", "Name_A": "ATP2C1", "target_original": "55858", "Gene_B": "55858", "interaction": "Direct", "SUID": 2327055, "TYPE": "Direct", "Gene_A": "27032", "support": "{\"StringDB\": \"physical\", \"StringEvidence\": \"textmining:0.579,experiments:0.333\", \"BioGrid\": \"genetic\", \"BioGrid_PubMed\": \"26472760\", \"BioGrid_Type\": \"Synthetic Lethality\", \"String_Score_Physical\": 360, \"String_Score_Combined\": 731}", "selected": false}, "selected": false}, {"data": {"id": "2327052", "source": "2322561", "target": "2322585", "SCORE": "225", "shared_interaction": "Direct", "source_original": "27032", "Name_B": "GOLT1B", "Name_A": "ATP2C1", "target_original": "51026", "Gene_B": "51026", "interaction": "Direct", "SUID": 2327052, "TYPE": "Direct", "Gene_A": "27032", "support": "{\"StringDB\": \"physical\", \"StringEvidence\": \"experiments:0.193,coexpression:0.075\", \"BioGrid\": \"physical\", \"BioGrid_PubMed\": \"26496610\", \"BioGrid_Type\": \"Affinity Capture-MS\", \"String_Score_Physical\": 225, \"String_Score_Combined\": 283}", "selected": false}, "selected": false}, {"data": {"id": "2327049", "source": "2322561", "target": "2322000", "SCORE": "294", "shared_interaction": "Direct", "source_original": "27032", "Name_B": "HSPA8", "Name_A": "ATP2C1", "target_original": "3312", "Gene_B": "3312", "interaction": "Direct", "SUID": 2327049, "TYPE": "Direct", "Gene_A": "27032", "support": "{\"InWeb_IM\": \"inference\"}", "selected": false}, "selected": false}, {"data": {"id": "2327046", "source": "2322561", "target": "2321997", "SCORE": "270", "shared_interaction": "Direct", "source_original": "27032", "Name_B": "HNRNPL", "Name_A": "ATP2C1", "target_original": "3191", "Gene_B": "3191", "interaction": "Direct", "SUID": 2327046, "TYPE": "Direct", "Gene_A": "27032", "support": "{\"StringDB\": \"physical\", \"StringEvidence\": \"experiments:0.239,coexpression:0.008,textmining:0.002\", \"BioGrid\": \"physical\", \"BioGrid_PubMed\": \"28611215\", \"BioGrid_Type\": \"Affinity Capture-RNA\", \"String_Score_Physical\": 270, \"String_Score_Combined\": 277}", "selected": false}, "selected": false}, {"data": {"id": "2327043", "source": "2322558", "target": "2321814", "SCORE": "208", "shared_interaction": "Direct", "source_original": "26578", "Name_B": "ACTB", "Name_A": "OSTF1", "target_original": "60", "Gene_B": "60", "interaction": "Direct", "SUID": 2327043, "TYPE": "Direct", "Gene_A": "26578", "support": "{\"BioGrid\": \"physical\", \"BioGrid_PubMed\": \"15135048\", \"BioGrid_Type\": \"Affinity Capture-Western\"}", "selected": false}, "selected": false}, {"data": {"id": "2327040", "source": "2322558", "target": "2322036", "SCORE": "208", "shared_interaction": "Direct", "source_original": "26578", "Name_B": "LMNA", "Name_A": "OSTF1", "target_original": "4000", "Gene_B": "4000", "interaction": "Direct", "SUID": 2327040, "TYPE": "Direct", "Gene_A": "26578", "support": "{\"BioGrid\": \"physical\", \"BioGrid_PubMed\": \"24623722\", \"BioGrid_Type\": \"Two-hybrid\"}", "selected": false}, "selected": false}, {"data": {"id": "2327037", "source": "2322558", "target": "2321997", "SCORE": "270", "shared_interaction": "Direct", "source_original": "26578", "Name_B": "HNRNPL", "Name_A": "OSTF1", "target_original": "3191", "Gene_B": "3191", "interaction": "Direct", "SUID": 2327037, "TYPE": "Direct", "Gene_A": "26578", "support": "{\"StringDB\": \"physical\", \"StringEvidence\": \"experiments:0.239\", \"BioGrid\": \"physical\", \"BioGrid_PubMed\": \"28611215\", \"BioGrid_Type\": \"Affinity Capture-RNA\", \"String_Score_Physical\": 270, \"String_Score_Combined\": 270}", "selected": false}, "selected": false}, {"data": {"id": "2327028", "source": "2322555", "target": "2322240", "SCORE": "208", "shared_interaction": "Direct", "source_original": "26097", "Name_B": "VDAC1", "Name_A": "CHTOP", "target_original": "7416", "Gene_B": "7416", "interaction": "Direct", "SUID": 2327028, "TYPE": "Direct", "Gene_A": "26097", "support": "{\"BioGrid\": \"physical\", \"BioGrid_PubMed\": \"29128334\", \"BioGrid_Type\": \"Affinity Capture-MS\", \"BioGrid_Score\": \"0.0109192\"}", "selected": false}, "selected": false}, {"data": {"id": "2327025", "source": "2322555", "target": "2321865", "SCORE": "208", "shared_interaction": "Direct", "source_original": "26097", "Name_B": "C1QBP", "Name_A": "CHTOP", "target_original": "708", "Gene_B": "708", "interaction": "Direct", "SUID": 2327025, "TYPE": "Direct", "Gene_A": "26097", "support": "{\"BioGrid\": \"physical\", \"BioGrid_PubMed\": \"33961781\", \"BioGrid_Type\": \"Affinity Capture-MS\", \"BioGrid_Score\": \"0.998681873\"}", "selected": false}, "selected": false}, {"data": {"id": "2327022", "source": "2322555", "target": "2322198", "SCORE": "208", "shared_interaction": "Direct", "source_original": "26097", "Name_B": "SNRPF", "Name_A": "CHTOP", "target_original": "6636", "Gene_B": "6636", "interaction": "Direct", "SUID": 2327022, "TYPE": "Direct", "Gene_A": "26097", "support": "{\"StringDB\": \"functional\", \"StringEvidence\": \"coexpression:0.691\", \"BioGrid\": \"physical\", \"BioGrid_PubMed\": \"35271311\", \"BioGrid_Type\": \"Affinity Capture-MS\", \"String_Score_Combined\": 704, \"String_Score_Physical\": 208}", "selected": false}, "selected": false}, {"data": {"id": "2327019", "source": "2322555", "target": "2322174", "SCORE": "600", "shared_interaction": "Direct", "source_original": "26097", "Name_B": "SRSF7", "Name_A": "CHTOP", "target_original": "6432", "Gene_B": "6432", "interaction": "Direct", "SUID": 2327019, "TYPE": "Direct", "Gene_A": "26097", "support": "{\"StringDB\": \"physical\", \"StringEvidence\": \"coexpression:0.613,database:0.583,textmining:0.164\", \"String_Score_Physical\": 600, \"String_Score_Combined\": 870}", "selected": false}, "selected": false}, {"data": {"id": "2327016", "source": "2322555", "target": "2322171", "SCORE": "600", "shared_interaction": "Direct", "source_original": "26097", "Name_B": "SRSF3", "Name_A": "CHTOP", "target_original": "6428", "Gene_B": "6428", "interaction": "Direct", "SUID": 2327016, "TYPE": "Direct", "Gene_A": "26097", "support": "{\"StringDB\": \"physical\", \"StringEvidence\": \"coexpression:0.617,database:0.583,textmining:0.121\", \"String_Score_Physical\": 600, \"String_Score_Combined\": 865}", "selected": false}, "selected": false}, {"data": {"id": "2327013", "source": "2322555", "target": "2322168", "SCORE": "650", "shared_interaction": "Direct", "source_original": "26097", "Name_B": "SRSF2", "Name_A": "CHTOP", "target_original": "6427", "Gene_B": "6427", "interaction": "Direct", "SUID": 2327013, "TYPE": "Direct", "Gene_A": "26097", "support": "{\"StringDB\": \"physical\", \"StringEvidence\": \"database:0.583,textmining:0.185,experiments:0.125,coexpression:0.095\", \"String_Score_Physical\": 650, \"String_Score_Combined\": 741}", "selected": false}, "selected": false}, {"data": {"id": "2327010", "source": "2322555", "target": "2322165", "SCORE": "600", "shared_interaction": "Direct", "source_original": "26097", "Name_B": "SRSF1", "Name_A": "CHTOP", "target_original": "6426", "Gene_B": "6426", "interaction": "Direct", "SUID": 2327010, "TYPE": "Direct", "Gene_A": "26097", "support": "{\"StringDB\": \"physical\", \"StringEvidence\": \"coexpression:0.847,database:0.583,textmining:0.069\", \"String_Score_Physical\": 600, \"String_Score_Combined\": 943}", "selected": false}, "selected": false}, {"data": {"id": "2327007", "source": "2322555", "target": "2322054", "SCORE": "208", "shared_interaction": "Direct", "source_original": "26097", "Name_B": "MYC", "Name_A": "CHTOP", "target_original": "4609", "Gene_B": "4609", "interaction": "Direct", "SUID": 2327007, "TYPE": "Direct", "Gene_A": "26097", "support": "{\"BioGrid\": \"physical\", \"BioGrid_PubMed\": \"35013218,29467282\", \"BioGrid_Type\": \"Affinity Capture-MS\"}", "selected": false}, "selected": false}, {"data": {"id": "2327004", "source": "2322555", "target": "2322000", "SCORE": "208", "shared_interaction": "Direct", "source_original": "26097", "Name_B": "HSPA8", "Name_A": "CHTOP", "target_original": "3312", "Gene_B": "3312", "interaction": "Direct", "SUID": 2327004, "TYPE": "Direct", "Gene_A": "26097", "support": "{\"StringDB\": \"functional\", \"StringEvidence\": \"coexpression:0.157,textmining:0.016\", \"BioGrid\": \"physical\", \"BioGrid_PubMed\": \"32687490\", \"BioGrid_Type\": \"Affinity Capture-MS\", \"String_Score_Combined\": 204, \"String_Score_Physical\": 208}", "selected": false}, "selected": false}, {"data": {"id": "2327001", "source": "2322555", "target": "2321985", "SCORE": "208", "shared_interaction": "Direct", "source_original": "26097", "Name_B": "HMGB1", "Name_A": "CHTOP", "target_original": "3146", "Gene_B": "3146", "interaction": "Direct", "SUID": 2327001, "TYPE": "Direct", "Gene_A": "26097", "support": "{\"BioGrid\": \"physical\", \"BioGrid_PubMed\": \"29721183\", \"BioGrid_Type\": \"Affinity Capture-MS\"}", "selected": false}, "selected": false}, {"data": {"id": "2326998", "source": "2322552", "target": "2322321", "SCORE": "234", "shared_interaction": "Direct", "source_original": "26003", "Name_B": "SEC24D", "Name_A": "GORASP2", "target_original": "9871", "Gene_B": "9871", "interaction": "Direct", "SUID": 2326998, "TYPE": "Direct", "Gene_A": "26003", "support": "{\"StringDB\": \"physical\", \"StringEvidence\": \"textmining:0.201,experiments:0.201,coexpression:0.074\", \"String_Score_Physical\": 234, \"String_Score_Combined\": 433}", "selected": false}, "selected": false}, {"data": {"id": "2326995", "source": "2322552", "target": "2322303", "SCORE": "208", "shared_interaction": "Direct", "source_original": "26003", "Name_B": "ATP6V1G1", "Name_A": "GORASP2", "target_original": "9550", "Gene_B": "9550", "interaction": "Direct", "SUID": 2326995, "TYPE": "Direct", "Gene_A": "26003", "support": "{\"BioGrid\": \"physical\", \"BioGrid_PubMed\": \"32296183\", \"BioGrid_Type\": \"Two-hybrid\"}", "selected": false}, "selected": false}, {"data": {"id": "2326992", "source": "2322552", "target": "2322753", "SCORE": "700", "shared_interaction": "Direct", "source_original": "26003", "Name_B": "RAB1B", "Name_A": "GORASP2", "target_original": "81876", "Gene_B": "81876", "interaction": "Direct", "SUID": 2326992, "TYPE": "Direct", "Gene_A": "26003", "support": "{\"StringDB\": \"physical\", \"StringEvidence\": \"database:0.635,textmining:0.328,experiments:0.143,coexpression:0.046\", \"BioGrid\": \"physical\", \"BioGrid_PubMed\": \"35271311\", \"BioGrid_Type\": \"Affinity Capture-MS\", \"String_Score_Physical\": 700, \"String_Score_Combined\": 807}", "selected": false}, "selected": false}, {"data": {"id": "2326989", "source": "2322552", "target": "2322726", "SCORE": "208", "shared_interaction": "Direct", "source_original": "26003", "Name_B": "SLC30A5", "Name_A": "GORASP2", "target_original": "64924", "Gene_B": "64924", "interaction": "Direct", "SUID": 2326989, "TYPE": "Direct", "Gene_A": "26003", "support": "{\"BioGrid\": \"physical\", \"BioGrid_PubMed\": \"35271311,33961781\", \"BioGrid_Type\": \"Affinity Capture-MS\", \"BioGrid_Score\": \"0.999999549\"}", "selected": false}, "selected": false}, {"data": {"id": "2326986", "source": "2322552", "target": "2322147", "SCORE": "208", "shared_interaction": "Direct", "source_original": "26003", "Name_B": "RPN1", "Name_A": "GORASP2", "target_original": "6184", "Gene_B": "6184", "interaction": "Direct", "SUID": 2326986, "TYPE": "Direct", "Gene_A": "26003", "support": "{\"BioGrid\": \"physical\", \"BioGrid_PubMed\": \"34079125\", \"BioGrid_Type\": \"Proximity Label-MS\", \"BioGrid_Score\": \"166.25\"}", "selected": false}, "selected": false}, {"data": {"id": "2326983", "source": "2322552", "target": "2322714", "SCORE": "208", "shared_interaction": "Direct", "source_original": "26003", "Name_B": "ELOVL5", "Name_A": "GORASP2", "target_original": "60481", "Gene_B": "60481", "interaction": "Direct", "SUID": 2326983, "TYPE": "Direct", "Gene_A": "26003", "support": "{\"BioGrid\": \"physical\", \"BioGrid_PubMed\": \"34079125\", \"BioGrid_Type\": \"Proximity Label-MS\", \"BioGrid_Score\": \"249.38\"}", "selected": false}, "selected": false}, {"data": {"id": "2326980", "source": "2322552", "target": "2322144", "SCORE": "714", "shared_interaction": "Direct", "source_original": "26003", "Name_B": "RAB2A", "Name_A": "GORASP2", "target_original": "5862", "Gene_B": "5862", "interaction": "Direct", "SUID": 2326980, "TYPE": "Direct", "Gene_A": "26003", "support": "{\"StringDB\": \"physical\", \"StringEvidence\": \"textmining:0.897,database:0.583,experiments:0.286,coexpression:0.022\", \"BioGrid\": \"physical\", \"BioGrid_PubMed\": \"35271311,34079125,11739401\", \"BioGrid_Type\": \"Proximity Label-MS,Affinity Capture-MS,Reconstituted Complex\", \"BioGrid_Score\": \"109.38\", \"String_Score_Physical\": 714, \"String_Score_Combined\": 971}", "selected": false}, "selected": false}, {"data": {"id": "2326977", "source": "2322552", "target": "2322141", "SCORE": "753", "shared_interaction": "Direct", "source_original": "26003", "Name_B": "RAB1A", "Name_A": "GORASP2", "target_original": "5861", "Gene_B": "5861", "interaction": "Direct", "SUID": 2326977, "TYPE": "Direct", "Gene_A": "26003", "support": "{\"StringDB\": \"physical\", \"StringEvidence\": \"database:0.635,textmining:0.441,experiments:0.297,coexpression:0.056\", \"BioGrid\": \"physical\", \"BioGrid_PubMed\": \"35271311\", \"BioGrid_Type\": \"Affinity Capture-MS\", \"String_Score_Physical\": 753, \"String_Score_Combined\": 870}", "selected": false}, "selected": false}, {"data": {"id": "2326974", "source": "2322552", "target": "2322684", "SCORE": "208", "shared_interaction": "Direct", "source_original": "26003", "Name_B": "SAR1A", "Name_A": "GORASP2", "target_original": "56681", "Gene_B": "56681", "interaction": "Direct", "SUID": 2326974, "TYPE": "Direct", "Gene_A": "26003", "support": "{\"StringDB\": \"functional\", \"StringEvidence\": \"textmining:0.190,coexpression:0.023\", \"BioGrid\": \"physical\", \"BioGrid_PubMed\": \"35844135\", \"BioGrid_Type\": \"Proximity Label-MS\", \"String_Score_Combined\": 240, \"String_Score_Physical\": 208}", "selected": false}, "selected": false}, {"data": {"id": "2326971", "source": "2322552", "target": "2322675", "SCORE": "208", "shared_interaction": "Direct", "source_original": "26003", "Name_B": "TMEM165", "Name_A": "GORASP2", "target_original": "55858", "Gene_B": "55858", "interaction": "Direct", "SUID": 2326971, "TYPE": "Direct", "Gene_A": "26003", "support": "{\"BioGrid\": \"physical\", \"BioGrid_PubMed\": \"35271311\", \"BioGrid_Type\": \"Affinity Capture-MS\"}", "selected": false}, "selected": false}, {"data": {"id": "2326968", "source": "2322552", "target": "2322627", "SCORE": "523", "shared_interaction": "Direct", "source_original": "26003", "Name_B": "KCTD5", "Name_A": "GORASP2", "target_original": "54442", "Gene_B": "54442", "interaction": "Direct", "SUID": 2326968, "TYPE": "Direct", "Gene_A": "26003", "support": "{\"StringDB\": \"physical\", \"StringEvidence\": \"experiments:0.503,textmining:0.339\", \"BioGrid\": \"physical\", \"BioGrid_PubMed\": \"19361449\", \"BioGrid_Type\": \"Affinity Capture-Western\", \"String_Score_Physical\": 523, \"String_Score_Combined\": 685}", "selected": false}, "selected": false}, {"data": {"id": "2326965", "source": "2322552", "target": "2322582", "SCORE": "232", "shared_interaction": "Direct", "source_original": "26003", "Name_B": "TMED7", "Name_A": "GORASP2", "target_original": "51014", "Gene_B": "51014", "interaction": "Direct", "SUID": 2326965, "TYPE": "Direct", "Gene_A": "26003", "support": "{\"StringDB\": \"physical\", \"StringEvidence\": \"textmining:0.376,experiments:0.200,coexpression:0.061\", \"BioGrid\": \"physical\", \"BioGrid_PubMed\": \"35271311,33961781,28514442\", \"BioGrid_Type\": \"Affinity Capture-MS\", \"BioGrid_Score\": \"0.94219806,0.999863576,0.999703141\", \"String_Score_Physical\": 232, \"String_Score_Combined\": 550}", "selected": false}, "selected": false}, {"data": {"id": "2326962", "source": "2322552", "target": "2322081", "SCORE": "304", "shared_interaction": "Direct", "source_original": "26003", "Name_B": "ODC1", "Name_A": "GORASP2", "target_original": "4953", "Gene_B": "4953", "interaction": "Direct", "SUID": 2326962, "TYPE": "Direct", "Gene_A": "26003", "support": "{\"StringDB\": \"physical\", \"StringEvidence\": \"experiments:0.274,textmining:0.057\", \"InWeb_IM\": \"experimental\", \"BioGrid\": \"physical\", \"BioGrid_PubMed\": \"32296183,25416956\", \"BioGrid_Type\": \"Two-hybrid\", \"String_Score_Physical\": 304, \"String_Score_Combined\": 343}", "selected": false}, "selected": false}, {"data": {"id": "2326959", "source": "2322552", "target": "2322078", "SCORE": "208", "shared_interaction": "Direct", "source_original": "26003", "Name_B": "NSF", "Name_A": "GORASP2", "target_original": "4905", "Gene_B": "4905", "interaction": "Direct", "SUID": 2326959, "TYPE": "Direct", "Gene_A": "26003", "support": "{\"StringDB\": \"functional\", \"StringEvidence\": \"textmining:0.376,coexpression:0.022\", \"BioGrid\": \"physical\", \"BioGrid_PubMed\": \"35271311\", \"BioGrid_Type\": \"Affinity Capture-MS\", \"String_Score_Combined\": 415, \"String_Score_Physical\": 208}", "selected": false}, "selected": false}, {"data": {"id": "2326956", "source": "2322552", "target": "2322075", "SCORE": "436", "shared_interaction": "Direct", "source_original": "26003", "Name_B": "NRAS", "Name_A": "GORASP2", "target_original": "4893", "Gene_B": "4893", "interaction": "Direct", "SUID": 2326956, "TYPE": "Direct", "Gene_A": "26003", "support": "{\"StringDB\": \"physical\", \"StringEvidence\": \"experiments:0.412,textmining:0.081\", \"BioGrid\": \"physical\", \"BioGrid_PubMed\": \"30639242,30442766,30194290\", \"BioGrid_Type\": \"Proximity Label-MS\", \"BioGrid_Score\": \"3.25806746\", \"String_Score_Physical\": 436, \"String_Score_Combined\": 482}", "selected": false}, "selected": false}, {"data": {"id": "2326953", "source": "2322552", "target": "2321844", "SCORE": "302", "shared_interaction": "Direct", "source_original": "26003", "Name_B": "RHOA", "Name_A": "GORASP2", "target_original": "387", "Gene_B": "387", "interaction": "Direct", "SUID": 2326953, "TYPE": "Direct", "Gene_A": "26003", "support": "{\"StringDB\": \"physical\", \"StringEvidence\": \"experiments:0.273,coexpression:0.043,textmining:0.034\", \"BioGrid\": \"physical\", \"BioGrid_PubMed\": \"31871319,26344197\", \"BioGrid_Type\": \"Affinity Capture-MS,Co-fractionation\", \"BioGrid_Score\": \"0.239058167\", \"String_Score_Physical\": 302, \"String_Score_Combined\": 355}", "selected": false}, "selected": false}, {"data": {"id": "2326950", "source": "2322552", "target": "2322561", "SCORE": "208", "shared_interaction": "Direct", "source_original": "26003", "Name_B": "ATP2C1", "Name_A": "GORASP2", "target_original": "27032", "Gene_B": "27032", "interaction": "Direct", "SUID": 2326950, "TYPE": "Direct", "Gene_A": "26003", "support": "{\"StringDB\": \"functional\", \"StringEvidence\": \"textmining:0.261,coexpression:0.008\", \"BioGrid\": \"physical\", \"BioGrid_PubMed\": \"35271311\", \"BioGrid_Type\": \"Affinity Capture-MS\", \"String_Score_Combined\": 296, \"String_Score_Physical\": 208}", "selected": false}, "selected": false}, {"data": {"id": "2326947", "source": "2322546", "target": "2322588", "SCORE": "499", "shared_interaction": "Direct", "source_original": "25932", "Name_B": "GLOD4", "Name_A": "CLIC4", "target_original": "51031", "Gene_B": "51031", "interaction": "Direct", "SUID": 2326947, "TYPE": "Direct", "Gene_A": "25932", "support": "{\"StringDB\": \"physical\", \"StringEvidence\": \"experiments:0.478,textmining:0.045,coexpression:0.025\", \"String_Score_Physical\": 499, \"String_Score_Combined\": 533}", "selected": false}, "selected": false}, {"data": {"id": "2326944", "source": "2322546", "target": "2322054", "SCORE": "208", "shared_interaction": "Direct", "source_original": "25932", "Name_B": "MYC", "Name_A": "CLIC4", "target_original": "4609", "Gene_B": "4609", "interaction": "Direct", "SUID": 2326944, "TYPE": "Direct", "Gene_A": "25932", "support": "{\"BioGrid\": \"physical\", \"BioGrid_PubMed\": \"29467282\", \"BioGrid_Type\": \"Affinity Capture-MS\"}", "selected": false}, "selected": false}, {"data": {"id": "2326941", "source": "2322546", "target": "2322030", "SCORE": "256", "shared_interaction": "Direct", "source_original": "25932", "Name_B": "JAK1", "Name_A": "CLIC4", "target_original": "3716", "Gene_B": "3716", "interaction": "Direct", "SUID": 2326941, "TYPE": "Direct", "Gene_A": "25932", "support": "{\"StringDB\": \"physical\", \"StringEvidence\": \"experiments:0.224,textmining:0.019\", \"String_Score_Physical\": 256, \"String_Score_Combined\": 269}", "selected": false}, "selected": false}, {"data": {"id": "2326938", "source": "2322546", "target": "2322000", "SCORE": "208", "shared_interaction": "Direct", "source_original": "25932", "Name_B": "HSPA8", "Name_A": "CLIC4", "target_original": "3312", "Gene_B": "3312", "interaction": "Direct", "SUID": 2326938, "TYPE": "Direct", "Gene_A": "25932", "support": "{\"BioGrid\": \"physical\", \"BioGrid_PubMed\": \"32687490\", \"BioGrid_Type\": \"Affinity Capture-MS\"}", "selected": false}, "selected": false}, {"data": {"id": "2326908", "source": "2322543", "target": "2321856", "SCORE": "788", "shared_interaction": "Direct", "source_original": "25874", "Name_B": "ATP5PB", "Name_A": "MPC2", "target_original": "515", "Gene_B": "515", "interaction": "Direct", "SUID": 2326908, "TYPE": "Direct", "Gene_A": "25874", "support": "{\"StringDB\": \"physical\", \"StringEvidence\": \"experiments:0.779,coexpression:0.169\", \"String_Score_Physical\": 788, \"String_Score_Combined\": 823}", "selected": false}, "selected": false}, {"data": {"id": "2326905", "source": "2322543", "target": "2322012", "SCORE": "208", "shared_interaction": "Direct", "source_original": "25874", "Name_B": "IFNGR2", "Name_A": "MPC2", "target_original": "3460", "Gene_B": "3460", "interaction": "Direct", "SUID": 2326905, "TYPE": "Direct", "Gene_A": "25874", "support": "{\"BioGrid\": \"physical\", \"BioGrid_PubMed\": \"33961781\", \"BioGrid_Type\": \"Affinity Capture-MS\", \"BioGrid_Score\": \"0.917926472\"}", "selected": false}, "selected": false}, {"data": {"id": "2326902", "source": "2322543", "target": "2322000", "SCORE": "294", "shared_interaction": "Direct", "source_original": "25874", "Name_B": "HSPA8", "Name_A": "MPC2", "target_original": "3312", "Gene_B": "3312", "interaction": "Direct", "SUID": 2326902, "TYPE": "Direct", "Gene_A": "25874", "support": "{\"InWeb_IM\": \"inference\"}", "selected": false}, "selected": false}, {"data": {"id": "2326899", "source": "2322543", "target": "2322570", "SCORE": "294", "shared_interaction": "Direct", "source_original": "25874", "Name_B": "LSM1", "Name_A": "MPC2", "target_original": "27257", "Gene_B": "27257", "interaction": "Direct", "SUID": 2326899, "TYPE": "Direct", "Gene_A": "25874", "support": "{\"StringDB\": \"functional\", \"StringEvidence\": \"textmining:0.169\", \"InWeb_IM\": \"inference\", \"String_Score_Combined\": 203, \"String_Score_Physical\": 294}", "selected": false}, "selected": false}, {"data": {"id": "2326896", "source": "2322540", "target": "2321865", "SCORE": "270", "shared_interaction": "Direct", "source_original": "25852", "Name_B": "C1QBP", "Name_A": "ARMC8", "target_original": "708", "Gene_B": "708", "interaction": "Direct", "SUID": 2326896, "TYPE": "Direct", "Gene_A": "25852", "support": "{\"StringDB\": \"physical\", \"StringEvidence\": \"experiments:0.239\", \"BioGrid\": \"physical\", \"BioGrid_PubMed\": \"29911972\", \"BioGrid_Type\": \"Affinity Capture-MS\", \"String_Score_Physical\": 270, \"String_Score_Combined\": 270}", "selected": false}, "selected": false}, {"data": {"id": "2326893", "source": "2322540", "target": "2322123", "SCORE": "270", "shared_interaction": "Direct", "source_original": "25852", "Name_B": "PPIA", "Name_A": "ARMC8", "target_original": "5478", "Gene_B": "5478", "interaction": "Direct", "SUID": 2326893, "TYPE": "Direct", "Gene_A": "25852", "support": "{\"StringDB\": \"physical\", \"StringEvidence\": \"experiments:0.239,textmining:0.020\", \"BioGrid\": \"physical\", \"BioGrid_PubMed\": \"29911972\", \"BioGrid_Type\": \"Affinity Capture-MS\", \"String_Score_Physical\": 270, \"String_Score_Combined\": 284}", "selected": false}, "selected": false}, {"data": {"id": "2326890", "source": "2322540", "target": "2321856", "SCORE": "270", "shared_interaction": "Direct", "source_original": "25852", "Name_B": "ATP5PB", "Name_A": "ARMC8", "target_original": "515", "Gene_B": "515", "interaction": "Direct", "SUID": 2326890, "TYPE": "Direct", "Gene_A": "25852", "support": "{\"StringDB\": \"physical\", \"StringEvidence\": \"experiments:0.239\", \"BioGrid\": \"physical\", \"BioGrid_PubMed\": \"29911972\", \"BioGrid_Type\": \"Affinity Capture-MS\", \"String_Score_Physical\": 270, \"String_Score_Combined\": 270}", "selected": false}, "selected": false}, {"data": {"id": "2326887", "source": "2322540", "target": "2322084", "SCORE": "270", "shared_interaction": "Direct", "source_original": "25852", "Name_B": "PAFAH1B1", "Name_A": "ARMC8", "target_original": "5048", "Gene_B": "5048", "interaction": "Direct", "SUID": 2326887, "TYPE": "Direct", "Gene_A": "25852", "support": "{\"StringDB\": \"physical\", \"StringEvidence\": \"experiments:0.239,textmining:0.103,coexpression:0.025\", \"BioGrid\": \"physical\", \"BioGrid_PubMed\": \"29911972\", \"BioGrid_Type\": \"Affinity Capture-MS\", \"String_Score_Physical\": 270, \"String_Score_Combined\": 361}", "selected": false}, "selected": false}, {"data": {"id": "2326884", "source": "2322540", "target": "2322027", "SCORE": "270", "shared_interaction": "Direct", "source_original": "25852", "Name_B": "STT3A", "Name_A": "ARMC8", "target_original": "3703", "Gene_B": "3703", "interaction": "Direct", "SUID": 2326884, "TYPE": "Direct", "Gene_A": "25852", "support": "{\"StringDB\": \"physical\", \"StringEvidence\": \"experiments:0.239\", \"BioGrid\": \"physical\", \"BioGrid_PubMed\": \"29911972\", \"BioGrid_Type\": \"Affinity Capture-MS\", \"String_Score_Physical\": 270, \"String_Score_Combined\": 270}", "selected": false}, "selected": false}, {"data": {"id": "2326881", "source": "2322540", "target": "2321826", "SCORE": "270", "shared_interaction": "Direct", "source_original": "25852", "Name_B": "ANXA5", "Name_A": "ARMC8", "target_original": "308", "Gene_B": "308", "interaction": "Direct", "SUID": 2326881, "TYPE": "Direct", "Gene_A": "25852", "support": "{\"StringDB\": \"physical\", \"StringEvidence\": \"experiments:0.239\", \"BioGrid\": \"physical\", \"BioGrid_PubMed\": \"29911972\", \"BioGrid_Type\": \"Affinity Capture-MS\", \"String_Score_Physical\": 270, \"String_Score_Combined\": 270}", "selected": false}, "selected": false}, {"data": {"id": "2326878", "source": "2322540", "target": "2322576", "SCORE": "270", "shared_interaction": "Direct", "source_original": "25852", "Name_B": "MRPL18", "Name_A": "ARMC8", "target_original": "29074", "Gene_B": "29074", "interaction": "Direct", "SUID": 2326878, "TYPE": "Direct", "Gene_A": "25852", "support": "{\"StringDB\": \"physical\", \"StringEvidence\": \"experiments:0.239\", \"BioGrid\": \"physical\", \"BioGrid_PubMed\": \"33961781,29911972\", \"BioGrid_Type\": \"Affinity Capture-MS\", \"BioGrid_Score\": \"0.896320677\", \"String_Score_Physical\": 270, \"String_Score_Combined\": 270}", "selected": false}, "selected": false}, {"data": {"id": "2326875", "source": "2322537", "target": "2322795", "SCORE": "208", "shared_interaction": "Direct", "source_original": "25804", "Name_B": "ARHGAP18", "Name_A": "LSM4", "target_original": "93663", "Gene_B": "93663", "interaction": "Direct", "SUID": 2326875, "TYPE": "Direct", "Gene_A": "25804", "support": "{\"BioGrid\": \"physical\", \"BioGrid_PubMed\": \"35271311\", \"BioGrid_Type\": \"Affinity Capture-MS\"}", "selected": false}, "selected": false}, {"data": {"id": "2326872", "source": "2322537", "target": "2322267", "SCORE": "270", "shared_interaction": "Direct", "source_original": "25804", "Name_B": "HAT1", "Name_A": "LSM4", "target_original": "8520", "Gene_B": "8520", "interaction": "Direct", "SUID": 2326872, "TYPE": "Direct", "Gene_A": "25804", "support": "{\"StringDB\": \"physical\", \"StringEvidence\": \"experiments:0.239,textmining:0.056\", \"BioGrid\": \"physical\", \"BioGrid_PubMed\": \"27247266\", \"BioGrid_Type\": \"Affinity Capture-Western\", \"String_Score_Physical\": 270, \"String_Score_Combined\": 311}", "selected": false}, "selected": false}, {"data": {"id": "2326869", "source": "2322537", "target": "2322777", "SCORE": "990", "shared_interaction": "Direct", "source_original": "25804", "Name_B": "PHF5A", "Name_A": "LSM4", "target_original": "84844", "Gene_B": "84844", "interaction": "Direct", "SUID": 2326869, "TYPE": "Direct", "Gene_A": "25804", "support": "{\"StringDB\": \"physical\", \"StringEvidence\": \"experiments:0.902,database:0.896,textmining:0.220,coexpression:0.205\", \"String_Score_Physical\": 990, \"String_Score_Combined\": 993}", "selected": false}, "selected": false}, {"data": {"id": "2326866", "source": "2322537", "target": "2322198", "SCORE": "993", "shared_interaction": "Direct", "source_original": "25804", "Name_B": "SNRPF", "Name_A": "LSM4", "target_original": "6636", "Gene_B": "6636", "interaction": "Direct", "SUID": 2326866, "TYPE": "Direct", "Gene_A": "25804", "support": "{\"StringDB\": \"physical\", \"StringEvidence\": \"experiments:0.939,database:0.896,textmining:0.714,coexpression:0.409\", \"BioGrid\": \"physical\", \"BioGrid_PubMed\": \"35271311,29395067\", \"BioGrid_Type\": \"Affinity Capture-MS,Proximity Label-MS\", \"String_Score_Physical\": 993, \"String_Score_Combined\": 998}", "selected": false}, "selected": false}, {"data": {"id": "2326863", "source": "2322537", "target": "2322195", "SCORE": "994", "shared_interaction": "Direct", "source_original": "25804", "Name_B": "SNRPE", "Name_A": "LSM4", "target_original": "6635", "Gene_B": "6635", "interaction": "Direct", "SUID": 2326863, "TYPE": "Direct", "Gene_A": "25804", "support": "{\"StringDB\": \"physical\", \"StringEvidence\": \"experiments:0.948,database:0.896,textmining:0.757,coexpression:0.401\", \"BioGrid\": \"physical\", \"BioGrid_PubMed\": \"33961781,29395067,15231747\", \"BioGrid_Type\": \"Two-hybrid,Affinity Capture-MS,Proximity Label-MS\", \"BioGrid_Score\": \"0.944017544\", \"String_Score_Physical\": 994, \"String_Score_Combined\": 999}", "selected": false}, "selected": false}, {"data": {"id": "2326860", "source": "2322537", "target": "2322192", "SCORE": "995", "shared_interaction": "Direct", "source_original": "25804", "Name_B": "SNRPA1", "Name_A": "LSM4", "target_original": "6627", "Gene_B": "6627", "interaction": "Direct", "SUID": 2326860, "TYPE": "Direct", "Gene_A": "25804", "support": "{\"StringDB\": \"physical\", \"StringEvidence\": \"experiments:0.952,database:0.896,textmining:0.356,coexpression:0.160\", \"InWeb_IM\": \"inference\", \"String_Score_Physical\": 995, \"String_Score_Combined\": 997}", "selected": false}, "selected": false}, {"data": {"id": "2326857", "source": "2322537", "target": "2322711", "SCORE": "800", "shared_interaction": "Direct", "source_original": "25804", "Name_B": "UBL5", "Name_A": "LSM4", "target_original": "59286", "Gene_B": "59286", "interaction": "Direct", "SUID": 2326857, "TYPE": "Direct", "Gene_A": "25804", "support": "{\"StringDB\": \"physical\", \"StringEvidence\": \"experiments:0.791,coexpression:0.087\", \"String_Score_Physical\": 800, \"String_Score_Combined\": 817}", "selected": false}, "selected": false}, {"data": {"id": "2326854", "source": "2322537", "target": "2322117", "SCORE": "294", "shared_interaction": "Direct", "source_original": "25804", "Name_B": "POLR2H", "Name_A": "LSM4", "target_original": "5437", "Gene_B": "5437", "interaction": "Direct", "SUID": 2326854, "TYPE": "Direct", "Gene_A": "25804", "support": "{\"StringDB\": \"functional\", \"StringEvidence\": \"coexpression:0.143\", \"InWeb_IM\": \"inference\", \"String_Score_Combined\": 178, \"String_Score_Physical\": 294}", "selected": false}, "selected": false}, {"data": {"id": "2326851", "source": "2322537", "target": "2322111", "SCORE": "294", "shared_interaction": "Direct", "source_original": "25804", "Name_B": "POLR2C", "Name_A": "LSM4", "target_original": "5432", "Gene_B": "5432", "interaction": "Direct", "SUID": 2326851, "TYPE": "Direct", "Gene_A": "25804", "support": "{\"InWeb_IM\": \"inference\"}", "selected": false}, "selected": false}, {"data": {"id": "2326848", "source": "2322537", "target": "2322615", "SCORE": "999", "shared_interaction": "Direct", "source_original": "25804", "Name_B": "LSM7", "Name_A": "LSM4", "target_original": "51690", "Gene_B": "51690", "interaction": "Direct", "SUID": 2326848, "TYPE": "Direct", "Gene_A": "25804", "support": "{\"StringDB\": \"physical\", \"StringEvidence\": \"experiments:0.998,textmining:0.958,database:0.896,coexpression:0.365\", \"BioGrid\": \"physical\", \"BioGrid_PubMed\": \"35831314,33961781,32296183,29395067,26344197,22939629,22365833,21988832,15231747,11920408\", \"BioGrid_Type\": \"Affinity Capture-MS,Proximity Label-MS,Affinity Capture-Western,Two-hybrid,Co-fractionation\", \"BioGrid_Score\": \"1.0,0.999788478,0.999999527\", \"String_Score_Physical\": 999, \"String_Score_Combined\": 999}", "selected": false}, "selected": false}, {"data": {"id": "2326845", "source": "2322537", "target": "2322609", "SCORE": "800", "shared_interaction": "Direct", "source_original": "25804", "Name_B": "SF3B6", "Name_A": "LSM4", "target_original": "51639", "Gene_B": "51639", "interaction": "Direct", "SUID": 2326845, "TYPE": "Direct", "Gene_A": "25804", "support": "{\"StringDB\": \"physical\", \"StringEvidence\": \"experiments:0.791,textmining:0.358,coexpression:0.228\", \"String_Score_Physical\": 800, \"String_Score_Combined\": 900}", "selected": false}, "selected": false}, {"data": {"id": "2326842", "source": "2322537", "target": "2322054", "SCORE": "208", "shared_interaction": "Direct", "source_original": "25804", "Name_B": "MYC", "Name_A": "LSM4", "target_original": "4609", "Gene_B": "4609", "interaction": "Direct", "SUID": 2326842, "TYPE": "Direct", "Gene_A": "25804", "support": "{\"BioGrid\": \"physical\", \"BioGrid_PubMed\": \"35013218\", \"BioGrid_Type\": \"Affinity Capture-MS\"}", "selected": false}, "selected": false}, {"data": {"id": "2326839", "source": "2322537", "target": "2322000", "SCORE": "294", "shared_interaction": "Direct", "source_original": "25804", "Name_B": "HSPA8", "Name_A": "LSM4", "target_original": "3312", "Gene_B": "3312", "interaction": "Direct", "SUID": 2326839, "TYPE": "Direct", "Gene_A": "25804", "support": "{\"StringDB\": \"functional\", \"StringEvidence\": \"coexpression:0.175,textmining:0.070\", \"InWeb_IM\": \"inference\", \"String_Score_Combined\": 263, \"String_Score_Physical\": 294}", "selected": false}, "selected": false}, {"data": {"id": "2326836", "source": "2322537", "target": "2321997", "SCORE": "294", "shared_interaction": "Direct", "source_original": "25804", "Name_B": "HNRNPL", "Name_A": "LSM4", "target_original": "3191", "Gene_B": "3191", "interaction": "Direct", "SUID": 2326836, "TYPE": "Direct", "Gene_A": "25804", "support": "{\"StringDB\": \"functional\", \"StringEvidence\": \"coexpression:0.295,textmining:0.069\", \"InWeb_IM\": \"inference\", \"String_Score_Combined\": 370, \"String_Score_Physical\": 294}", "selected": false}, "selected": false}, {"data": {"id": "2326833", "source": "2322537", "target": "2322570", "SCORE": "999", "shared_interaction": "Direct", "source_original": "25804", "Name_B": "LSM1", "Name_A": "LSM4", "target_original": "27257", "Gene_B": "27257", "interaction": "Direct", "SUID": 2326833, "TYPE": "Direct", "Gene_A": "25804", "support": "{\"StringDB\": \"physical\", \"StringEvidence\": \"experiments:0.998,textmining:0.981,database:0.791,coexpression:0.096\", \"InWeb_IM\": \"experimental\", \"BioGrid\": \"physical\", \"BioGrid_PubMed\": \"33961781,29395067,27247266,26344197,15231747,11920408\", \"BioGrid_Type\": \"Affinity Capture-MS,Proximity Label-MS,Affinity Capture-Western,Two-hybrid,Co-fractionation\", \"BioGrid_Score\": \"0.999999983,0.999999994\", \"String_Score_Physical\": 999, \"String_Score_Combined\": 999}", "selected": false}, "selected": false}, {"data": {"id": "2326830", "source": "2322534", "target": "2321874", "SCORE": "208", "shared_interaction": "Direct", "source_original": "25800", "Name_B": "CDC42", "Name_A": "SLC39A6", "target_original": "998", "Gene_B": "998", "interaction": "Direct", "SUID": 2326830, "TYPE": "Direct", "Gene_A": "25800", "support": "{\"BioGrid\": \"physical\", \"BioGrid_PubMed\": \"31871319\", \"BioGrid_Type\": \"Affinity Capture-MS\"}", "selected": false}, "selected": false}, {"data": {"id": "2326827", "source": "2322534", "target": "2322714", "SCORE": "208", "shared_interaction": "Direct", "source_original": "25800", "Name_B": "ELOVL5", "Name_A": "SLC39A6", "target_original": "60481", "Gene_B": "60481", "interaction": "Direct", "SUID": 2326827, "TYPE": "Direct", "Gene_A": "25800", "support": "{\"StringDB\": \"functional\", \"StringEvidence\": \"textmining:0.093,coexpression:0.059\", \"BioGrid\": \"physical\", \"BioGrid_PubMed\": \"34079125\", \"BioGrid_Type\": \"Proximity Label-MS\", \"BioGrid_Score\": \"30.0\", \"String_Score_Combined\": 181, \"String_Score_Physical\": 208}", "selected": false}, "selected": false}, {"data": {"id": "2326824", "source": "2322534", "target": "2322144", "SCORE": "208", "shared_interaction": "Direct", "source_original": "25800", "Name_B": "RAB2A", "Name_A": "SLC39A6", "target_original": "5862", "Gene_B": "5862", "interaction": "Direct", "SUID": 2326824, "TYPE": "Direct", "Gene_A": "25800", "support": "{\"BioGrid\": \"physical\", \"BioGrid_PubMed\": \"34079125\", \"BioGrid_Type\": \"Proximity Label-MS\", \"BioGrid_Score\": \"175.0\"}", "selected": false}, "selected": false}, {"data": {"id": "2326821", "source": "2322534", "target": "2322075", "SCORE": "208", "shared_interaction": "Direct", "source_original": "25800", "Name_B": "NRAS", "Name_A": "SLC39A6", "target_original": "4893", "Gene_B": "4893", "interaction": "Direct", "SUID": 2326821, "TYPE": "Direct", "Gene_A": "25800", "support": "{\"BioGrid\": \"physical\", \"BioGrid_PubMed\": \"30194290\", \"BioGrid_Type\": \"Proximity Label-MS\", \"BioGrid_Score\": \"3.570311908\"}", "selected": false}, "selected": false}, {"data": {"id": "2326818", "source": "2322534", "target": "2322054", "SCORE": "294", "shared_interaction": "Direct", "source_original": "25800", "Name_B": "MYC", "Name_A": "SLC39A6", "target_original": "4609", "Gene_B": "4609", "interaction": "Direct", "SUID": 2326818, "TYPE": "Direct", "Gene_A": "25800", "support": "{\"InWeb_IM\": \"experimental\"}", "selected": false}, "selected": false}, {"data": {"id": "2326815", "source": "2322534", "target": "2321844", "SCORE": "208", "shared_interaction": "Direct", "source_original": "25800", "Name_B": "RHOA", "Name_A": "SLC39A6", "target_original": "387", "Gene_B": "387", "interaction": "Direct", "SUID": 2326815, "TYPE": "Direct", "Gene_A": "25800", "support": "{\"BioGrid\": \"physical\", \"BioGrid_PubMed\": \"31871319\", \"BioGrid_Type\": \"Affinity Capture-MS\"}", "selected": false}, "selected": false}, {"data": {"id": "2326812", "source": "2322534", "target": "2321841", "SCORE": "208", "shared_interaction": "Direct", "source_original": "25800", "Name_B": "ARF6", "Name_A": "SLC39A6", "target_original": "382", "Gene_B": "382", "interaction": "Direct", "SUID": 2326812, "TYPE": "Direct", "Gene_A": "25800", "support": "{\"BioGrid\": \"physical\", \"BioGrid_PubMed\": \"34079125\", \"BioGrid_Type\": \"Proximity Label-MS\", \"BioGrid_Score\": \"120.0\"}", "selected": false}, "selected": false}, {"data": {"id": "2326806", "source": "2322531", "target": "2322000", "SCORE": "208", "shared_interaction": "Direct", "source_original": "23760", "Name_B": "HSPA8", "Name_A": "PITPNB", "target_original": "3312", "Gene_B": "3312", "interaction": "Direct", "SUID": 2326806, "TYPE": "Direct", "Gene_A": "23760", "support": "{\"BioGrid\": \"physical\", \"BioGrid_PubMed\": \"32687490\", \"BioGrid_Type\": \"Affinity Capture-MS\"}", "selected": false}, "selected": false}, {"data": {"id": "2326803", "source": "2322528", "target": "2321829", "SCORE": "208", "shared_interaction": "Direct", "source_original": "23568", "Name_B": "FAS", "Name_A": "ARL2BP", "target_original": "355", "Gene_B": "355", "interaction": "Direct", "SUID": 2326803, "TYPE": "Direct", "Gene_A": "23568", "support": "{\"BioGrid\": \"physical\", \"BioGrid_PubMed\": \"34917906\", \"BioGrid_Type\": \"Proximity Label-MS\"}", "selected": false}, "selected": false}, {"data": {"id": "2326800", "source": "2322525", "target": "2321874", "SCORE": "208", "shared_interaction": "Direct", "source_original": "23516", "Name_B": "CDC42", "Name_A": "SLC39A14", "target_original": "998", "Gene_B": "998", "interaction": "Direct", "SUID": 2326800, "TYPE": "Direct", "Gene_A": "23516", "support": "{\"BioGrid\": \"physical\", \"BioGrid_PubMed\": \"31871319\", \"BioGrid_Type\": \"Affinity Capture-MS\"}", "selected": false}, "selected": false}, {"data": {"id": "2326797", "source": "2322525", "target": "2322768", "SCORE": "208", "shared_interaction": "Direct", "source_original": "23516", "Name_B": "SYVN1", "Name_A": "SLC39A14", "target_original": "84447", "Gene_B": "84447", "interaction": "Direct", "SUID": 2326797, "TYPE": "Direct", "Gene_A": "23516", "support": "{\"BioGrid\": \"physical\", \"BioGrid_PubMed\": \"32614325\", \"BioGrid_Type\": \"Affinity Capture-MS\"}", "selected": false}, "selected": false}, {"data": {"id": "2326794", "source": "2322525", "target": "2322714", "SCORE": "208", "shared_interaction": "Direct", "source_original": "23516", "Name_B": "ELOVL5", "Name_A": "SLC39A14", "target_original": "60481", "Gene_B": "60481", "interaction": "Direct", "SUID": 2326794, "TYPE": "Direct", "Gene_A": "23516", "support": "{\"BioGrid\": \"physical\", \"BioGrid_PubMed\": \"34079125\", \"BioGrid_Type\": \"Proximity Label-MS\", \"BioGrid_Score\": \"40.0\"}", "selected": false}, "selected": false}, {"data": {"id": "2326791", "source": "2322525", "target": "2322144", "SCORE": "208", "shared_interaction": "Direct", "source_original": "23516", "Name_B": "RAB2A", "Name_A": "SLC39A14", "target_original": "5862", "Gene_B": "5862", "interaction": "Direct", "SUID": 2326791, "TYPE": "Direct", "Gene_A": "23516", "support": "{\"BioGrid\": \"physical\", \"BioGrid_PubMed\": \"34079125\", \"BioGrid_Type\": \"Proximity Label-MS\", \"BioGrid_Score\": \"80.0\"}", "selected": false}, "selected": false}, {"data": {"id": "2326788", "source": "2322525", "target": "2322075", "SCORE": "273", "shared_interaction": "Direct", "source_original": "23516", "Name_B": "NRAS", "Name_A": "SLC39A14", "target_original": "4893", "Gene_B": "4893", "interaction": "Direct", "SUID": 2326788, "TYPE": "Direct", "Gene_A": "23516", "support": "{\"StringDB\": \"physical\", \"StringEvidence\": \"experiments:0.242\", \"BioGrid\": \"physical\", \"BioGrid_PubMed\": \"30639242,30194290\", \"BioGrid_Type\": \"Proximity Label-MS\", \"BioGrid_Score\": \"5.13811343\", \"String_Score_Physical\": 273, \"String_Score_Combined\": 273}", "selected": false}, "selected": false}, {"data": {"id": "2326785", "source": "2322525", "target": "2321844", "SCORE": "208", "shared_interaction": "Direct", "source_original": "23516", "Name_B": "RHOA", "Name_A": "SLC39A14", "target_original": "387", "Gene_B": "387", "interaction": "Direct", "SUID": 2326785, "TYPE": "Direct", "Gene_A": "23516", "support": "{\"BioGrid\": \"physical\", \"BioGrid_PubMed\": \"31871319\", \"BioGrid_Type\": \"Affinity Capture-MS\"}", "selected": false}, "selected": false}, {"data": {"id": "2326782", "source": "2322525", "target": "2321841", "SCORE": "208", "shared_interaction": "Direct", "source_original": "23516", "Name_B": "ARF6", "Name_A": "SLC39A14", "target_original": "382", "Gene_B": "382", "interaction": "Direct", "SUID": 2326782, "TYPE": "Direct", "Gene_A": "23516", "support": "{\"BioGrid\": \"physical\", \"BioGrid_PubMed\": \"34079125\", \"BioGrid_Type\": \"Proximity Label-MS\", \"BioGrid_Score\": \"65.0\"}", "selected": false}, "selected": false}, {"data": {"id": "2326779", "source": "2322519", "target": "2322036", "SCORE": "208", "shared_interaction": "Direct", "source_original": "23484", "Name_B": "LMNA", "Name_A": "LEPROTL1", "target_original": "4000", "Gene_B": "4000", "interaction": "Direct", "SUID": 2326779, "TYPE": "Direct", "Gene_A": "23484", "support": "{\"BioGrid\": \"physical\", \"BioGrid_PubMed\": \"24623722\", \"BioGrid_Type\": \"Two-hybrid\"}", "selected": false}, "selected": false}, {"data": {"id": "2326776", "source": "2322519", "target": "2322000", "SCORE": "294", "shared_interaction": "Direct", "source_original": "23484", "Name_B": "HSPA8", "Name_A": "LEPROTL1", "target_original": "3312", "Gene_B": "3312", "interaction": "Direct", "SUID": 2326776, "TYPE": "Direct", "Gene_A": "23484", "support": "{\"InWeb_IM\": \"inference\"}", "selected": false}, "selected": false}, {"data": {"id": "2326773", "source": "2322516", "target": "2322243", "SCORE": "800", "shared_interaction": "Direct", "source_original": "23480", "Name_B": "XBP1", "Name_A": "SEC61G", "target_original": "7494", "Gene_B": "7494", "interaction": "Direct", "SUID": 2326773, "TYPE": "Direct", "Gene_A": "23480", "support": "{\"StringDB\": \"physical\", \"StringEvidence\": \"experiments:0.791,textmining:0.197,coexpression:0.022\", \"String_Score_Physical\": 800, \"String_Score_Combined\": 842}", "selected": false}, "selected": false}, {"data": {"id": "2326770", "source": "2322516", "target": "2322207", "SCORE": "600", "shared_interaction": "Direct", "source_original": "23480", "Name_B": "SSR2", "Name_A": "SEC61G", "target_original": "6746", "Gene_B": "6746", "interaction": "Direct", "SUID": 2326770, "TYPE": "Direct", "Gene_A": "23480", "support": "{\"StringDB\": \"physical\", \"StringEvidence\": \"database:0.583,coexpression:0.444,textmining:0.380\", \"InWeb_IM\": \"inference\", \"String_Score_Physical\": 600, \"String_Score_Combined\": 861}", "selected": false}, "selected": false}, {"data": {"id": "2326767", "source": "2322516", "target": "2322204", "SCORE": "294", "shared_interaction": "Direct", "source_original": "23480", "Name_B": "SRPRA", "Name_A": "SEC61G", "target_original": "6734", "Gene_B": "6734", "interaction": "Direct", "SUID": 2326767, "TYPE": "Direct", "Gene_A": "23480", "support": "{\"StringDB\": \"functional\", \"StringEvidence\": \"textmining:0.388,neighborhood:0.265,coexpression:0.107\", \"InWeb_IM\": \"inference\", \"String_Score_Combined\": 614, \"String_Score_Physical\": 294}", "selected": false}, "selected": false}, {"data": {"id": "2326764", "source": "2322516", "target": "2322147", "SCORE": "875", "shared_interaction": "Direct", "source_original": "23480", "Name_B": "RPN1", "Name_A": "SEC61G", "target_original": "6184", "Gene_B": "6184", "interaction": "Direct", "SUID": 2326764, "TYPE": "Direct", "Gene_A": "23480", "support": "{\"StringDB\": \"physical\", \"StringEvidence\": \"experiments:0.689,database:0.583,textmining:0.254,coexpression:0.095\", \"InWeb_IM\": \"inference\", \"String_Score_Physical\": 875, \"String_Score_Combined\": 916}", "selected": false}, "selected": false}, {"data": {"id": "2326761", "source": "2322516", "target": "2322708", "SCORE": "702", "shared_interaction": "Direct", "source_original": "23480", "Name_B": "OSTC", "Name_A": "SEC61G", "target_original": "58505", "Gene_B": "58505", "interaction": "Direct", "SUID": 2326761, "TYPE": "Direct", "Gene_A": "23480", "support": "{\"StringDB\": \"physical\", \"StringEvidence\": \"experiments:0.689,textmining:0.442,coexpression:0.275\", \"String_Score_Physical\": 702, \"String_Score_Combined\": 879}", "selected": false}, "selected": false}, {"data": {"id": "2326758", "source": "2322516", "target": "2322027", "SCORE": "702", "shared_interaction": "Direct", "source_original": "23480", "Name_B": "STT3A", "Name_A": "SEC61G", "target_original": "3703", "Gene_B": "3703", "interaction": "Direct", "SUID": 2326758, "TYPE": "Direct", "Gene_A": "23480", "support": "{\"StringDB\": \"physical\", \"StringEvidence\": \"experiments:0.689,textmining:0.281,coexpression:0.090\", \"String_Score_Physical\": 702, \"String_Score_Combined\": 805}", "selected": false}, "selected": false}, {"data": {"id": "2326755", "source": "2322516", "target": "2322564", "SCORE": "900", "shared_interaction": "Direct", "source_original": "23480", "Name_B": "SERP1", "Name_A": "SEC61G", "target_original": "27230", "Gene_B": "27230", "interaction": "Direct", "SUID": 2326755, "TYPE": "Direct", "Gene_A": "23480", "support": "{\"StringDB\": \"physical\", \"StringEvidence\": \"database:0.896,coexpression:0.510,textmining:0.164\", \"String_Score_Physical\": 900, \"String_Score_Combined\": 959}", "selected": false}, "selected": false}, {"data": {"id": "2326752", "source": "2322513", "target": "2322750", "SCORE": "208", "shared_interaction": "Direct", "source_original": "23428", "Name_B": "TMEM14B", "Name_A": "SLC7A8", "target_original": "81853", "Gene_B": "81853", "interaction": "Direct", "SUID": 2326752, "TYPE": "Direct", "Gene_A": "23428", "support": "{\"BioGrid\": \"physical\", \"BioGrid_PubMed\": \"32296183\", \"BioGrid_Type\": \"Two-hybrid\"}", "selected": false}, "selected": false}, {"data": {"id": "2326749", "source": "2322510", "target": "2322750", "SCORE": "208", "shared_interaction": "Direct", "source_original": "23204", "Name_B": "TMEM14B", "Name_A": "ARL6IP1", "target_original": "81853", "Gene_B": "81853", "interaction": "Direct", "SUID": 2326749, "TYPE": "Direct", "Gene_A": "23204", "support": "{\"BioGrid\": \"physical\", \"BioGrid_PubMed\": \"32296183\", \"BioGrid_Type\": \"Two-hybrid\"}", "selected": false}, "selected": false}, {"data": {"id": "2326746", "source": "2322510", "target": "2322144", "SCORE": "208", "shared_interaction": "Direct", "source_original": "23204", "Name_B": "RAB2A", "Name_A": "ARL6IP1", "target_original": "5862", "Gene_B": "5862", "interaction": "Direct", "SUID": 2326746, "TYPE": "Direct", "Gene_A": "23204", "support": "{\"BioGrid\": \"physical\", \"BioGrid_PubMed\": \"35271311\", \"BioGrid_Type\": \"Affinity Capture-MS\"}", "selected": false}, "selected": false}, {"data": {"id": "2326743", "source": "2322510", "target": "2322078", "SCORE": "208", "shared_interaction": "Direct", "source_original": "23204", "Name_B": "NSF", "Name_A": "ARL6IP1", "target_original": "4905", "Gene_B": "4905", "interaction": "Direct", "SUID": 2326743, "TYPE": "Direct", "Gene_A": "23204", "support": "{\"BioGrid\": \"physical\", \"BioGrid_PubMed\": \"35271311\", \"BioGrid_Type\": \"Affinity Capture-MS\"}", "selected": false}, "selected": false}, {"data": {"id": "2326740", "source": "2322510", "target": "2322516", "SCORE": "540", "shared_interaction": "Direct", "source_original": "23204", "Name_B": "SEC61G", "Name_A": "ARL6IP1", "target_original": "23480", "Gene_B": "23480", "interaction": "Direct", "SUID": 2326740, "TYPE": "Direct", "Gene_A": "23204", "support": "{\"StringDB\": \"physical\", \"StringEvidence\": \"database:0.520\", \"String_Score_Physical\": 540, \"String_Score_Combined\": 540}", "selected": false}, "selected": false}, {"data": {"id": "2326737", "source": "2322507", "target": "2321988", "SCORE": "270", "shared_interaction": "Direct", "source_original": "23129", "Name_B": "NR4A1", "Name_A": "PLXND1", "target_original": "3164", "Gene_B": "3164", "interaction": "Direct", "SUID": 2326737, "TYPE": "Direct", "Gene_A": "23129", "support": "{\"StringDB\": \"physical\", \"StringEvidence\": \"textmining:0.821,experiments:0.239\", \"InWeb_IM\": \"experimental\", \"String_Score_Physical\": 270, \"String_Score_Combined\": 869}", "selected": false}, "selected": false}, {"data": {"id": "2326734", "source": "2322504", "target": "2322219", "SCORE": "243", "shared_interaction": "Direct", "source_original": "23082", "Name_B": "ELOC", "Name_A": "PPRC1", "target_original": "6921", "Gene_B": "6921", "interaction": "Direct", "SUID": 2326734, "TYPE": "Direct", "Gene_A": "23082", "support": "{\"StringDB\": \"physical\", \"StringEvidence\": \"experiments:0.212\", \"String_Score_Physical\": 243, \"String_Score_Combined\": 243}", "selected": false}, "selected": false}, {"data": {"id": "2326731", "source": "2322504", "target": "2322174", "SCORE": "208", "shared_interaction": "Direct", "source_original": "23082", "Name_B": "SRSF7", "Name_A": "PPRC1", "target_original": "6432", "Gene_B": "6432", "interaction": "Direct", "SUID": 2326731, "TYPE": "Direct", "Gene_A": "23082", "support": "{\"BioGrid\": \"physical\", \"BioGrid_PubMed\": \"33961781\", \"BioGrid_Type\": \"Affinity Capture-MS\", \"BioGrid_Score\": \"0.989653356\"}", "selected": false}, "selected": false}, {"data": {"id": "2326728", "source": "2322501", "target": "2321874", "SCORE": "208", "shared_interaction": "Direct", "source_original": "23065", "Name_B": "CDC42", "Name_A": "EMC1", "target_original": "998", "Gene_B": "998", "interaction": "Direct", "SUID": 2326728, "TYPE": "Direct", "Gene_A": "23065", "support": "{\"BioGrid\": \"physical\", \"BioGrid_PubMed\": \"31871319\", \"BioGrid_Type\": \"Affinity Capture-MS\"}", "selected": false}, "selected": false}, {"data": {"id": "2326725", "source": "2322501", "target": "2322744", "SCORE": "669", "shared_interaction": "Direct", "source_original": "23065", "Name_B": "EDEM3", "Name_A": "EMC1", "target_original": "80267", "Gene_B": "80267", "interaction": "Direct", "SUID": 2326725, "TYPE": "Direct", "Gene_A": "23065", "support": "{\"StringDB\": \"physical\", \"StringEvidence\": \"experiments:0.655,textmining:0.582\", \"BioGrid\": \"physical\", \"BioGrid_PubMed\": \"28366632\", \"BioGrid_Type\": \"Affinity Capture-MS\", \"String_Score_Physical\": 669, \"String_Score_Combined\": 861}", "selected": false}, "selected": false}, {"data": {"id": "2326722", "source": "2322501", "target": "2322240", "SCORE": "270", "shared_interaction": "Direct", "source_original": "23065", "Name_B": "VDAC1", "Name_A": "EMC1", "target_original": "7416", "Gene_B": "7416", "interaction": "Direct", "SUID": 2326722, "TYPE": "Direct", "Gene_A": "23065", "support": "{\"StringDB\": \"physical\", \"StringEvidence\": \"experiments:0.239,textmining:0.163,coexpression:0.007\", \"BioGrid\": \"physical\", \"BioGrid_PubMed\": \"27342126\", \"BioGrid_Type\": \"Affinity Capture-MS\", \"String_Score_Physical\": 270, \"String_Score_Combined\": 393}", "selected": false}, "selected": false}, {"data": {"id": "2326719", "source": "2322501", "target": "2322156", "SCORE": "270", "shared_interaction": "Direct", "source_original": "23065", "Name_B": "SDHB", "Name_A": "EMC1", "target_original": "6390", "Gene_B": "6390", "interaction": "Direct", "SUID": 2326719, "TYPE": "Direct", "Gene_A": "23065", "support": "{\"StringDB\": \"physical\", \"StringEvidence\": \"experiments:0.239,coexpression:0.031\", \"BioGrid\": \"physical\", \"BioGrid_PubMed\": \"27342126\", \"BioGrid_Type\": \"Affinity Capture-MS\", \"String_Score_Physical\": 270, \"String_Score_Combined\": 292}", "selected": false}, "selected": false}, {"data": {"id": "2326716", "source": "2322501", "target": "2322147", "SCORE": "270", "shared_interaction": "Direct", "source_original": "23065", "Name_B": "RPN1", "Name_A": "EMC1", "target_original": "6184", "Gene_B": "6184", "interaction": "Direct", "SUID": 2326716, "TYPE": "Direct", "Gene_A": "23065", "support": "{\"StringDB\": \"physical\", \"StringEvidence\": \"coexpression:0.252,experiments:0.239\", \"BioGrid\": \"physical\", \"BioGrid_PubMed\": \"27342126\", \"BioGrid_Type\": \"Affinity Capture-MS\", \"String_Score_Physical\": 270, \"String_Score_Combined\": 454}", "selected": false}, "selected": false}, {"data": {"id": "2326713", "source": "2322501", "target": "2322144", "SCORE": "270", "shared_interaction": "Direct", "source_original": "23065", "Name_B": "RAB2A", "Name_A": "EMC1", "target_original": "5862", "Gene_B": "5862", "interaction": "Direct", "SUID": 2326713, "TYPE": "Direct", "Gene_A": "23065", "support": "{\"StringDB\": \"physical\", \"StringEvidence\": \"experiments:0.239,coexpression:0.006\", \"BioGrid\": \"physical\", \"BioGrid_PubMed\": \"27342126\", \"BioGrid_Type\": \"Affinity Capture-MS\", \"String_Score_Physical\": 270, \"String_Score_Combined\": 274}", "selected": false}, "selected": false}, {"data": {"id": "2326710", "source": "2322501", "target": "2321853", "SCORE": "270", "shared_interaction": "Direct", "source_original": "23065", "Name_B": "ATP5F1B", "Name_A": "EMC1", "target_original": "506", "Gene_B": "506", "interaction": "Direct", "SUID": 2326710, "TYPE": "Direct", "Gene_A": "23065", "support": "{\"StringDB\": \"physical\", \"StringEvidence\": \"experiments:0.239,coexpression:0.082\", \"BioGrid\": \"physical\", \"BioGrid_PubMed\": \"27342126\", \"BioGrid_Type\": \"Affinity Capture-MS\", \"String_Score_Physical\": 270, \"String_Score_Combined\": 329}", "selected": false}, "selected": false}, {"data": {"id": "2326707", "source": "2322501", "target": "2321850", "SCORE": "281", "shared_interaction": "Direct", "source_original": "23065", "Name_B": "ATP1A1", "Name_A": "EMC1", "target_original": "476", "Gene_B": "476", "interaction": "Direct", "SUID": 2326707, "TYPE": "Direct", "Gene_A": "23065", "support": "{\"StringDB\": \"physical\", \"StringEvidence\": \"experiments:0.251,textmining:0.038,coexpression:0.013\", \"BioGrid\": \"physical\", \"BioGrid_PubMed\": \"27342126\", \"BioGrid_Type\": \"Affinity Capture-MS\", \"String_Score_Physical\": 281, \"String_Score_Combined\": 317}", "selected": false}, "selected": false}, {"data": {"id": "2326704", "source": "2322501", "target": "2322045", "SCORE": "270", "shared_interaction": "Direct", "source_original": "23065", "Name_B": "MDH2", "Name_A": "EMC1", "target_original": "4191", "Gene_B": "4191", "interaction": "Direct", "SUID": 2326704, "TYPE": "Direct", "Gene_A": "23065", "support": "{\"StringDB\": \"physical\", \"StringEvidence\": \"experiments:0.239,coexpression:0.029\", \"BioGrid\": \"physical\", \"BioGrid_PubMed\": \"27342126\", \"BioGrid_Type\": \"Affinity Capture-MS\", \"String_Score_Physical\": 270, \"String_Score_Combined\": 291}", "selected": false}, "selected": false}, {"data": {"id": "2326701", "source": "2322501", "target": "2322036", "SCORE": "208", "shared_interaction": "Direct", "source_original": "23065", "Name_B": "LMNA", "Name_A": "EMC1", "target_original": "4000", "Gene_B": "4000", "interaction": "Direct", "SUID": 2326701, "TYPE": "Direct", "Gene_A": "23065", "support": "{\"BioGrid\": \"physical\", \"BioGrid_PubMed\": \"32344865,29568061\", \"BioGrid_Type\": \"Proximity Label-MS\"}", "selected": false}, "selected": false}, {"data": {"id": "2326698", "source": "2322501", "target": "2321844", "SCORE": "208", "shared_interaction": "Direct", "source_original": "23065", "Name_B": "RHOA", "Name_A": "EMC1", "target_original": "387", "Gene_B": "387", "interaction": "Direct", "SUID": 2326698, "TYPE": "Direct", "Gene_A": "23065", "support": "{\"BioGrid\": \"physical\", \"BioGrid_PubMed\": \"31871319\", \"BioGrid_Type\": \"Affinity Capture-MS\"}", "selected": false}, "selected": false}, {"data": {"id": "2326695", "source": "2322501", "target": "2322033", "SCORE": "270", "shared_interaction": "Direct", "source_original": "23065", "Name_B": "KARS1", "Name_A": "EMC1", "target_original": "3735", "Gene_B": "3735", "interaction": "Direct", "SUID": 2326695, "TYPE": "Direct", "Gene_A": "23065", "support": "{\"StringDB\": \"physical\", \"StringEvidence\": \"experiments:0.239,coexpression:0.034\", \"BioGrid\": \"physical\", \"BioGrid_PubMed\": \"27342126\", \"BioGrid_Type\": \"Affinity Capture-MS\", \"String_Score_Physical\": 270, \"String_Score_Combined\": 295}", "selected": false}, "selected": false}, {"data": {"id": "2326692", "source": "2322501", "target": "2322027", "SCORE": "270", "shared_interaction": "Direct", "source_original": "23065", "Name_B": "STT3A", "Name_A": "EMC1", "target_original": "3703", "Gene_B": "3703", "interaction": "Direct", "SUID": 2326692, "TYPE": "Direct", "Gene_A": "23065", "support": "{\"StringDB\": \"physical\", \"StringEvidence\": \"textmining:0.297,experiments:0.239,coexpression:0.107\", \"BioGrid\": \"physical\", \"BioGrid_PubMed\": \"27342126\", \"BioGrid_Type\": \"Affinity Capture-MS\", \"String_Score_Physical\": 270, \"String_Score_Combined\": 542}", "selected": false}, "selected": false}, {"data": {"id": "2326689", "source": "2322501", "target": "2322021", "SCORE": "271", "shared_interaction": "Direct", "source_original": "23065", "Name_B": "ILF2", "Name_A": "EMC1", "target_original": "3608", "Gene_B": "3608", "interaction": "Direct", "SUID": 2326689, "TYPE": "Direct", "Gene_A": "23065", "support": "{\"StringDB\": \"physical\", \"StringEvidence\": \"experiments:0.240,coexpression:0.022\", \"BioGrid\": \"physical\", \"BioGrid_PubMed\": \"22939629\", \"BioGrid_Type\": \"Co-fractionation\", \"BioGrid_Score\": \"0.841\", \"String_Score_Physical\": 271, \"String_Score_Combined\": 286}", "selected": false}, "selected": false}, {"data": {"id": "2326686", "source": "2322501", "target": "2321826", "SCORE": "270", "shared_interaction": "Direct", "source_original": "23065", "Name_B": "ANXA5", "Name_A": "EMC1", "target_original": "308", "Gene_B": "308", "interaction": "Direct", "SUID": 2326686, "TYPE": "Direct", "Gene_A": "23065", "support": "{\"StringDB\": \"physical\", \"StringEvidence\": \"experiments:0.239\", \"BioGrid\": \"physical\", \"BioGrid_PubMed\": \"27342126\", \"BioGrid_Type\": \"Affinity Capture-MS\", \"String_Score_Physical\": 270, \"String_Score_Combined\": 270}", "selected": false}, "selected": false}, {"data": {"id": "2326683", "source": "2322501", "target": "2321823", "SCORE": "270", "shared_interaction": "Direct", "source_original": "23065", "Name_B": "ANXA1", "Name_A": "EMC1", "target_original": "301", "Gene_B": "301", "interaction": "Direct", "SUID": 2326683, "TYPE": "Direct", "Gene_A": "23065", "support": "{\"StringDB\": \"physical\", \"StringEvidence\": \"experiments:0.239,textmining:0.011\", \"BioGrid\": \"physical\", \"BioGrid_PubMed\": \"27342126\", \"BioGrid_Type\": \"Affinity Capture-MS\", \"String_Score_Physical\": 270, \"String_Score_Combined\": 278}", "selected": false}, "selected": false}, {"data": {"id": "2326680", "source": "2322501", "target": "2322573", "SCORE": "270", "shared_interaction": "Direct", "source_original": "23065", "Name_B": "SPCS1", "Name_A": "EMC1", "target_original": "28972", "Gene_B": "28972", "interaction": "Direct", "SUID": 2326680, "TYPE": "Direct", "Gene_A": "23065", "support": "{\"StringDB\": \"physical\", \"StringEvidence\": \"textmining:0.423,experiments:0.239,coexpression:0.044\", \"BioGrid\": \"physical\", \"BioGrid_PubMed\": \"27342126\", \"BioGrid_Type\": \"Affinity Capture-MS\", \"String_Score_Physical\": 270, \"String_Score_Combined\": 597}", "selected": false}, "selected": false}, {"data": {"id": "2326677", "source": "2322501", "target": "2321970", "SCORE": "270", "shared_interaction": "Direct", "source_original": "23065", "Name_B": "GNAI3", "Name_A": "EMC1", "target_original": "2773", "Gene_B": "2773", "interaction": "Direct", "SUID": 2326677, "TYPE": "Direct", "Gene_A": "23065", "support": "{\"StringDB\": \"physical\", \"StringEvidence\": \"experiments:0.239\", \"BioGrid\": \"physical\", \"BioGrid_PubMed\": \"27342126\", \"BioGrid_Type\": \"Affinity Capture-MS\", \"String_Score_Physical\": 270, \"String_Score_Combined\": 270}", "selected": false}, "selected": false}, {"data": {"id": "2326674", "source": "2322501", "target": "2322561", "SCORE": "282", "shared_interaction": "Direct", "source_original": "23065", "Name_B": "ATP2C1", "Name_A": "EMC1", "target_original": "27032", "Gene_B": "27032", "interaction": "Direct", "SUID": 2326674, "TYPE": "Direct", "Gene_A": "23065", "support": "{\"StringDB\": \"physical\", \"StringEvidence\": \"experiments:0.252,coexpression:0.024,textmining:0.001\", \"BioGrid\": \"physical\", \"BioGrid_PubMed\": \"27342126\", \"BioGrid_Type\": \"Affinity Capture-MS\", \"String_Score_Physical\": 282, \"String_Score_Combined\": 300}", "selected": false}, "selected": false}, {"data": {"id": "2326671", "source": "2322501", "target": "2321958", "SCORE": "270", "shared_interaction": "Direct", "source_original": "23065", "Name_B": "GALNT2", "Name_A": "EMC1", "target_original": "2590", "Gene_B": "2590", "interaction": "Direct", "SUID": 2326671, "TYPE": "Direct", "Gene_A": "23065", "support": "{\"StringDB\": \"physical\", \"StringEvidence\": \"experiments:0.239,coexpression:0.071\", \"BioGrid\": \"physical\", \"BioGrid_PubMed\": \"27342126\", \"BioGrid_Type\": \"Affinity Capture-MS\", \"String_Score_Physical\": 270, \"String_Score_Combined\": 321}", "selected": false}, "selected": false}, {"data": {"id": "2326668", "source": "2322498", "target": "2321874", "SCORE": "208", "shared_interaction": "Direct", "source_original": "23042", "Name_B": "CDC42", "Name_A": "PDXDC1", "target_original": "998", "Gene_B": "998", "interaction": "Direct", "SUID": 2326668, "TYPE": "Direct", "Gene_A": "23042", "support": "{\"BioGrid\": \"physical\", \"BioGrid_PubMed\": \"31871319\", \"BioGrid_Type\": \"Affinity Capture-MS\"}", "selected": false}, "selected": false}, {"data": {"id": "2326665", "source": "2322498", "target": "2322714", "SCORE": "208", "shared_interaction": "Direct", "source_original": "23042", "Name_B": "ELOVL5", "Name_A": "PDXDC1", "target_original": "60481", "Gene_B": "60481", "interaction": "Direct", "SUID": 2326665, "TYPE": "Direct", "Gene_A": "23042", "support": "{\"StringDB\": \"functional\", \"StringEvidence\": \"textmining:0.296\", \"BioGrid\": \"physical\", \"BioGrid_PubMed\": \"34079125\", \"BioGrid_Type\": \"Proximity Label-MS\", \"BioGrid_Score\": \"35.38\", \"String_Score_Combined\": 325, \"String_Score_Physical\": 208}", "selected": false}, "selected": false}, {"data": {"id": "2326662", "source": "2322498", "target": "2322144", "SCORE": "208", "shared_interaction": "Direct", "source_original": "23042", "Name_B": "RAB2A", "Name_A": "PDXDC1", "target_original": "5862", "Gene_B": "5862", "interaction": "Direct", "SUID": 2326662, "TYPE": "Direct", "Gene_A": "23042", "support": "{\"BioGrid\": \"physical\", \"BioGrid_PubMed\": \"34079125\", \"BioGrid_Type\": \"Proximity Label-MS\", \"BioGrid_Score\": \"7.31\"}", "selected": false}, "selected": false}, {"data": {"id": "2326659", "source": "2322498", "target": "2322684", "SCORE": "208", "shared_interaction": "Direct", "source_original": "23042", "Name_B": "SAR1A", "Name_A": "PDXDC1", "target_original": "56681", "Gene_B": "56681", "interaction": "Direct", "SUID": 2326659, "TYPE": "Direct", "Gene_A": "23042", "support": "{\"BioGrid\": \"physical\", \"BioGrid_PubMed\": \"35844135\", \"BioGrid_Type\": \"Proximity Label-MS\"}", "selected": false}, "selected": false}, {"data": {"id": "2326656", "source": "2322498", "target": "2322075", "SCORE": "191", "shared_interaction": "Direct", "source_original": "23042", "Name_B": "NRAS", "Name_A": "PDXDC1", "target_original": "4893", "Gene_B": "4893", "interaction": "Direct", "SUID": 2326656, "TYPE": "Direct", "Gene_A": "23042", "support": "{\"StringDB\": \"physical\", \"StringEvidence\": \"experiments:0.156\", \"BioGrid\": \"physical\", \"BioGrid_PubMed\": \"30639242,30194290\", \"BioGrid_Type\": \"Proximity Label-MS\", \"BioGrid_Score\": \"3.34545599\", \"String_Score_Physical\": 191, \"String_Score_Combined\": 191}", "selected": false}, "selected": false}, {"data": {"id": "2326653", "source": "2322498", "target": "2321847", "SCORE": "208", "shared_interaction": "Direct", "source_original": "23042", "Name_B": "ARL1", "Name_A": "PDXDC1", "target_original": "400", "Gene_B": "400", "interaction": "Direct", "SUID": 2326653, "TYPE": "Direct", "Gene_A": "23042", "support": "{\"BioGrid\": \"physical\", \"BioGrid_PubMed\": \"35844135\", \"BioGrid_Type\": \"Proximity Label-MS\"}", "selected": false}, "selected": false}, {"data": {"id": "2326650", "source": "2322498", "target": "2321844", "SCORE": "208", "shared_interaction": "Direct", "source_original": "23042", "Name_B": "RHOA", "Name_A": "PDXDC1", "target_original": "387", "Gene_B": "387", "interaction": "Direct", "SUID": 2326650, "TYPE": "Direct", "Gene_A": "23042", "support": "{\"BioGrid\": \"physical\", \"BioGrid_PubMed\": \"31871319\", \"BioGrid_Type\": \"Affinity Capture-MS\"}", "selected": false}, "selected": false}, {"data": {"id": "2326647", "source": "2322498", "target": "2321838", "SCORE": "208", "shared_interaction": "Direct", "source_original": "23042", "Name_B": "ARF4", "Name_A": "PDXDC1", "target_original": "378", "Gene_B": "378", "interaction": "Direct", "SUID": 2326647, "TYPE": "Direct", "Gene_A": "23042", "support": "{\"BioGrid\": \"physical\", \"BioGrid_PubMed\": \"35844135\", \"BioGrid_Type\": \"Proximity Label-MS\"}", "selected": false}, "selected": false}, {"data": {"id": "2326644", "source": "2322498", "target": "2321835", "SCORE": "208", "shared_interaction": "Direct", "source_original": "23042", "Name_B": "ARF1", "Name_A": "PDXDC1", "target_original": "375", "Gene_B": "375", "interaction": "Direct", "SUID": 2326644, "TYPE": "Direct", "Gene_A": "23042", "support": "{\"BioGrid\": \"physical\", \"BioGrid_PubMed\": \"35844135\", \"BioGrid_Type\": \"Proximity Label-MS\"}", "selected": false}, "selected": false}, {"data": {"id": "2326641", "source": "2322498", "target": "2321829", "SCORE": "219", "shared_interaction": "Direct", "source_original": "23042", "Name_B": "FAS", "Name_A": "PDXDC1", "target_original": "355", "Gene_B": "355", "interaction": "Direct", "SUID": 2326641, "TYPE": "Direct", "Gene_A": "23042", "support": "{\"StringDB\": \"physical\", \"StringEvidence\": \"experiments:0.186\", \"InWeb_IM\": \"experimental\", \"BioGrid\": \"physical\", \"BioGrid_PubMed\": \"28514442,26186194\", \"BioGrid_Type\": \"Affinity Capture-MS\", \"BioGrid_Score\": \"0.798284457,0.883179596\", \"String_Score_Physical\": 219, \"String_Score_Combined\": 219}", "selected": false}, "selected": false}, {"data": {"id": "2326638", "source": "2322495", "target": "2322090", "SCORE": "467", "shared_interaction": "Direct", "source_original": "22934", "Name_B": "PEPD", "Name_A": "RPIA", "target_original": "5184", "Gene_B": "5184", "interaction": "Direct", "SUID": 2326638, "TYPE": "Direct", "Gene_A": "22934", "support": "{\"StringDB\": \"physical\", \"StringEvidence\": \"experiments:0.444,coexpression:0.057\", \"BioGrid\": \"physical\", \"BioGrid_PubMed\": \"26344197\", \"BioGrid_Type\": \"Co-fractionation\", \"BioGrid_Score\": \"0.086446246\", \"String_Score_Physical\": 467, \"String_Score_Combined\": 497}", "selected": false}, "selected": false}, {"data": {"id": "2326635", "source": "2322495", "target": "2322000", "SCORE": "294", "shared_interaction": "Direct", "source_original": "22934", "Name_B": "HSPA8", "Name_A": "RPIA", "target_original": "3312", "Gene_B": "3312", "interaction": "Direct", "SUID": 2326635, "TYPE": "Direct", "Gene_A": "22934", "support": "{\"StringDB\": \"functional\", \"StringEvidence\": \"textmining:0.178,coexpression:0.025\", \"InWeb_IM\": \"inference\", \"String_Score_Combined\": 231, \"String_Score_Physical\": 294}", "selected": false}, "selected": false}, {"data": {"id": "2326632", "source": "2322495", "target": "2322552", "SCORE": "307", "shared_interaction": "Direct", "source_original": "22934", "Name_B": "GORASP2", "Name_A": "RPIA", "target_original": "26003", "Gene_B": "26003", "interaction": "Direct", "SUID": 2326632, "TYPE": "Direct", "Gene_A": "22934", "support": "{\"StringDB\": \"physical\", \"StringEvidence\": \"experiments:0.278\", \"InWeb_IM\": \"experimental\", \"BioGrid\": \"physical\", \"BioGrid_PubMed\": \"32296183,29892012,25416956,21516116\", \"BioGrid_Type\": \"Two-hybrid\", \"String_Score_Physical\": 307, \"String_Score_Combined\": 307}", "selected": false}, "selected": false}, {"data": {"id": "2326629", "source": "2322492", "target": "2322300", "SCORE": "208", "shared_interaction": "Direct", "source_original": "22919", "Name_B": "BAG2", "Name_A": "MAPRE1", "target_original": "9532", "Gene_B": "9532", "interaction": "Direct", "SUID": 2326629, "TYPE": "Direct", "Gene_A": "22919", "support": "{\"BioGrid\": \"physical\", \"BioGrid_PubMed\": \"35271311\", \"BioGrid_Type\": \"Affinity Capture-MS\"}", "selected": false}, "selected": false}, {"data": {"id": "2326626", "source": "2322492", "target": "2322774", "SCORE": "208", "shared_interaction": "Direct", "source_original": "22919", "Name_B": "LMNB2", "Name_A": "MAPRE1", "target_original": "84823", "Gene_B": "84823", "interaction": "Direct", "SUID": 2326626, "TYPE": "Direct", "Gene_A": "22919", "support": "{\"StringDB\": \"functional\", \"StringEvidence\": \"textmining:0.117,coexpression:0.046\", \"BioGrid\": \"physical\", \"BioGrid_PubMed\": \"35271311\", \"BioGrid_Type\": \"Affinity Capture-MS\", \"String_Score_Combined\": 192, \"String_Score_Physical\": 208}", "selected": false}, "selected": false}, {"data": {"id": "2326623", "source": "2322492", "target": "2321871", "SCORE": "208", "shared_interaction": "Direct", "source_original": "22919", "Name_B": "CAPZB", "Name_A": "MAPRE1", "target_original": "832", "Gene_B": "832", "interaction": "Direct", "SUID": 2326623, "TYPE": "Direct", "Gene_A": "22919", "support": "{\"StringDB\": \"functional\", \"StringEvidence\": \"textmining:0.248,coexpression:0.032\", \"BioGrid\": \"physical\", \"BioGrid_PubMed\": \"35271311\", \"BioGrid_Type\": \"Affinity Capture-MS\", \"String_Score_Combined\": 302, \"String_Score_Physical\": 208}", "selected": false}, "selected": false}, {"data": {"id": "2326620", "source": "2322492", "target": "2322249", "SCORE": "519", "shared_interaction": "Direct", "source_original": "22919", "Name_B": "TUBA1A", "Name_A": "MAPRE1", "target_original": "7846", "Gene_B": "7846", "interaction": "Direct", "SUID": 2326620, "TYPE": "Direct", "Gene_A": "22919", "support": "{\"StringDB\": \"physical\", \"StringEvidence\": \"experiments:0.499,textmining:0.182,coexpression:0.024\", \"BioGrid\": \"physical\", \"BioGrid_PubMed\": \"16455083\", \"BioGrid_Type\": \"Reconstituted Complex\", \"String_Score_Physical\": 519, \"String_Score_Combined\": 616}", "selected": false}, "selected": false}, {"data": {"id": "2326617", "source": "2322492", "target": "2322240", "SCORE": "208", "shared_interaction": "Direct", "source_original": "22919", "Name_B": "VDAC1", "Name_A": "MAPRE1", "target_original": "7416", "Gene_B": "7416", "interaction": "Direct", "SUID": 2326617, "TYPE": "Direct", "Gene_A": "22919", "support": "{\"BioGrid\": \"physical\", \"BioGrid_PubMed\": \"35271311\", \"BioGrid_Type\": \"Affinity Capture-MS\"}", "selected": false}, "selected": false}, {"data": {"id": "2326614", "source": "2322492", "target": "2322222", "SCORE": "208", "shared_interaction": "Direct", "source_original": "22919", "Name_B": "DYNLT1", "Name_A": "MAPRE1", "target_original": "6993", "Gene_B": "6993", "interaction": "Direct", "SUID": 2326614, "TYPE": "Direct", "Gene_A": "22919", "support": "{\"BioGrid\": \"physical\", \"BioGrid_PubMed\": \"35271311\", \"BioGrid_Type\": \"Affinity Capture-MS\"}", "selected": false}, "selected": false}, {"data": {"id": "2326611", "source": "2322492", "target": "2322198", "SCORE": "243", "shared_interaction": "Direct", "source_original": "22919", "Name_B": "SNRPF", "Name_A": "MAPRE1", "target_original": "6636", "Gene_B": "6636", "interaction": "Direct", "SUID": 2326611, "TYPE": "Direct", "Gene_A": "22919", "support": "{\"StringDB\": \"physical\", \"StringEvidence\": \"experiments:0.212,coexpression:0.032\", \"BioGrid\": \"physical\", \"BioGrid_PubMed\": \"22863883\", \"BioGrid_Type\": \"Co-fractionation\", \"String_Score_Physical\": 243, \"String_Score_Combined\": 268}", "selected": false}, "selected": false}, {"data": {"id": "2326608", "source": "2322492", "target": "2322195", "SCORE": "272", "shared_interaction": "Direct", "source_original": "22919", "Name_B": "SNRPE", "Name_A": "MAPRE1", "target_original": "6635", "Gene_B": "6635", "interaction": "Direct", "SUID": 2326608, "TYPE": "Direct", "Gene_A": "22919", "support": "{\"StringDB\": \"physical\", \"StringEvidence\": \"experiments:0.241,coexpression:0.030\", \"BioGrid\": \"physical\", \"BioGrid_PubMed\": \"22863883\", \"BioGrid_Type\": \"Co-fractionation\", \"String_Score_Physical\": 272, \"String_Score_Combined\": 294}", "selected": false}, "selected": false}, {"data": {"id": "2326605", "source": "2322492", "target": "2322126", "SCORE": "294", "shared_interaction": "Direct", "source_original": "22919", "Name_B": "PPP2R1A", "Name_A": "MAPRE1", "target_original": "5518", "Gene_B": "5518", "interaction": "Direct", "SUID": 2326605, "TYPE": "Direct", "Gene_A": "22919", "support": "{\"InWeb_IM\": \"inference\"}", "selected": false}, "selected": false}, {"data": {"id": "2326602", "source": "2322492", "target": "2322645", "SCORE": "208", "shared_interaction": "Direct", "source_original": "22919", "Name_B": "MTPAP", "Name_A": "MAPRE1", "target_original": "55149", "Gene_B": "55149", "interaction": "Direct", "SUID": 2326602, "TYPE": "Direct", "Gene_A": "22919", "support": "{\"BioGrid\": \"physical\", \"BioGrid_PubMed\": \"35271311\", \"BioGrid_Type\": \"Affinity Capture-MS\"}", "selected": false}, "selected": false}, {"data": {"id": "2326599", "source": "2322492", "target": "2322639", "SCORE": "208", "shared_interaction": "Direct", "source_original": "22919", "Name_B": "NSUN2", "Name_A": "MAPRE1", "target_original": "54888", "Gene_B": "54888", "interaction": "Direct", "SUID": 2326599, "TYPE": "Direct", "Gene_A": "22919", "support": "{\"BioGrid\": \"physical\", \"BioGrid_PubMed\": \"35271311\", \"BioGrid_Type\": \"Affinity Capture-MS\"}", "selected": false}, "selected": false}, {"data": {"id": "2326596", "source": "2322492", "target": "2322084", "SCORE": "773", "shared_interaction": "Direct", "source_original": "22919", "Name_B": "PAFAH1B1", "Name_A": "MAPRE1", "target_original": "5048", "Gene_B": "5048", "interaction": "Direct", "SUID": 2326596, "TYPE": "Direct", "Gene_A": "22919", "support": "{\"StringDB\": \"physical\", \"StringEvidence\": \"experiments:0.764,textmining:0.488,coexpression:0.022\", \"InWeb_IM\": \"experimental\", \"BioGrid\": \"physical\", \"BioGrid_PubMed\": \"35271311,27173435,22863883\", \"BioGrid_Type\": \"Affinity Capture-MS,Co-fractionation\", \"String_Score_Physical\": 773, \"String_Score_Combined\": 886}", "selected": false}, "selected": false}, {"data": {"id": "2326593", "source": "2322492", "target": "2322054", "SCORE": "294", "shared_interaction": "Direct", "source_original": "22919", "Name_B": "MYC", "Name_A": "MAPRE1", "target_original": "4609", "Gene_B": "4609", "interaction": "Direct", "SUID": 2326593, "TYPE": "Direct", "Gene_A": "22919", "support": "{\"InWeb_IM\": \"experimental\"}", "selected": false}, "selected": false}, {"data": {"id": "2326590", "source": "2322492", "target": "2322045", "SCORE": "294", "shared_interaction": "Direct", "source_original": "22919", "Name_B": "MDH2", "Name_A": "MAPRE1", "target_original": "4191", "Gene_B": "4191", "interaction": "Direct", "SUID": 2326590, "TYPE": "Direct", "Gene_A": "22919", "support": "{\"InWeb_IM\": \"inference\"}", "selected": false}, "selected": false}, {"data": {"id": "2326587", "source": "2322492", "target": "2321829", "SCORE": "208", "shared_interaction": "Direct", "source_original": "22919", "Name_B": "FAS", "Name_A": "MAPRE1", "target_original": "355", "Gene_B": "355", "interaction": "Direct", "SUID": 2326587, "TYPE": "Direct", "Gene_A": "22919", "support": "{\"BioGrid\": \"physical\", \"BioGrid_PubMed\": \"34917906\", \"BioGrid_Type\": \"Proximity Label-MS\"}", "selected": false}, "selected": false}, {"data": {"id": "2326584", "source": "2322492", "target": "2322000", "SCORE": "294", "shared_interaction": "Direct", "source_original": "22919", "Name_B": "HSPA8", "Name_A": "MAPRE1", "target_original": "3312", "Gene_B": "3312", "interaction": "Direct", "SUID": 2326584, "TYPE": "Direct", "Gene_A": "22919", "support": "{\"StringDB\": \"functional\", \"StringEvidence\": \"coexpression:0.086,textmining:0.070\", \"InWeb_IM\": \"inference\", \"BioGrid\": \"physical\", \"BioGrid_PubMed\": \"32687490\", \"BioGrid_Type\": \"Affinity Capture-MS\", \"String_Score_Combined\": 184, \"String_Score_Physical\": 294}", "selected": false}, "selected": false}, {"data": {"id": "2326581", "source": "2322492", "target": "2322570", "SCORE": "294", "shared_interaction": "Direct", "source_original": "22919", "Name_B": "LSM1", "Name_A": "MAPRE1", "target_original": "27257", "Gene_B": "27257", "interaction": "Direct", "SUID": 2326581, "TYPE": "Direct", "Gene_A": "22919", "support": "{\"InWeb_IM\": \"inference\"}", "selected": false}, "selected": false}, {"data": {"id": "2326578", "source": "2322492", "target": "2322516", "SCORE": "208", "shared_interaction": "Direct", "source_original": "22919", "Name_B": "SEC61G", "Name_A": "MAPRE1", "target_original": "23480", "Gene_B": "23480", "interaction": "Direct", "SUID": 2326578, "TYPE": "Direct", "Gene_A": "22919", "support": "{\"BioGrid\": \"physical\", \"BioGrid_PubMed\": \"35271311\", \"BioGrid_Type\": \"Affinity Capture-MS\"}", "selected": false}, "selected": false}, {"data": {"id": "2326575", "source": "2322489", "target": "2322333", "SCORE": "222", "shared_interaction": "Direct", "source_original": "22916", "Name_B": "PTBP3", "Name_A": "NCBP2", "target_original": "9991", "Gene_B": "9991", "interaction": "Direct", "SUID": 2326575, "TYPE": "Direct", "Gene_A": "22916", "support": "{\"StringDB\": \"physical\", \"StringEvidence\": \"experiments:0.189,textmining:0.062\", \"BioGrid\": \"physical\", \"BioGrid_PubMed\": \"29395067\", \"BioGrid_Type\": \"Proximity Label-MS\", \"String_Score_Physical\": 222, \"String_Score_Combined\": 269}", "selected": false}, "selected": false}, {"data": {"id": "2326572", "source": "2322489", "target": "2322786", "SCORE": "900", "shared_interaction": "Direct", "source_original": "22916", "Name_B": "EAF1", "Name_A": "NCBP2", "target_original": "85403", "Gene_B": "85403", "interaction": "Direct", "SUID": 2326572, "TYPE": "Direct", "Gene_A": "22916", "support": "{\"StringDB\": \"physical\", \"StringEvidence\": \"database:0.896,textmining:0.013\", \"String_Score_Physical\": 900, \"String_Score_Combined\": 901}", "selected": false}, "selected": false}, {"data": {"id": "2326569", "source": "2322489", "target": "2322777", "SCORE": "294", "shared_interaction": "Direct", "source_original": "22916", "Name_B": "PHF5A", "Name_A": "NCBP2", "target_original": "84844", "Gene_B": "84844", "interaction": "Direct", "SUID": 2326569, "TYPE": "Direct", "Gene_A": "22916", "support": "{\"StringDB\": \"functional\", \"StringEvidence\": \"coexpression:0.234,textmining:0.167\", \"InWeb_IM\": \"inference\", \"String_Score_Combined\": 387, \"String_Score_Physical\": 294}", "selected": false}, "selected": false}, {"data": {"id": "2326566", "source": "2322489", "target": "2322759", "SCORE": "695", "shared_interaction": "Direct", "source_original": "22916", "Name_B": "SEH1L", "Name_A": "NCBP2", "target_original": "81929", "Gene_B": "81929", "interaction": "Direct", "SUID": 2326566, "TYPE": "Direct", "Gene_A": "22916", "support": "{\"StringDB\": \"physical\", \"StringEvidence\": \"database:0.583,experiments:0.239,coexpression:0.163,textmining:0.002\", \"OmniPath\": \"pathwayextra\", \"OmniPath_Reference\": \"Wang\", \"InWeb_IM\": \"inference\", \"String_Score_Physical\": 695, \"String_Score_Combined\": 745}", "selected": false}, "selected": false}, {"data": {"id": "2326563", "source": "2322489", "target": "2322747", "SCORE": "294", "shared_interaction": "Direct", "source_original": "22916", "Name_B": "INTS5", "Name_A": "NCBP2", "target_original": "80789", "Gene_B": "80789", "interaction": "Direct", "SUID": 2326563, "TYPE": "Direct", "Gene_A": "22916", "support": "{\"InWeb_IM\": \"inference\"}", "selected": false}, "selected": false}, {"data": {"id": "2326560", "source": "2322489", "target": "2322228", "SCORE": "671", "shared_interaction": "Direct", "source_original": "22916", "Name_B": "TIAL1", "Name_A": "NCBP2", "target_original": "7073", "Gene_B": "7073", "interaction": "Direct", "SUID": 2326560, "TYPE": "Direct", "Gene_A": "22916", "support": "{\"StringDB\": \"physical\", \"StringEvidence\": \"database:0.583,experiments:0.179,textmining:0.148,coexpression:0.033\", \"InWeb_IM\": \"inference\", \"String_Score_Physical\": 671, \"String_Score_Combined\": 697}", "selected": false}, "selected": false}, {"data": {"id": "2326557", "source": "2322489", "target": "2322219", "SCORE": "650", "shared_interaction": "Direct", "source_original": "22916", "Name_B": "ELOC", "Name_A": "NCBP2", "target_original": "6921", "Gene_B": "6921", "interaction": "Direct", "SUID": 2326557, "TYPE": "Direct", "Gene_A": "22916", "support": "{\"StringDB\": \"physical\", \"StringEvidence\": \"database:0.635,coexpression:0.057,textmining:0.017\", \"String_Score_Physical\": 650, \"String_Score_Combined\": 675}", "selected": false}, "selected": false}, {"data": {"id": "2326554", "source": "2322489", "target": "2322198", "SCORE": "878", "shared_interaction": "Direct", "source_original": "22916", "Name_B": "SNRPF", "Name_A": "NCBP2", "target_original": "6636", "Gene_B": "6636", "interaction": "Direct", "SUID": 2326554, "TYPE": "Direct", "Gene_A": "22916", "support": "{\"StringDB\": \"physical\", \"StringEvidence\": \"experiments:0.696,database:0.583,coexpression:0.185,textmining:0.005\", \"InWeb_IM\": \"inference\", \"BioGrid\": \"physical\", \"BioGrid_PubMed\": \"35271311\", \"BioGrid_Type\": \"Affinity Capture-MS\", \"String_Score_Physical\": 878, \"String_Score_Combined\": 901}", "selected": false}, "selected": false}, {"data": {"id": "2326551", "source": "2322489", "target": "2322195", "SCORE": "891", "shared_interaction": "Direct", "source_original": "22916", "Name_B": "SNRPE", "Name_A": "NCBP2", "target_original": "6635", "Gene_B": "6635", "interaction": "Direct", "SUID": 2326551, "TYPE": "Direct", "Gene_A": "22916", "support": "{\"StringDB\": \"physical\", \"StringEvidence\": \"experiments:0.729,database:0.583,textmining:0.448,coexpression:0.238\", \"InWeb_IM\": \"inference\", \"String_Score_Physical\": 891, \"String_Score_Combined\": 954}", "selected": false}, "selected": false}, {"data": {"id": "2326548", "source": "2322489", "target": "2322192", "SCORE": "640", "shared_interaction": "Direct", "source_original": "22916", "Name_B": "SNRPA1", "Name_A": "NCBP2", "target_original": "6627", "Gene_B": "6627", "interaction": "Direct", "SUID": 2326548, "TYPE": "Direct", "Gene_A": "22916", "support": "{\"StringDB\": \"physical\", \"StringEvidence\": \"experiments:0.625,textmining:0.310,coexpression:0.200\", \"InWeb_IM\": \"inference\", \"String_Score_Physical\": 640, \"String_Score_Combined\": 801}", "selected": false}, "selected": false}, {"data": {"id": "2326545", "source": "2322489", "target": "2322183", "SCORE": "270", "shared_interaction": "Direct", "source_original": "22916", "Name_B": "SLC25A1", "Name_A": "NCBP2", "target_original": "6576", "Gene_B": "6576", "interaction": "Direct", "SUID": 2326545, "TYPE": "Direct", "Gene_A": "22916", "support": "{\"StringDB\": \"physical\", \"StringEvidence\": \"experiments:0.239\", \"String_Score_Physical\": 270, \"String_Score_Combined\": 270}", "selected": false}, "selected": false}, {"data": {"id": "2326542", "source": "2322489", "target": "2322174", "SCORE": "778", "shared_interaction": "Direct", "source_original": "22916", "Name_B": "SRSF7", "Name_A": "NCBP2", "target_original": "6432", "Gene_B": "6432", "interaction": "Direct", "SUID": 2326542, "TYPE": "Direct", "Gene_A": "22916", "support": "{\"StringDB\": \"physical\", \"StringEvidence\": \"database:0.583,experiments:0.445,textmining:0.211,coexpression:0.081\", \"InWeb_IM\": \"inference\", \"String_Score_Physical\": 778, \"String_Score_Combined\": 839}", "selected": false}, "selected": false}, {"data": {"id": "2326539", "source": "2322489", "target": "2322171", "SCORE": "600", "shared_interaction": "Direct", "source_original": "22916", "Name_B": "SRSF3", "Name_A": "NCBP2", "target_original": "6428", "Gene_B": "6428", "interaction": "Direct", "SUID": 2326539, "TYPE": "Direct", "Gene_A": "22916", "support": "{\"StringDB\": \"physical\", \"StringEvidence\": \"database:0.583,textmining:0.284,coexpression:0.132\", \"InWeb_IM\": \"inference\", \"String_Score_Physical\": 600, \"String_Score_Combined\": 751}", "selected": false}, "selected": false}, {"data": {"id": "2326536", "source": "2322489", "target": "2322168", "SCORE": "718", "shared_interaction": "Direct", "source_original": "22916", "Name_B": "SRSF2", "Name_A": "NCBP2", "target_original": "6427", "Gene_B": "6427", "interaction": "Direct", "SUID": 2326536, "TYPE": "Direct", "Gene_A": "22916", "support": "{\"StringDB\": \"physical\", \"StringEvidence\": \"database:0.583,textmining:0.397,experiments:0.295,coexpression:0.178\", \"InWeb_IM\": \"inference\", \"String_Score_Physical\": 718, \"String_Score_Combined\": 797}", "selected": false}, "selected": false}, {"data": {"id": "2326533", "source": "2322489", "target": "2322165", "SCORE": "671", "shared_interaction": "Direct", "source_original": "22916", "Name_B": "SRSF1", "Name_A": "NCBP2", "target_original": "6426", "Gene_B": "6426", "interaction": "Direct", "SUID": 2326533, "TYPE": "Direct", "Gene_A": "22916", "support": "{\"StringDB\": \"physical\", \"StringEvidence\": \"database:0.583,textmining:0.180,experiments:0.179,coexpression:0.101\", \"InWeb_IM\": \"inference\", \"String_Score_Physical\": 671, \"String_Score_Combined\": 758}", "selected": false}, "selected": false}, {"data": {"id": "2326530", "source": "2322489", "target": "2322126", "SCORE": "600", "shared_interaction": "Direct", "source_original": "22916", "Name_B": "PPP2R1A", "Name_A": "NCBP2", "target_original": "5518", "Gene_B": "5518", "interaction": "Direct", "SUID": 2326530, "TYPE": "Direct", "Gene_A": "22916", "support": "{\"StringDB\": \"physical\", \"StringEvidence\": \"database:0.583,coexpression:0.016\", \"InWeb_IM\": \"inference\", \"String_Score_Physical\": 600, \"String_Score_Combined\": 606}", "selected": false}, "selected": false}, {"data": {"id": "2326527", "source": "2322489", "target": "2322120", "SCORE": "600", "shared_interaction": "Direct", "source_original": "22916", "Name_B": "POLR2K", "Name_A": "NCBP2", "target_original": "5440", "Gene_B": "5440", "interaction": "Direct", "SUID": 2326527, "TYPE": "Direct", "Gene_A": "22916", "support": "{\"StringDB\": \"physical\", \"StringEvidence\": \"database:0.583,coexpression:0.086\", \"InWeb_IM\": \"inference\", \"String_Score_Physical\": 600, \"String_Score_Combined\": 634}", "selected": false}, "selected": false}, {"data": {"id": "2326524", "source": "2322489", "target": "2322117", "SCORE": "600", "shared_interaction": "Direct", "source_original": "22916", "Name_B": "POLR2H", "Name_A": "NCBP2", "target_original": "5437", "Gene_B": "5437", "interaction": "Direct", "SUID": 2326524, "TYPE": "Direct", "Gene_A": "22916", "support": "{\"StringDB\": \"physical\", \"StringEvidence\": \"database:0.583,coexpression:0.160\", \"InWeb_IM\": \"inference\", \"String_Score_Physical\": 600, \"String_Score_Combined\": 663}", "selected": false}, "selected": false}, {"data": {"id": "2326521", "source": "2322489", "target": "2322114", "SCORE": "600", "shared_interaction": "Direct", "source_original": "22916", "Name_B": "POLR2F", "Name_A": "NCBP2", "target_original": "5435", "Gene_B": "5435", "interaction": "Direct", "SUID": 2326521, "TYPE": "Direct", "Gene_A": "22916", "support": "{\"StringDB\": \"physical\", \"StringEvidence\": \"database:0.583,coexpression:0.109,textmining:0.060\", \"InWeb_IM\": \"inference\", \"String_Score_Physical\": 600, \"String_Score_Combined\": 665}", "selected": false}, "selected": false}, {"data": {"id": "2326518", "source": "2322489", "target": "2322111", "SCORE": "629", "shared_interaction": "Direct", "source_original": "22916", "Name_B": "POLR2C", "Name_A": "NCBP2", "target_original": "5432", "Gene_B": "5432", "interaction": "Direct", "SUID": 2326518, "TYPE": "Direct", "Gene_A": "22916", "support": "{\"StringDB\": \"physical\", \"StringEvidence\": \"database:0.583,textmining:0.273,experiments:0.073,coexpression:0.035\", \"InWeb_IM\": \"inference\", \"String_Score_Physical\": 629, \"String_Score_Combined\": 739}", "selected": false}, "selected": false}, {"data": {"id": "2326515", "source": "2322489", "target": "2322615", "SCORE": "294", "shared_interaction": "Direct", "source_original": "22916", "Name_B": "LSM7", "Name_A": "NCBP2", "target_original": "51690", "Gene_B": "51690", "interaction": "Direct", "SUID": 2326515, "TYPE": "Direct", "Gene_A": "22916", "support": "{\"StringDB\": \"functional\", \"StringEvidence\": \"coexpression:0.121\", \"InWeb_IM\": \"inference\", \"String_Score_Combined\": 156, \"String_Score_Physical\": 294}", "selected": false}, "selected": false}, {"data": {"id": "2326512", "source": "2322489", "target": "2322609", "SCORE": "600", "shared_interaction": "Direct", "source_original": "22916", "Name_B": "SF3B6", "Name_A": "NCBP2", "target_original": "51639", "Gene_B": "51639", "interaction": "Direct", "SUID": 2326512, "TYPE": "Direct", "Gene_A": "22916", "support": "{\"StringDB\": \"physical\", \"StringEvidence\": \"database:0.583,coexpression:0.101\", \"InWeb_IM\": \"inference\", \"String_Score_Physical\": 600, \"String_Score_Combined\": 640}", "selected": false}, "selected": false}, {"data": {"id": "2326509", "source": "2322489", "target": "2322054", "SCORE": "294", "shared_interaction": "Direct", "source_original": "22916", "Name_B": "MYC", "Name_A": "NCBP2", "target_original": "4609", "Gene_B": "4609", "interaction": "Direct", "SUID": 2326509, "TYPE": "Direct", "Gene_A": "22916", "support": "{\"InWeb_IM\": \"experimental\", \"BioGrid\": \"physical\", \"BioGrid_PubMed\": \"35013218,26496610\", \"BioGrid_Type\": \"Affinity Capture-MS\"}", "selected": false}, "selected": false}, {"data": {"id": "2326506", "source": "2322489", "target": "2322000", "SCORE": "294", "shared_interaction": "Direct", "source_original": "22916", "Name_B": "HSPA8", "Name_A": "NCBP2", "target_original": "3312", "Gene_B": "3312", "interaction": "Direct", "SUID": 2326506, "TYPE": "Direct", "Gene_A": "22916", "support": "{\"InWeb_IM\": \"inference\"}", "selected": false}, "selected": false}, {"data": {"id": "2326503", "source": "2322489", "target": "2321997", "SCORE": "778", "shared_interaction": "Direct", "source_original": "22916", "Name_B": "HNRNPL", "Name_A": "NCBP2", "target_original": "3191", "Gene_B": "3191", "interaction": "Direct", "SUID": 2326503, "TYPE": "Direct", "Gene_A": "22916", "support": "{\"StringDB\": \"physical\", \"StringEvidence\": \"database:0.583,experiments:0.445,textmining:0.102,coexpression:0.019\", \"InWeb_IM\": \"inference\", \"String_Score_Physical\": 778, \"String_Score_Combined\": 804}", "selected": false}, "selected": false}, {"data": {"id": "2326500", "source": "2322489", "target": "2321994", "SCORE": "474", "shared_interaction": "Direct", "source_original": "22916", "Name_B": "HNRNPH3", "Name_A": "NCBP2", "target_original": "3189", "Gene_B": "3189", "interaction": "Direct", "SUID": 2326500, "TYPE": "Direct", "Gene_A": "22916", "support": "{\"StringDB\": \"physical\", \"StringEvidence\": \"experiments:0.452,coexpression:0.109,textmining:0.103\", \"String_Score_Physical\": 474, \"String_Score_Combined\": 579}", "selected": false}, "selected": false}, {"data": {"id": "2326497", "source": "2322489", "target": "2321991", "SCORE": "657", "shared_interaction": "Direct", "source_original": "22916", "Name_B": "HNRNPA2B1", "Name_A": "NCBP2", "target_original": "3181", "Gene_B": "3181", "interaction": "Direct", "SUID": 2326497, "TYPE": "Direct", "Gene_A": "22916", "support": "{\"StringDB\": \"physical\", \"StringEvidence\": \"database:0.583,experiments:0.144,coexpression:0.091,textmining:0.084\", \"InWeb_IM\": \"inference\", \"String_Score_Physical\": 657, \"String_Score_Combined\": 714}", "selected": false}, "selected": false}, {"data": {"id": "2326494", "source": "2322489", "target": "2322555", "SCORE": "600", "shared_interaction": "Direct", "source_original": "22916", "Name_B": "CHTOP", "Name_A": "NCBP2", "target_original": "26097", "Gene_B": "26097", "interaction": "Direct", "SUID": 2326494, "TYPE": "Direct", "Gene_A": "22916", "support": "{\"StringDB\": \"physical\", \"StringEvidence\": \"database:0.583,textmining:0.289,coexpression:0.028\", \"InWeb_IM\": \"inference\", \"String_Score_Physical\": 600, \"String_Score_Combined\": 723}", "selected": false}, "selected": false}, {"data": {"id": "2326491", "source": "2322489", "target": "2322549", "SCORE": "274", "shared_interaction": "Direct", "source_original": "22916", "Name_B": "TIPARP", "Name_A": "NCBP2", "target_original": "25976", "Gene_B": "25976", "interaction": "Direct", "SUID": 2326491, "TYPE": "Direct", "Gene_A": "22916", "support": "{\"StringDB\": \"physical\", \"StringEvidence\": \"experiments:0.243\", \"BioGrid\": \"physical\", \"BioGrid_PubMed\": \"24981860\", \"BioGrid_Type\": \"Affinity Capture-MS\", \"BioGrid_Score\": \"19.02719851\", \"String_Score_Physical\": 274, \"String_Score_Combined\": 274}", "selected": false}, "selected": false}, {"data": {"id": "2326488", "source": "2322489", "target": "2322504", "SCORE": "676", "shared_interaction": "Direct", "source_original": "22916", "Name_B": "PPRC1", "Name_A": "NCBP2", "target_original": "23082", "Gene_B": "23082", "interaction": "Direct", "SUID": 2326488, "TYPE": "Direct", "Gene_A": "22916", "support": "{\"StringDB\": \"physical\", \"StringEvidence\": \"experiments:0.662\", \"InWeb_IM\": \"experimental\", \"BioGrid\": \"physical\", \"BioGrid_PubMed\": \"26496610\", \"BioGrid_Type\": \"Affinity Capture-MS\", \"String_Score_Physical\": 676, \"String_Score_Combined\": 676}", "selected": false}, "selected": false}, {"data": {"id": "2326458", "source": "2322486", "target": "2322660", "SCORE": "208", "shared_interaction": "Direct", "source_original": "22856", "Name_B": "SLC39A4", "Name_A": "CHSY1", "target_original": "55630", "Gene_B": "55630", "interaction": "Direct", "SUID": 2326458, "TYPE": "Direct", "Gene_A": "22856", "support": "{\"BioGrid\": \"physical\", \"BioGrid_PubMed\": \"33961781,26186194\", \"BioGrid_Type\": \"Affinity Capture-MS\", \"BioGrid_Score\": \"0.926657761,0.999954389\"}", "selected": false}, "selected": false}, {"data": {"id": "2326455", "source": "2322486", "target": "2322102", "SCORE": "224", "shared_interaction": "Direct", "source_original": "22856", "Name_B": "PLAUR", "Name_A": "CHSY1", "target_original": "5329", "Gene_B": "5329", "interaction": "Direct", "SUID": 2326455, "TYPE": "Direct", "Gene_A": "22856", "support": "{\"StringDB\": \"physical\", \"StringEvidence\": \"experiments:0.192,textmining:0.007\", \"BioGrid\": \"physical\", \"BioGrid_PubMed\": \"33961781,28514442,26186194\", \"BioGrid_Type\": \"Affinity Capture-MS\", \"BioGrid_Score\": \"0.846160496,0.773143876,0.977783917\", \"String_Score_Physical\": 224, \"String_Score_Combined\": 230}", "selected": false}, "selected": false}, {"data": {"id": "2326452", "source": "2322486", "target": "2322048", "SCORE": "208", "shared_interaction": "Direct", "source_original": "22856", "Name_B": "MIA2", "Name_A": "CHSY1", "target_original": "4253", "Gene_B": "4253", "interaction": "Direct", "SUID": 2326452, "TYPE": "Direct", "Gene_A": "22856", "support": "{\"BioGrid\": \"physical\", \"BioGrid_PubMed\": \"33961781\", \"BioGrid_Type\": \"Affinity Capture-MS\", \"BioGrid_Score\": \"0.795584143\"}", "selected": false}, "selected": false}, {"data": {"id": "2326449", "source": "2322483", "target": "2322753", "SCORE": "615", "shared_interaction": "Direct", "source_original": "22818", "Name_B": "RAB1B", "Name_A": "COPZ1", "target_original": "81876", "Gene_B": "81876", "interaction": "Direct", "SUID": 2326449, "TYPE": "Direct", "Gene_A": "22818", "support": "{\"StringDB\": \"physical\", \"StringEvidence\": \"database:0.583,textmining:0.198,coexpression:0.044,experiments:0.039\", \"String_Score_Physical\": 615, \"String_Score_Combined\": 705}", "selected": false}, "selected": false}, {"data": {"id": "2326446", "source": "2322483", "target": "2322210", "SCORE": "606", "shared_interaction": "Direct", "source_original": "22818", "Name_B": "SURF4", "Name_A": "COPZ1", "target_original": "6836", "Gene_B": "6836", "interaction": "Direct", "SUID": 2326446, "TYPE": "Direct", "Gene_A": "22818", "support": "{\"StringDB\": \"physical\", \"StringEvidence\": \"database:0.583,coexpression:0.100,textmining:0.056,experiments:0.016\", \"InWeb_IM\": \"inference\", \"String_Score_Physical\": 606, \"String_Score_Combined\": 665}", "selected": false}, "selected": false}, {"data": {"id": "2326443", "source": "2322483", "target": "2322141", "SCORE": "615", "shared_interaction": "Direct", "source_original": "22818", "Name_B": "RAB1A", "Name_A": "COPZ1", "target_original": "5861", "Gene_B": "5861", "interaction": "Direct", "SUID": 2326443, "TYPE": "Direct", "Gene_A": "22818", "support": "{\"StringDB\": \"physical\", \"StringEvidence\": \"database:0.583,textmining:0.200,experiments:0.039,coexpression:0.023\", \"String_Score_Physical\": 615, \"String_Score_Combined\": 699}", "selected": false}, "selected": false}, {"data": {"id": "2326440", "source": "2322483", "target": "2322702", "SCORE": "906", "shared_interaction": "Direct", "source_original": "22818", "Name_B": "SCYL1", "Name_A": "COPZ1", "target_original": "57410", "Gene_B": "57410", "interaction": "Direct", "SUID": 2326440, "TYPE": "Direct", "Gene_A": "22818", "support": "{\"StringDB\": \"physical\", \"StringEvidence\": \"database:0.896,experiments:0.066,coexpression:0.046\", \"BioGrid\": \"physical\", \"BioGrid_PubMed\": \"35831314,35271311\", \"BioGrid_Type\": \"Affinity Capture-MS,Co-fractionation\", \"String_Score_Physical\": 906, \"String_Score_Combined\": 910}", "selected": false}, "selected": false}, {"data": {"id": "2326437", "source": "2322483", "target": "2322696", "SCORE": "208", "shared_interaction": "Direct", "source_original": "22818", "Name_B": "APMAP", "Name_A": "COPZ1", "target_original": "57136", "Gene_B": "57136", "interaction": "Direct", "SUID": 2326437, "TYPE": "Direct", "Gene_A": "22818", "support": "{\"BioGrid\": \"physical\", \"BioGrid_PubMed\": \"35271311\", \"BioGrid_Type\": \"Affinity Capture-MS\"}", "selected": false}, "selected": false}, {"data": {"id": "2326434", "source": "2322483", "target": "2322594", "SCORE": "900", "shared_interaction": "Direct", "source_original": "22818", "Name_B": "COPZ2", "Name_A": "COPZ1", "target_original": "51226", "Gene_B": "51226", "interaction": "Direct", "SUID": 2326434, "TYPE": "Direct", "Gene_A": "22818", "support": "{\"StringDB\": \"physical\", \"StringEvidence\": \"database:0.896,textmining:0.842\", \"String_Score_Physical\": 900, \"String_Score_Combined\": 902}", "selected": false}, "selected": false}, {"data": {"id": "2326431", "source": "2322483", "target": "2322582", "SCORE": "900", "shared_interaction": "Direct", "source_original": "22818", "Name_B": "TMED7", "Name_A": "COPZ1", "target_original": "51014", "Gene_B": "51014", "interaction": "Direct", "SUID": 2326431, "TYPE": "Direct", "Gene_A": "22818", "support": "{\"StringDB\": \"physical\", \"StringEvidence\": \"database:0.896,textmining:0.140,coexpression:0.070\", \"String_Score_Physical\": 900, \"String_Score_Combined\": 919}", "selected": false}, "selected": false}, {"data": {"id": "2326428", "source": "2322483", "target": "2322870", "SCORE": "208", "shared_interaction": "Direct", "source_original": "22818", "Name_B": "TOMM5", "Name_A": "COPZ1", "target_original": "401505", "Gene_B": "401505", "interaction": "Direct", "SUID": 2326428, "TYPE": "Direct", "Gene_A": "22818", "support": "{\"BioGrid\": \"physical\", \"BioGrid_PubMed\": \"35271311\", \"BioGrid_Type\": \"Affinity Capture-MS\"}", "selected": false}, "selected": false}, {"data": {"id": "2326425", "source": "2322483", "target": "2321838", "SCORE": "670", "shared_interaction": "Direct", "source_original": "22818", "Name_B": "ARF4", "Name_A": "COPZ1", "target_original": "378", "Gene_B": "378", "interaction": "Direct", "SUID": 2326425, "TYPE": "Direct", "Gene_A": "22818", "support": "{\"StringDB\": \"physical\", \"StringEvidence\": \"database:0.583,textmining:0.309,experiments:0.176,coexpression:0.095\", \"InWeb_IM\": \"inference\", \"BioGrid\": \"physical\", \"BioGrid_PubMed\": \"35844135,35271311\", \"BioGrid_Type\": \"Affinity Capture-MS,Proximity Label-MS\", \"String_Score_Physical\": 670, \"String_Score_Combined\": 794}", "selected": false}, "selected": false}, {"data": {"id": "2326422", "source": "2322483", "target": "2321832", "SCORE": "990", "shared_interaction": "Direct", "source_original": "22818", "Name_B": "ARCN1", "Name_A": "COPZ1", "target_original": "372", "Gene_B": "372", "interaction": "Direct", "SUID": 2326422, "TYPE": "Direct", "Gene_A": "22818", "support": "{\"StringDB\": \"physical\", \"StringEvidence\": \"experiments:0.966,textmining:0.898,database:0.708,coexpression:0.241\", \"InWeb_IM\": \"inference\", \"BioGrid\": \"physical\", \"BioGrid_PubMed\": \"35271311,33961781,26344197,22939629,22863883\", \"BioGrid_Type\": \"Affinity Capture-MS,Co-fractionation\", \"BioGrid_Score\": \"0.994348215,0.995,0.343729292\", \"String_Score_Physical\": 990, \"String_Score_Combined\": 999}", "selected": false}, "selected": false}, {"data": {"id": "2325021", "source": "2322480", "target": "2322333", "SCORE": "208", "shared_interaction": "Direct", "source_original": "11316", "Name_B": "PTBP3", "Name_A": "COPE", "target_original": "9991", "Gene_B": "9991", "interaction": "Direct", "SUID": 2325021, "TYPE": "Direct", "Gene_A": "11316", "support": "{\"BioGrid\": \"physical\", \"BioGrid_PubMed\": \"35271311\", \"BioGrid_Type\": \"Affinity Capture-MS\"}", "selected": false}, "selected": false}, {"data": {"id": "2325018", "source": "2322480", "target": "2322273", "SCORE": "294", "shared_interaction": "Direct", "source_original": "11316", "Name_B": "DYNLL1", "Name_A": "COPE", "target_original": "8655", "Gene_B": "8655", "interaction": "Direct", "SUID": 2325018, "TYPE": "Direct", "Gene_A": "11316", "support": "{\"StringDB\": \"functional\", \"StringEvidence\": \"coexpression:0.149\", \"InWeb_IM\": \"inference\", \"String_Score_Combined\": 183, \"String_Score_Physical\": 294}", "selected": false}, "selected": false}, {"data": {"id": "2325015", "source": "2322480", "target": "2321871", "SCORE": "208", "shared_interaction": "Direct", "source_original": "11316", "Name_B": "CAPZB", "Name_A": "COPE", "target_original": "832", "Gene_B": "832", "interaction": "Direct", "SUID": 2325015, "TYPE": "Direct", "Gene_A": "11316", "support": "{\"BioGrid\": \"physical\", \"BioGrid_PubMed\": \"35271311\", \"BioGrid_Type\": \"Affinity Capture-MS\"}", "selected": false}, "selected": false}, {"data": {"id": "2325012", "source": "2322480", "target": "2322753", "SCORE": "606", "shared_interaction": "Direct", "source_original": "11316", "Name_B": "RAB1B", "Name_A": "COPE", "target_original": "81876", "Gene_B": "81876", "interaction": "Direct", "SUID": 2325012, "TYPE": "Direct", "Gene_A": "11316", "support": "{\"StringDB\": \"physical\", \"StringEvidence\": \"database:0.583,coexpression:0.092,textmining:0.018,experiments:0.016\", \"InWeb_IM\": \"inference\", \"String_Score_Physical\": 606, \"String_Score_Combined\": 648}", "selected": false}, "selected": false}, {"data": {"id": "2325009", "source": "2322480", "target": "2322240", "SCORE": "208", "shared_interaction": "Direct", "source_original": "11316", "Name_B": "VDAC1", "Name_A": "COPE", "target_original": "7416", "Gene_B": "7416", "interaction": "Direct", "SUID": 2325009, "TYPE": "Direct", "Gene_A": "11316", "support": "{\"BioGrid\": \"physical\", \"BioGrid_PubMed\": \"29128334\", \"BioGrid_Type\": \"Affinity Capture-MS\", \"BioGrid_Score\": \"0.000746015\"}", "selected": false}, "selected": false}, {"data": {"id": "2325006", "source": "2322480", "target": "2322210", "SCORE": "606", "shared_interaction": "Direct", "source_original": "11316", "Name_B": "SURF4", "Name_A": "COPE", "target_original": "6836", "Gene_B": "6836", "interaction": "Direct", "SUID": 2325006, "TYPE": "Direct", "Gene_A": "11316", "support": "{\"StringDB\": \"physical\", \"StringEvidence\": \"database:0.583,coexpression:0.126,textmining:0.026,experiments:0.016\", \"InWeb_IM\": \"inference\", \"String_Score_Physical\": 606, \"String_Score_Combined\": 664}", "selected": false}, "selected": false}, {"data": {"id": "2325003", "source": "2322480", "target": "2322171", "SCORE": "272", "shared_interaction": "Direct", "source_original": "11316", "Name_B": "SRSF3", "Name_A": "COPE", "target_original": "6428", "Gene_B": "6428", "interaction": "Direct", "SUID": 2325003, "TYPE": "Direct", "Gene_A": "11316", "support": "{\"StringDB\": \"physical\", \"StringEvidence\": \"experiments:0.241,coexpression:0.070\", \"BioGrid\": \"physical\", \"BioGrid_PubMed\": \"26344197\", \"BioGrid_Type\": \"Co-fractionation\", \"BioGrid_Score\": \"0.103054466\", \"String_Score_Physical\": 272, \"String_Score_Combined\": 322}", "selected": false}, "selected": false}, {"data": {"id": "2325000", "source": "2322480", "target": "2322168", "SCORE": "272", "shared_interaction": "Direct", "source_original": "11316", "Name_B": "SRSF2", "Name_A": "COPE", "target_original": "6427", "Gene_B": "6427", "interaction": "Direct", "SUID": 2325000, "TYPE": "Direct", "Gene_A": "11316", "support": "{\"StringDB\": \"physical\", \"StringEvidence\": \"experiments:0.241,textmining:0.006\", \"BioGrid\": \"physical\", \"BioGrid_PubMed\": \"26344197\", \"BioGrid_Type\": \"Co-fractionation\", \"BioGrid_Score\": \"0.115692055\", \"String_Score_Physical\": 272, \"String_Score_Combined\": 276}", "selected": false}, "selected": false}, {"data": {"id": "2324997", "source": "2322480", "target": "2322141", "SCORE": "606", "shared_interaction": "Direct", "source_original": "11316", "Name_B": "RAB1A", "Name_A": "COPE", "target_original": "5861", "Gene_B": "5861", "interaction": "Direct", "SUID": 2324997, "TYPE": "Direct", "Gene_A": "11316", "support": "{\"StringDB\": \"physical\", \"StringEvidence\": \"database:0.583,textmining:0.249,coexpression:0.026,experiments:0.016\", \"String_Score_Physical\": 606, \"String_Score_Combined\": 711}", "selected": false}, "selected": false}, {"data": {"id": "2324994", "source": "2322480", "target": "2322702", "SCORE": "838", "shared_interaction": "Direct", "source_original": "11316", "Name_B": "SCYL1", "Name_A": "COPE", "target_original": "57410", "Gene_B": "57410", "interaction": "Direct", "SUID": 2324994, "TYPE": "Direct", "Gene_A": "11316", "support": "{\"StringDB\": \"physical\", \"StringEvidence\": \"database:0.708,experiments:0.424,textmining:0.364,coexpression:0.056\", \"BioGrid\": \"genetic,physical\", \"BioGrid_PubMed\": \"35271311,30631079,30033366\", \"BioGrid_Type\": \"Negative Genetic,Affinity Capture-MS,Reconstituted Complex\", \"BioGrid_Score\": \"-4.778642549\", \"String_Score_Physical\": 838, \"String_Score_Combined\": 903}", "selected": false}, "selected": false}, {"data": {"id": "2324991", "source": "2322480", "target": "2322696", "SCORE": "208", "shared_interaction": "Direct", "source_original": "11316", "Name_B": "APMAP", "Name_A": "COPE", "target_original": "57136", "Gene_B": "57136", "interaction": "Direct", "SUID": 2324991, "TYPE": "Direct", "Gene_A": "11316", "support": "{\"BioGrid\": \"physical\", \"BioGrid_PubMed\": \"35271311\", \"BioGrid_Type\": \"Affinity Capture-MS\"}", "selected": false}, "selected": false}, {"data": {"id": "2324988", "source": "2322480", "target": "2322687", "SCORE": "208", "shared_interaction": "Direct", "source_original": "11316", "Name_B": "TM9SF3", "Name_A": "COPE", "target_original": "56889", "Gene_B": "56889", "interaction": "Direct", "SUID": 2324988, "TYPE": "Direct", "Gene_A": "11316", "support": "{\"BioGrid\": \"physical\", \"BioGrid_PubMed\": \"35271311\", \"BioGrid_Type\": \"Affinity Capture-MS\"}", "selected": false}, "selected": false}, {"data": {"id": "2324985", "source": "2322480", "target": "2322594", "SCORE": "934", "shared_interaction": "Direct", "source_original": "11316", "Name_B": "COPZ2", "Name_A": "COPE", "target_original": "51226", "Gene_B": "51226", "interaction": "Direct", "SUID": 2324985, "TYPE": "Direct", "Gene_A": "11316", "support": "{\"StringDB\": \"physical\", \"StringEvidence\": \"experiments:0.766,database:0.708,textmining:0.466,coexpression:0.148\", \"InWeb_IM\": \"inference\", \"BioGrid\": \"physical\", \"BioGrid_PubMed\": \"33961781\", \"BioGrid_Type\": \"Affinity Capture-MS\", \"BioGrid_Score\": \"0.999339424\", \"String_Score_Physical\": 934, \"String_Score_Combined\": 970}", "selected": false}, "selected": false}, {"data": {"id": "2324982", "source": "2322480", "target": "2322582", "SCORE": "720", "shared_interaction": "Direct", "source_original": "11316", "Name_B": "TMED7", "Name_A": "COPE", "target_original": "51014", "Gene_B": "51014", "interaction": "Direct", "SUID": 2324982, "TYPE": "Direct", "Gene_A": "11316", "support": "{\"StringDB\": \"physical\", \"StringEvidence\": \"database:0.708,coexpression:0.051,textmining:0.019\", \"InWeb_IM\": \"inference\", \"String_Score_Physical\": 720, \"String_Score_Combined\": 739}", "selected": false}, "selected": false}, {"data": {"id": "2324979", "source": "2322480", "target": "2322078", "SCORE": "208", "shared_interaction": "Direct", "source_original": "11316", "Name_B": "NSF", "Name_A": "COPE", "target_original": "4905", "Gene_B": "4905", "interaction": "Direct", "SUID": 2324979, "TYPE": "Direct", "Gene_A": "11316", "support": "{\"StringDB\": \"functional\", \"StringEvidence\": \"textmining:0.402,coexpression:0.044\", \"BioGrid\": \"physical\", \"BioGrid_PubMed\": \"35271311\", \"BioGrid_Type\": \"Affinity Capture-MS\", \"String_Score_Combined\": 451, \"String_Score_Physical\": 208}", "selected": false}, "selected": false}, {"data": {"id": "2324976", "source": "2322480", "target": "2321850", "SCORE": "208", "shared_interaction": "Direct", "source_original": "11316", "Name_B": "ATP1A1", "Name_A": "COPE", "target_original": "476", "Gene_B": "476", "interaction": "Direct", "SUID": 2324976, "TYPE": "Direct", "Gene_A": "11316", "support": "{\"BioGrid\": \"physical\", \"BioGrid_PubMed\": \"27684187\", \"BioGrid_Type\": \"Affinity Capture-MS\"}", "selected": false}, "selected": false}, {"data": {"id": "2324973", "source": "2322480", "target": "2322069", "SCORE": "376", "shared_interaction": "Direct", "source_original": "11316", "Name_B": "SEPTIN2", "Name_A": "COPE", "target_original": "4735", "Gene_B": "4735", "interaction": "Direct", "SUID": 2324973, "TYPE": "Direct", "Gene_A": "11316", "support": "{\"StringDB\": \"physical\", \"StringEvidence\": \"experiments:0.350,textmining:0.108,coexpression:0.045\", \"BioGrid\": \"physical\", \"BioGrid_PubMed\": \"35271311,22863883\", \"BioGrid_Type\": \"Affinity Capture-MS,Co-fractionation\", \"String_Score_Physical\": 376, \"String_Score_Combined\": 469}", "selected": false}, "selected": false}, {"data": {"id": "2324970", "source": "2322480", "target": "2322036", "SCORE": "208", "shared_interaction": "Direct", "source_original": "11316", "Name_B": "LMNA", "Name_A": "COPE", "target_original": "4000", "Gene_B": "4000", "interaction": "Direct", "SUID": 2324970, "TYPE": "Direct", "Gene_A": "11316", "support": "{\"BioGrid\": \"physical\", \"BioGrid_PubMed\": \"27684187\", \"BioGrid_Type\": \"Affinity Capture-MS\"}", "selected": false}, "selected": false}, {"data": {"id": "2324967", "source": "2322480", "target": "2321838", "SCORE": "650", "shared_interaction": "Direct", "source_original": "11316", "Name_B": "ARF4", "Name_A": "COPE", "target_original": "378", "Gene_B": "378", "interaction": "Direct", "SUID": 2324967, "TYPE": "Direct", "Gene_A": "11316", "support": "{\"StringDB\": \"physical\", \"StringEvidence\": \"database:0.583,experiments:0.127,textmining:0.106,coexpression:0.058\", \"InWeb_IM\": \"inference\", \"BioGrid\": \"physical\", \"BioGrid_PubMed\": \"35271311\", \"BioGrid_Type\": \"Affinity Capture-MS\", \"String_Score_Physical\": 650, \"String_Score_Combined\": 706}", "selected": false}, "selected": false}, {"data": {"id": "2324964", "source": "2322480", "target": "2321835", "SCORE": "294", "shared_interaction": "Direct", "source_original": "11316", "Name_B": "ARF1", "Name_A": "COPE", "target_original": "375", "Gene_B": "375", "interaction": "Direct", "SUID": 2324964, "TYPE": "Direct", "Gene_A": "11316", "support": "{\"InWeb_IM\": \"experimental\", \"BioGrid\": \"physical\", \"BioGrid_PubMed\": \"10921873\", \"BioGrid_Type\": \"Two-hybrid\"}", "selected": false}, "selected": false}, {"data": {"id": "2324961", "source": "2322480", "target": "2321832", "SCORE": "994", "shared_interaction": "Direct", "source_original": "11316", "Name_B": "ARCN1", "Name_A": "COPE", "target_original": "372", "Gene_B": "372", "interaction": "Direct", "SUID": 2324961, "TYPE": "Direct", "Gene_A": "11316", "support": "{\"StringDB\": \"physical\", \"StringEvidence\": \"experiments:0.981,textmining:0.787,database:0.708,coexpression:0.170\", \"InWeb_IM\": \"inference\", \"BioGrid\": \"physical\", \"BioGrid_PubMed\": \"35271311,33961781,26344197,22939629\", \"BioGrid_Type\": \"Affinity Capture-MS,Co-fractionation\", \"BioGrid_Score\": \"0.863254635,0.859,0.136432692\", \"String_Score_Physical\": 994, \"String_Score_Combined\": 999}", "selected": false}, "selected": false}, {"data": {"id": "2324958", "source": "2322480", "target": "2322573", "SCORE": "208", "shared_interaction": "Direct", "source_original": "11316", "Name_B": "SPCS1", "Name_A": "COPE", "target_original": "28972", "Gene_B": "28972", "interaction": "Direct", "SUID": 2324958, "TYPE": "Direct", "Gene_A": "11316", "support": "{\"BioGrid\": \"physical\", \"BioGrid_PubMed\": \"35271311\", \"BioGrid_Type\": \"Affinity Capture-MS\"}", "selected": false}, "selected": false}, {"data": {"id": "2324955", "source": "2322480", "target": "2322501", "SCORE": "208", "shared_interaction": "Direct", "source_original": "11316", "Name_B": "EMC1", "Name_A": "COPE", "target_original": "23065", "Gene_B": "23065", "interaction": "Direct", "SUID": 2324955, "TYPE": "Direct", "Gene_A": "11316", "support": "{\"BioGrid\": \"physical\", \"BioGrid_PubMed\": \"35271311\", \"BioGrid_Type\": \"Affinity Capture-MS\"}", "selected": false}, "selected": false}, {"data": {"id": "2324952", "source": "2322480", "target": "2322483", "SCORE": "983", "shared_interaction": "Direct", "source_original": "11316", "Name_B": "COPZ1", "Name_A": "COPE", "target_original": "22818", "Gene_B": "22818", "interaction": "Direct", "SUID": 2324952, "TYPE": "Direct", "Gene_A": "11316", "support": "{\"StringDB\": \"physical\", \"StringEvidence\": \"textmining:0.970,experiments:0.942,database:0.708,coexpression:0.304\", \"InWeb_IM\": \"inference\", \"BioGrid\": \"physical\", \"BioGrid_PubMed\": \"35271311,33961781,27684187\", \"BioGrid_Type\": \"Affinity Capture-MS\", \"BioGrid_Score\": \"0.983530398\", \"String_Score_Physical\": 983, \"String_Score_Combined\": 999}", "selected": false}, "selected": false}, {"data": {"id": "2324949", "source": "2322480", "target": "2321919", "SCORE": "208", "shared_interaction": "Direct", "source_original": "11316", "Name_B": "E2F4", "Name_A": "COPE", "target_original": "1874", "Gene_B": "1874", "interaction": "Direct", "SUID": 2324949, "TYPE": "Direct", "Gene_A": "11316", "support": "{\"BioGrid\": \"physical\", \"BioGrid_PubMed\": \"35253629\", \"BioGrid_Type\": \"Affinity Capture-MS\"}", "selected": false}, "selected": false}, {"data": {"id": "2324946", "source": "2322480", "target": "2322834", "SCORE": "702", "shared_interaction": "Direct", "source_original": "11316", "Name_B": "APOOL", "Name_A": "COPE", "target_original": "139322", "Gene_B": "139322", "interaction": "Direct", "SUID": 2324946, "TYPE": "Direct", "Gene_A": "11316", "support": "{\"StringDB\": \"physical\", \"StringEvidence\": \"experiments:0.689,coexpression:0.023\", \"String_Score_Physical\": 702, \"String_Score_Combined\": 708}", "selected": false}, "selected": false}, {"data": {"id": "2324943", "source": "2322477", "target": "2321874", "SCORE": "208", "shared_interaction": "Direct", "source_original": "11311", "Name_B": "CDC42", "Name_A": "VPS45", "target_original": "998", "Gene_B": "998", "interaction": "Direct", "SUID": 2324943, "TYPE": "Direct", "Gene_A": "11311", "support": "{\"BioGrid\": \"physical\", \"BioGrid_PubMed\": \"31871319\", \"BioGrid_Type\": \"Affinity Capture-MS\"}", "selected": false}, "selected": false}, {"data": {"id": "2324940", "source": "2322477", "target": "2322288", "SCORE": "208", "shared_interaction": "Direct", "source_original": "11311", "Name_B": "TMSB10", "Name_A": "VPS45", "target_original": "9168", "Gene_B": "9168", "interaction": "Direct", "SUID": 2324940, "TYPE": "Direct", "Gene_A": "11311", "support": "{\"BioGrid\": \"physical\", \"BioGrid_PubMed\": \"33961781\", \"BioGrid_Type\": \"Affinity Capture-MS\", \"BioGrid_Score\": \"0.752867054\"}", "selected": false}, "selected": false}, {"data": {"id": "2324937", "source": "2322477", "target": "2322144", "SCORE": "208", "shared_interaction": "Direct", "source_original": "11311", "Name_B": "RAB2A", "Name_A": "VPS45", "target_original": "5862", "Gene_B": "5862", "interaction": "Direct", "SUID": 2324937, "TYPE": "Direct", "Gene_A": "11311", "support": "{\"BioGrid\": \"genetic,physical\", \"BioGrid_PubMed\": \"34079125,28319085\", \"BioGrid_Type\": \"Proximity Label-MS,Positive Genetic\", \"BioGrid_Score\": \"50.0,4.679\"}", "selected": false}, "selected": false}, {"data": {"id": "2324934", "source": "2322477", "target": "2322660", "SCORE": "208", "shared_interaction": "Direct", "source_original": "11311", "Name_B": "SLC39A4", "Name_A": "VPS45", "target_original": "55630", "Gene_B": "55630", "interaction": "Direct", "SUID": 2324934, "TYPE": "Direct", "Gene_A": "11311", "support": "{\"BioGrid\": \"physical\", \"BioGrid_PubMed\": \"33961781,26186194\", \"BioGrid_Type\": \"Affinity Capture-MS\", \"BioGrid_Score\": \"0.935246573,0.997415155\"}", "selected": false}, "selected": false}, {"data": {"id": "2324931", "source": "2322477", "target": "2322075", "SCORE": "208", "shared_interaction": "Direct", "source_original": "11311", "Name_B": "NRAS", "Name_A": "VPS45", "target_original": "4893", "Gene_B": "4893", "interaction": "Direct", "SUID": 2324931, "TYPE": "Direct", "Gene_A": "11311", "support": "{\"BioGrid\": \"physical\", \"BioGrid_PubMed\": \"30194290\", \"BioGrid_Type\": \"Proximity Label-MS\", \"BioGrid_Score\": \"2.35677261\"}", "selected": false}, "selected": false}, {"data": {"id": "2324928", "source": "2322477", "target": "2321844", "SCORE": "208", "shared_interaction": "Direct", "source_original": "11311", "Name_B": "RHOA", "Name_A": "VPS45", "target_original": "387", "Gene_B": "387", "interaction": "Direct", "SUID": 2324928, "TYPE": "Direct", "Gene_A": "11311", "support": "{\"BioGrid\": \"physical\", \"BioGrid_PubMed\": \"31871319\", \"BioGrid_Type\": \"Affinity Capture-MS\"}", "selected": false}, "selected": false}, {"data": {"id": "2324925", "source": "2322477", "target": "2321841", "SCORE": "208", "shared_interaction": "Direct", "source_original": "11311", "Name_B": "ARF6", "Name_A": "VPS45", "target_original": "382", "Gene_B": "382", "interaction": "Direct", "SUID": 2324925, "TYPE": "Direct", "Gene_A": "11311", "support": "{\"BioGrid\": \"physical\", \"BioGrid_PubMed\": \"34079125\", \"BioGrid_Type\": \"Proximity Label-MS\", \"BioGrid_Score\": \"100.0\"}", "selected": false}, "selected": false}, {"data": {"id": "2324922", "source": "2322477", "target": "2322000", "SCORE": "294", "shared_interaction": "Direct", "source_original": "11311", "Name_B": "HSPA8", "Name_A": "VPS45", "target_original": "3312", "Gene_B": "3312", "interaction": "Direct", "SUID": 2324922, "TYPE": "Direct", "Gene_A": "11311", "support": "{\"InWeb_IM\": \"inference\"}", "selected": false}, "selected": false}, {"data": {"id": "2324919", "source": "2322477", "target": "2321997", "SCORE": "208", "shared_interaction": "Direct", "source_original": "11311", "Name_B": "HNRNPL", "Name_A": "VPS45", "target_original": "3191", "Gene_B": "3191", "interaction": "Direct", "SUID": 2324919, "TYPE": "Direct", "Gene_A": "11311", "support": "{\"BioGrid\": \"physical\", \"BioGrid_PubMed\": \"28611215\", \"BioGrid_Type\": \"Affinity Capture-RNA\"}", "selected": false}, "selected": false}, {"data": {"id": "2324916", "source": "2322474", "target": "2322303", "SCORE": "243", "shared_interaction": "Direct", "source_original": "11267", "Name_B": "ATP6V1G1", "Name_A": "SNF8", "target_original": "9550", "Gene_B": "9550", "interaction": "Direct", "SUID": 2324916, "TYPE": "Direct", "Gene_A": "11267", "support": "{\"StringDB\": \"physical\", \"StringEvidence\": \"experiments:0.212,coexpression:0.041\", \"String_Score_Physical\": 243, \"String_Score_Combined\": 274}", "selected": false}, "selected": false}, {"data": {"id": "2324913", "source": "2322474", "target": "2322267", "SCORE": "678", "shared_interaction": "Direct", "source_original": "11267", "Name_B": "HAT1", "Name_A": "SNF8", "target_original": "8520", "Gene_B": "8520", "interaction": "Direct", "SUID": 2324913, "TYPE": "Direct", "Gene_A": "11267", "support": "{\"StringDB\": \"physical\", \"StringEvidence\": \"experiments:0.664\", \"BioGrid\": \"physical\", \"BioGrid_PubMed\": \"26344197\", \"BioGrid_Type\": \"Co-fractionation\", \"BioGrid_Score\": \"0.107984471\", \"String_Score_Physical\": 678, \"String_Score_Combined\": 678}", "selected": false}, "selected": false}, {"data": {"id": "2324910", "source": "2322474", "target": "2322045", "SCORE": "252", "shared_interaction": "Direct", "source_original": "11267", "Name_B": "MDH2", "Name_A": "SNF8", "target_original": "4191", "Gene_B": "4191", "interaction": "Direct", "SUID": 2324910, "TYPE": "Direct", "Gene_A": "11267", "support": "{\"StringDB\": \"physical\", \"StringEvidence\": \"experiments:0.220,coexpression:0.057\", \"String_Score_Physical\": 252, \"String_Score_Combined\": 294}", "selected": false}, "selected": false}, {"data": {"id": "2324907", "source": "2322474", "target": "2322042", "SCORE": "270", "shared_interaction": "Direct", "source_original": "11267", "Name_B": "MCM2", "Name_A": "SNF8", "target_original": "4171", "Gene_B": "4171", "interaction": "Direct", "SUID": 2324907, "TYPE": "Direct", "Gene_A": "11267", "support": "{\"StringDB\": \"physical\", \"StringEvidence\": \"experiments:0.239,textmining:0.024\", \"InWeb_IM\": \"experimental\", \"BioGrid\": \"physical\", \"BioGrid_PubMed\": \"19819239\", \"BioGrid_Type\": \"Affinity Capture-Western,Two-hybrid,Reconstituted Complex\", \"String_Score_Physical\": 270, \"String_Score_Combined\": 287}", "selected": false}, "selected": false}, {"data": {"id": "2324904", "source": "2322474", "target": "2322000", "SCORE": "294", "shared_interaction": "Direct", "source_original": "11267", "Name_B": "HSPA8", "Name_A": "SNF8", "target_original": "3312", "Gene_B": "3312", "interaction": "Direct", "SUID": 2324904, "TYPE": "Direct", "Gene_A": "11267", "support": "{\"InWeb_IM\": \"inference\"}", "selected": false}, "selected": false}, {"data": {"id": "2324901", "source": "2322474", "target": "2321982", "SCORE": "243", "shared_interaction": "Direct", "source_original": "11267", "Name_B": "HARS1", "Name_A": "SNF8", "target_original": "3035", "Gene_B": "3035", "interaction": "Direct", "SUID": 2324901, "TYPE": "Direct", "Gene_A": "11267", "support": "{\"StringDB\": \"physical\", \"StringEvidence\": \"experiments:0.212,coexpression:0.112,textmining:0.007\", \"BioGrid\": \"physical\", \"BioGrid_PubMed\": \"22863883\", \"BioGrid_Type\": \"Co-fractionation\", \"String_Score_Physical\": 243, \"String_Score_Combined\": 333}", "selected": false}, "selected": false}, {"data": {"id": "2324898", "source": "2322474", "target": "2322822", "SCORE": "975", "shared_interaction": "Direct", "source_original": "11267", "Name_B": "CHMP4B", "Name_A": "SNF8", "target_original": "128866", "Gene_B": "128866", "interaction": "Direct", "SUID": 2324898, "TYPE": "Direct", "Gene_A": "11267", "support": "{\"StringDB\": \"physical\", \"StringEvidence\": \"database:0.896,textmining:0.867,experiments:0.757,coexpression:0.101\", \"String_Score_Physical\": 975, \"String_Score_Combined\": 997}", "selected": false}, "selected": false}, {"data": {"id": "2324886", "source": "2322471", "target": "2322303", "SCORE": "208", "shared_interaction": "Direct", "source_original": "11222", "Name_B": "ATP6V1G1", "Name_A": "MRPL3", "target_original": "9550", "Gene_B": "9550", "interaction": "Direct", "SUID": 2324886, "TYPE": "Direct", "Gene_A": "11222", "support": "{\"BioGrid\": \"physical\", \"BioGrid_PubMed\": \"35271311\", \"BioGrid_Type\": \"Affinity Capture-MS\"}", "selected": false}, "selected": false}, {"data": {"id": "2324883", "source": "2322471", "target": "2321865", "SCORE": "349", "shared_interaction": "Direct", "source_original": "11222", "Name_B": "C1QBP", "Name_A": "MRPL3", "target_original": "708", "Gene_B": "708", "interaction": "Direct", "SUID": 2324883, "TYPE": "Direct", "Gene_A": "11222", "support": "{\"StringDB\": \"physical\", \"StringEvidence\": \"coexpression:0.513,experiments:0.322\", \"InWeb_IM\": \"experimental\", \"BioGrid\": \"physical\", \"BioGrid_PubMed\": \"32877691,22904065\", \"BioGrid_Type\": \"Affinity Capture-Western,Proximity Label-MS\", \"BioGrid_Score\": \"1.0\", \"String_Score_Physical\": 349, \"String_Score_Combined\": 683}", "selected": false}, "selected": false}, {"data": {"id": "2324880", "source": "2322471", "target": "2322204", "SCORE": "465", "shared_interaction": "Direct", "source_original": "11222", "Name_B": "SRPRA", "Name_A": "MRPL3", "target_original": "6734", "Gene_B": "6734", "interaction": "Direct", "SUID": 2324880, "TYPE": "Direct", "Gene_A": "11222", "support": "{\"StringDB\": \"physical\", \"StringEvidence\": \"experiments:0.442,textmining:0.219,neighborhood:0.084,coexpression:0.022\", \"String_Score_Physical\": 465, \"String_Score_Combined\": 625}", "selected": false}, "selected": false}, {"data": {"id": "2324877", "source": "2322471", "target": "2322174", "SCORE": "208", "shared_interaction": "Direct", "source_original": "11222", "Name_B": "SRSF7", "Name_A": "MRPL3", "target_original": "6432", "Gene_B": "6432", "interaction": "Direct", "SUID": 2324877, "TYPE": "Direct", "Gene_A": "11222", "support": "{\"BioGrid\": \"physical\", \"BioGrid_PubMed\": \"33961781\", \"BioGrid_Type\": \"Affinity Capture-MS\", \"BioGrid_Score\": \"0.925042691\"}", "selected": false}, "selected": false}, {"data": {"id": "2324874", "source": "2322471", "target": "2322171", "SCORE": "208", "shared_interaction": "Direct", "source_original": "11222", "Name_B": "SRSF3", "Name_A": "MRPL3", "target_original": "6428", "Gene_B": "6428", "interaction": "Direct", "SUID": 2324874, "TYPE": "Direct", "Gene_A": "11222", "support": "{\"StringDB\": \"functional\", \"StringEvidence\": \"coexpression:0.294\", \"BioGrid\": \"physical\", \"BioGrid_PubMed\": \"33961781\", \"BioGrid_Type\": \"Affinity Capture-MS\", \"BioGrid_Score\": \"0.954261448\", \"String_Score_Combined\": 323, \"String_Score_Physical\": 208}", "selected": false}, "selected": false}, {"data": {"id": "2324871", "source": "2322471", "target": "2322147", "SCORE": "290", "shared_interaction": "Direct", "source_original": "11222", "Name_B": "RPN1", "Name_A": "MRPL3", "target_original": "6184", "Gene_B": "6184", "interaction": "Direct", "SUID": 2324871, "TYPE": "Direct", "Gene_A": "11222", "support": "{\"StringDB\": \"physical\", \"StringEvidence\": \"experiments:0.261,coexpression:0.047\", \"String_Score_Physical\": 290, \"String_Score_Combined\": 324}", "selected": false}, "selected": false}, {"data": {"id": "2324868", "source": "2322471", "target": "2322708", "SCORE": "290", "shared_interaction": "Direct", "source_original": "11222", "Name_B": "OSTC", "Name_A": "MRPL3", "target_original": "58505", "Gene_B": "58505", "interaction": "Direct", "SUID": 2324868, "TYPE": "Direct", "Gene_A": "11222", "support": "{\"StringDB\": \"physical\", \"StringEvidence\": \"experiments:0.261,coexpression:0.106\", \"String_Score_Physical\": 290, \"String_Score_Combined\": 366}", "selected": false}, "selected": false}, {"data": {"id": "2324865", "source": "2322471", "target": "2322123", "SCORE": "281", "shared_interaction": "Direct", "source_original": "11222", "Name_B": "PPIA", "Name_A": "MRPL3", "target_original": "5478", "Gene_B": "5478", "interaction": "Direct", "SUID": 2324865, "TYPE": "Direct", "Gene_A": "11222", "support": "{\"StringDB\": \"physical\", \"StringEvidence\": \"experiments:0.250,coexpression:0.119,textmining:0.007\", \"String_Score_Physical\": 281, \"String_Score_Combined\": 371}", "selected": false}, "selected": false}, {"data": {"id": "2324862", "source": "2322471", "target": "2322114", "SCORE": "290", "shared_interaction": "Direct", "source_original": "11222", "Name_B": "POLR2F", "Name_A": "MRPL3", "target_original": "5435", "Gene_B": "5435", "interaction": "Direct", "SUID": 2324862, "TYPE": "Direct", "Gene_A": "11222", "support": "{\"StringDB\": \"physical\", \"StringEvidence\": \"experiments:0.261,coexpression:0.028,textmining:0.006\", \"String_Score_Physical\": 290, \"String_Score_Combined\": 315}", "selected": false}, "selected": false}, {"data": {"id": "2324859", "source": "2322471", "target": "2322111", "SCORE": "250", "shared_interaction": "Direct", "source_original": "11222", "Name_B": "POLR2C", "Name_A": "MRPL3", "target_original": "5432", "Gene_B": "5432", "interaction": "Direct", "SUID": 2324859, "TYPE": "Direct", "Gene_A": "11222", "support": "{\"StringDB\": \"physical\", \"StringEvidence\": \"coexpression:0.416,experiments:0.219,textmining:0.168,neighborhood:0.098\", \"String_Score_Physical\": 250, \"String_Score_Combined\": 671}", "selected": false}, "selected": false}, {"data": {"id": "2324856", "source": "2322471", "target": "2322105", "SCORE": "250", "shared_interaction": "Direct", "source_original": "11222", "Name_B": "EXOSC10", "Name_A": "MRPL3", "target_original": "5394", "Gene_B": "5394", "interaction": "Direct", "SUID": 2324856, "TYPE": "Direct", "Gene_A": "11222", "support": "{\"StringDB\": \"physical\", \"StringEvidence\": \"experiments:0.219,textmining:0.084,coexpression:0.024\", \"String_Score_Physical\": 250, \"String_Score_Combined\": 330}", "selected": false}, "selected": false}, {"data": {"id": "2324853", "source": "2322471", "target": "2322078", "SCORE": "372", "shared_interaction": "Direct", "source_original": "11222", "Name_B": "NSF", "Name_A": "MRPL3", "target_original": "4905", "Gene_B": "4905", "interaction": "Direct", "SUID": 2324853, "TYPE": "Direct", "Gene_A": "11222", "support": "{\"StringDB\": \"physical\", \"StringEvidence\": \"experiments:0.345,coexpression:0.010\", \"InWeb_IM\": \"inference\", \"String_Score_Physical\": 372, \"String_Score_Combined\": 378}", "selected": false}, "selected": false}, {"data": {"id": "2324850", "source": "2322471", "target": "2322054", "SCORE": "208", "shared_interaction": "Direct", "source_original": "11222", "Name_B": "MYC", "Name_A": "MRPL3", "target_original": "4609", "Gene_B": "4609", "interaction": "Direct", "SUID": 2324850, "TYPE": "Direct", "Gene_A": "11222", "support": "{\"BioGrid\": \"physical\", \"BioGrid_PubMed\": \"35013218\", \"BioGrid_Type\": \"Affinity Capture-MS\"}", "selected": false}, "selected": false}, {"data": {"id": "2324847", "source": "2322471", "target": "2321832", "SCORE": "294", "shared_interaction": "Direct", "source_original": "11222", "Name_B": "ARCN1", "Name_A": "MRPL3", "target_original": "372", "Gene_B": "372", "interaction": "Direct", "SUID": 2324847, "TYPE": "Direct", "Gene_A": "11222", "support": "{\"InWeb_IM\": \"inference\"}", "selected": false}, "selected": false}, {"data": {"id": "2324844", "source": "2322471", "target": "2322027", "SCORE": "250", "shared_interaction": "Direct", "source_original": "11222", "Name_B": "STT3A", "Name_A": "MRPL3", "target_original": "3703", "Gene_B": "3703", "interaction": "Direct", "SUID": 2324844, "TYPE": "Direct", "Gene_A": "11222", "support": "{\"StringDB\": \"physical\", \"StringEvidence\": \"experiments:0.219,coexpression:0.036\", \"String_Score_Physical\": 250, \"String_Score_Combined\": 278}", "selected": false}, "selected": false}, {"data": {"id": "2324841", "source": "2322471", "target": "2322576", "SCORE": "988", "shared_interaction": "Direct", "source_original": "11222", "Name_B": "MRPL18", "Name_A": "MRPL3", "target_original": "29074", "Gene_B": "29074", "interaction": "Direct", "SUID": 2324841, "TYPE": "Direct", "Gene_A": "11222", "support": "{\"StringDB\": \"physical\", \"StringEvidence\": \"experiments:0.943,database:0.791,coexpression:0.286\", \"InWeb_IM\": \"inference\", \"BioGrid\": \"physical\", \"BioGrid_PubMed\": \"33961781,26344197,24981860\", \"BioGrid_Type\": \"Affinity Capture-MS,Co-fractionation\", \"BioGrid_Score\": \"0.998874139,0.725024969,12.87364785\", \"String_Score_Physical\": 988, \"String_Score_Combined\": 991}", "selected": false}, "selected": false}, {"data": {"id": "2324838", "source": "2322471", "target": "2322516", "SCORE": "220", "shared_interaction": "Direct", "source_original": "11222", "Name_B": "SEC61G", "Name_A": "MRPL3", "target_original": "23480", "Gene_B": "23480", "interaction": "Direct", "SUID": 2324838, "TYPE": "Direct", "Gene_A": "11222", "support": "{\"StringDB\": \"physical\", \"StringEvidence\": \"experiments:0.187,textmining:0.105,coexpression:0.067\", \"String_Score_Physical\": 220, \"String_Score_Combined\": 348}", "selected": false}, "selected": false}, {"data": {"id": "2324835", "source": "2322468", "target": "2321871", "SCORE": "208", "shared_interaction": "Direct", "source_original": "11171", "Name_B": "CAPZB", "Name_A": "STRAP", "target_original": "832", "Gene_B": "832", "interaction": "Direct", "SUID": 2324835, "TYPE": "Direct", "Gene_A": "11171", "support": "{\"BioGrid\": \"physical\", \"BioGrid_PubMed\": \"35831314,35271311\", \"BioGrid_Type\": \"Affinity Capture-MS,Co-fractionation\"}", "selected": false}, "selected": false}, {"data": {"id": "2324832", "source": "2322468", "target": "2322225", "SCORE": "946", "shared_interaction": "Direct", "source_original": "11171", "Name_B": "TGFBR2", "Name_A": "STRAP", "target_original": "7048", "Gene_B": "7048", "interaction": "Direct", "SUID": 2324832, "TYPE": "Direct", "Gene_A": "11171", "support": "{\"StringDB\": \"physical\", \"StringEvidence\": \"database:0.896,experiments:0.464,textmining:0.002\", \"OmniPath\": \"omnipath,kinaseextra,pathwayextra\", \"OmniPath_Reference\": \"CancerCellMap;HPRD;NetPath;PhosphoPoint;Wang\", \"InWeb_IM\": \"experimental\", \"BioGrid\": \"physical\", \"BioGrid_PubMed\": \"9856985,10757800\", \"BioGrid_Type\": \"Affinity Capture-Western\", \"String_Score_Physical\": 946, \"String_Score_Combined\": 946}", "selected": false}, "selected": false}, {"data": {"id": "2324829", "source": "2322468", "target": "2322198", "SCORE": "911", "shared_interaction": "Direct", "source_original": "11171", "Name_B": "SNRPF", "Name_A": "STRAP", "target_original": "6636", "Gene_B": "6636", "interaction": "Direct", "SUID": 2324829, "TYPE": "Direct", "Gene_A": "11171", "support": "{\"StringDB\": \"physical\", \"StringEvidence\": \"database:0.896,coexpression:0.135,experiments:0.117,textmining:0.027\", \"BioGrid\": \"physical\", \"BioGrid_PubMed\": \"35271311,24981860\", \"BioGrid_Type\": \"Affinity Capture-MS\", \"BioGrid_Score\": \"55.1603588\", \"String_Score_Physical\": 911, \"String_Score_Combined\": 925}", "selected": false}, "selected": false}, {"data": {"id": "2324826", "source": "2322468", "target": "2322195", "SCORE": "941", "shared_interaction": "Direct", "source_original": "11171", "Name_B": "SNRPE", "Name_A": "STRAP", "target_original": "6635", "Gene_B": "6635", "interaction": "Direct", "SUID": 2324826, "TYPE": "Direct", "Gene_A": "11171", "support": "{\"StringDB\": \"physical\", \"StringEvidence\": \"database:0.896,experiments:0.413,textmining:0.412,coexpression:0.136\", \"BioGrid\": \"physical\", \"BioGrid_PubMed\": \"35831314,24981860\", \"BioGrid_Type\": \"Affinity Capture-MS,Co-fractionation\", \"BioGrid_Score\": \"37.1848209\", \"String_Score_Physical\": 941, \"String_Score_Combined\": 970}", "selected": false}, "selected": false}, {"data": {"id": "2324823", "source": "2322468", "target": "2322054", "SCORE": "208", "shared_interaction": "Direct", "source_original": "11171", "Name_B": "MYC", "Name_A": "STRAP", "target_original": "4609", "Gene_B": "4609", "interaction": "Direct", "SUID": 2324823, "TYPE": "Direct", "Gene_A": "11171", "support": "{\"BioGrid\": \"physical\", \"BioGrid_PubMed\": \"35013218\", \"BioGrid_Type\": \"Affinity Capture-MS\"}", "selected": false}, "selected": false}, {"data": {"id": "2324820", "source": "2322468", "target": "2322000", "SCORE": "208", "shared_interaction": "Direct", "source_original": "11171", "Name_B": "HSPA8", "Name_A": "STRAP", "target_original": "3312", "Gene_B": "3312", "interaction": "Direct", "SUID": 2324820, "TYPE": "Direct", "Gene_A": "11171", "support": "{\"StringDB\": \"functional\", \"StringEvidence\": \"coexpression:0.304\", \"BioGrid\": \"physical\", \"BioGrid_PubMed\": \"35831314\", \"BioGrid_Type\": \"Co-fractionation\", \"String_Score_Combined\": 333, \"String_Score_Physical\": 208}", "selected": false}, "selected": false}, {"data": {"id": "2324817", "source": "2322468", "target": "2321895", "SCORE": "208", "shared_interaction": "Direct", "source_original": "11171", "Name_B": "CS", "Name_A": "STRAP", "target_original": "1431", "Gene_B": "1431", "interaction": "Direct", "SUID": 2324817, "TYPE": "Direct", "Gene_A": "11171", "support": "{\"BioGrid\": \"physical\", \"BioGrid_PubMed\": \"31536960\", \"BioGrid_Type\": \"Co-fractionation\", \"BioGrid_Score\": \"1.488536484\"}", "selected": false}, "selected": false}, {"data": {"id": "2324814", "source": "2322465", "target": "2322795", "SCORE": "208", "shared_interaction": "Direct", "source_original": "11157", "Name_B": "ARHGAP18", "Name_A": "LSM6", "target_original": "93663", "Gene_B": "93663", "interaction": "Direct", "SUID": 2324814, "TYPE": "Direct", "Gene_A": "11157", "support": "{\"BioGrid\": \"physical\", \"BioGrid_PubMed\": \"35271311\", \"BioGrid_Type\": \"Affinity Capture-MS\"}", "selected": false}, "selected": false}, {"data": {"id": "2324811", "source": "2322465", "target": "2322777", "SCORE": "990", "shared_interaction": "Direct", "source_original": "11157", "Name_B": "PHF5A", "Name_A": "LSM6", "target_original": "84844", "Gene_B": "84844", "interaction": "Direct", "SUID": 2324811, "TYPE": "Direct", "Gene_A": "11157", "support": "{\"StringDB\": \"physical\", \"StringEvidence\": \"experiments:0.904,database:0.896,coexpression:0.506,textmining:0.366\", \"String_Score_Physical\": 990, \"String_Score_Combined\": 996}", "selected": false}, "selected": false}, {"data": {"id": "2324808", "source": "2322465", "target": "2322228", "SCORE": "213", "shared_interaction": "Direct", "source_original": "11157", "Name_B": "TIAL1", "Name_A": "LSM6", "target_original": "7073", "Gene_B": "7073", "interaction": "Direct", "SUID": 2324808, "TYPE": "Direct", "Gene_A": "11157", "support": "{\"StringDB\": \"physical\", \"StringEvidence\": \"experiments:0.179,coexpression:0.103,textmining:0.027\", \"String_Score_Physical\": 213, \"String_Score_Combined\": 313}", "selected": false}, "selected": false}, {"data": {"id": "2324805", "source": "2322465", "target": "2322198", "SCORE": "997", "shared_interaction": "Direct", "source_original": "11157", "Name_B": "SNRPF", "Name_A": "LSM6", "target_original": "6636", "Gene_B": "6636", "interaction": "Direct", "SUID": 2324805, "TYPE": "Direct", "Gene_A": "11157", "support": "{\"StringDB\": \"physical\", \"StringEvidence\": \"experiments:0.974,database:0.896,coexpression:0.841,textmining:0.774,cooccurrence:0.339\", \"BioGrid\": \"physical\", \"BioGrid_PubMed\": \"35271311,33961781,22365833\", \"BioGrid_Type\": \"Two-hybrid,Affinity Capture-MS\", \"BioGrid_Score\": \"0.892469307\", \"String_Score_Physical\": 997, \"String_Score_Combined\": 999}", "selected": false}, "selected": false}, {"data": {"id": "2324802", "source": "2322465", "target": "2322195", "SCORE": "996", "shared_interaction": "Direct", "source_original": "11157", "Name_B": "SNRPE", "Name_A": "LSM6", "target_original": "6635", "Gene_B": "6635", "interaction": "Direct", "SUID": 2324802, "TYPE": "Direct", "Gene_A": "11157", "support": "{\"StringDB\": \"physical\", \"StringEvidence\": \"experiments:0.965,database:0.896,coexpression:0.868,textmining:0.833\", \"BioGrid\": \"physical\", \"BioGrid_PubMed\": \"33961781,28514442\", \"BioGrid_Type\": \"Affinity Capture-MS\", \"BioGrid_Score\": \"0.960148732,0.985210766\", \"String_Score_Physical\": 996, \"String_Score_Combined\": 999}", "selected": false}, "selected": false}, {"data": {"id": "2324799", "source": "2322465", "target": "2322192", "SCORE": "998", "shared_interaction": "Direct", "source_original": "11157", "Name_B": "SNRPA1", "Name_A": "LSM6", "target_original": "6627", "Gene_B": "6627", "interaction": "Direct", "SUID": 2324799, "TYPE": "Direct", "Gene_A": "11157", "support": "{\"StringDB\": \"physical\", \"StringEvidence\": \"experiments:0.986,database:0.896,textmining:0.552,coexpression:0.112\", \"InWeb_IM\": \"inference\", \"String_Score_Physical\": 998, \"String_Score_Combined\": 999}", "selected": false}, "selected": false}, {"data": {"id": "2324796", "source": "2322465", "target": "2322174", "SCORE": "207", "shared_interaction": "Direct", "source_original": "11157", "Name_B": "SRSF7", "Name_A": "LSM6", "target_original": "6432", "Gene_B": "6432", "interaction": "Direct", "SUID": 2324796, "TYPE": "Direct", "Gene_A": "11157", "support": "{\"StringDB\": \"physical\", \"StringEvidence\": \"coexpression:0.197,experiments:0.173,textmining:0.014\", \"String_Score_Physical\": 207, \"String_Score_Combined\": 371}", "selected": false}, "selected": false}, {"data": {"id": "2324793", "source": "2322465", "target": "2322171", "SCORE": "207", "shared_interaction": "Direct", "source_original": "11157", "Name_B": "SRSF3", "Name_A": "LSM6", "target_original": "6428", "Gene_B": "6428", "interaction": "Direct", "SUID": 2324793, "TYPE": "Direct", "Gene_A": "11157", "support": "{\"StringDB\": \"physical\", \"StringEvidence\": \"coexpression:0.198,experiments:0.173,textmining:0.038\", \"String_Score_Physical\": 207, \"String_Score_Combined\": 388}", "selected": false}, "selected": false}, {"data": {"id": "2324790", "source": "2322465", "target": "2322168", "SCORE": "220", "shared_interaction": "Direct", "source_original": "11157", "Name_B": "SRSF2", "Name_A": "LSM6", "target_original": "6427", "Gene_B": "6427", "interaction": "Direct", "SUID": 2324790, "TYPE": "Direct", "Gene_A": "11157", "support": "{\"StringDB\": \"physical\", \"StringEvidence\": \"experiments:0.187,coexpression:0.073\", \"String_Score_Physical\": 220, \"String_Score_Combined\": 276}", "selected": false}, "selected": false}, {"data": {"id": "2324787", "source": "2322465", "target": "2322165", "SCORE": "213", "shared_interaction": "Direct", "source_original": "11157", "Name_B": "SRSF1", "Name_A": "LSM6", "target_original": "6426", "Gene_B": "6426", "interaction": "Direct", "SUID": 2324787, "TYPE": "Direct", "Gene_A": "11157", "support": "{\"StringDB\": \"physical\", \"StringEvidence\": \"experiments:0.179,coexpression:0.154,textmining:0.027\", \"String_Score_Physical\": 213, \"String_Score_Combined\": 352}", "selected": false}, "selected": false}, {"data": {"id": "2324784", "source": "2322465", "target": "2322711", "SCORE": "806", "shared_interaction": "Direct", "source_original": "11157", "Name_B": "UBL5", "Name_A": "LSM6", "target_original": "59286", "Gene_B": "59286", "interaction": "Direct", "SUID": 2324784, "TYPE": "Direct", "Gene_A": "11157", "support": "{\"StringDB\": \"physical\", \"StringEvidence\": \"experiments:0.798,coexpression:0.241\", \"String_Score_Physical\": 806, \"String_Score_Combined\": 853}", "selected": false}, "selected": false}, {"data": {"id": "2324781", "source": "2322465", "target": "2322624", "SCORE": "547", "shared_interaction": "Direct", "source_original": "11157", "Name_B": "GAR1", "Name_A": "LSM6", "target_original": "54433", "Gene_B": "54433", "interaction": "Direct", "SUID": 2324781, "TYPE": "Direct", "Gene_A": "11157", "support": "{\"StringDB\": \"physical\", \"StringEvidence\": \"database:0.520,coexpression:0.082,experiments:0.016,textmining:0.013\", \"String_Score_Physical\": 547, \"String_Score_Combined\": 589}", "selected": false}, "selected": false}, {"data": {"id": "2324778", "source": "2322465", "target": "2322117", "SCORE": "294", "shared_interaction": "Direct", "source_original": "11157", "Name_B": "POLR2H", "Name_A": "LSM6", "target_original": "5437", "Gene_B": "5437", "interaction": "Direct", "SUID": 2324778, "TYPE": "Direct", "Gene_A": "11157", "support": "{\"StringDB\": \"functional\", \"StringEvidence\": \"coexpression:0.229,textmining:0.052\", \"InWeb_IM\": \"inference\", \"String_Score_Combined\": 298, \"String_Score_Physical\": 294}", "selected": false}, "selected": false}, {"data": {"id": "2324775", "source": "2322465", "target": "2322111", "SCORE": "294", "shared_interaction": "Direct", "source_original": "11157", "Name_B": "POLR2C", "Name_A": "LSM6", "target_original": "5432", "Gene_B": "5432", "interaction": "Direct", "SUID": 2324775, "TYPE": "Direct", "Gene_A": "11157", "support": "{\"StringDB\": \"functional\", \"StringEvidence\": \"coexpression:0.168,neighborhood:0.003\", \"InWeb_IM\": \"inference\", \"String_Score_Combined\": 204, \"String_Score_Physical\": 294}", "selected": false}, "selected": false}, {"data": {"id": "2324772", "source": "2322465", "target": "2322615", "SCORE": "999", "shared_interaction": "Direct", "source_original": "11157", "Name_B": "LSM7", "Name_A": "LSM6", "target_original": "51690", "Gene_B": "51690", "interaction": "Direct", "SUID": 2324772, "TYPE": "Direct", "Gene_A": "11157", "support": "{\"StringDB\": \"physical\", \"StringEvidence\": \"experiments:0.999,textmining:0.975,database:0.896,coexpression:0.554\", \"BioGrid\": \"physical\", \"BioGrid_PubMed\": \"35831314,33961781,28514442,26344197,22939629,22365833,15231747\", \"BioGrid_Type\": \"Two-hybrid,Affinity Capture-MS,Co-fractionation\", \"BioGrid_Score\": \"0.999999979,0.996838363,0.996,0.999988037\", \"String_Score_Physical\": 999, \"String_Score_Combined\": 999}", "selected": false}, "selected": false}, {"data": {"id": "2324769", "source": "2322465", "target": "2322609", "SCORE": "836", "shared_interaction": "Direct", "source_original": "11157", "Name_B": "SF3B6", "Name_A": "LSM6", "target_original": "51639", "Gene_B": "51639", "interaction": "Direct", "SUID": 2324769, "TYPE": "Direct", "Gene_A": "11157", "support": "{\"StringDB\": \"physical\", \"StringEvidence\": \"experiments:0.830,coexpression:0.249,textmining:0.027\", \"String_Score_Physical\": 836, \"String_Score_Combined\": 880}", "selected": false}, "selected": false}, {"data": {"id": "2324766", "source": "2322465", "target": "2322054", "SCORE": "208", "shared_interaction": "Direct", "source_original": "11157", "Name_B": "MYC", "Name_A": "LSM6", "target_original": "4609", "Gene_B": "4609", "interaction": "Direct", "SUID": 2324766, "TYPE": "Direct", "Gene_A": "11157", "support": "{\"BioGrid\": \"physical\", \"BioGrid_PubMed\": \"35013218\", \"BioGrid_Type\": \"Affinity Capture-MS\"}", "selected": false}, "selected": false}, {"data": {"id": "2324763", "source": "2322465", "target": "2322570", "SCORE": "999", "shared_interaction": "Direct", "source_original": "11157", "Name_B": "LSM1", "Name_A": "LSM6", "target_original": "27257", "Gene_B": "27257", "interaction": "Direct", "SUID": 2324763, "TYPE": "Direct", "Gene_A": "11157", "support": "{\"StringDB\": \"physical\", \"StringEvidence\": \"experiments:0.998,textmining:0.936,database:0.791,coexpression:0.172\", \"InWeb_IM\": \"experimental\", \"BioGrid\": \"physical\", \"BioGrid_PubMed\": \"33961781,29395067,28514442,15231747\", \"BioGrid_Type\": \"Two-hybrid,Affinity Capture-MS,Proximity Label-MS\", \"BioGrid_Score\": \"0.999996944,0.999999966,0.999997385\", \"String_Score_Physical\": 999, \"String_Score_Combined\": 999}", "selected": false}, "selected": false}, {"data": {"id": "2324760", "source": "2322465", "target": "2322537", "SCORE": "999", "shared_interaction": "Direct", "source_original": "11157", "Name_B": "LSM4", "Name_A": "LSM6", "target_original": "25804", "Gene_B": "25804", "interaction": "Direct", "SUID": 2324760, "TYPE": "Direct", "Gene_A": "11157", "support": "{\"StringDB\": \"physical\", \"StringEvidence\": \"experiments:0.999,textmining:0.950,database:0.896,coexpression:0.323\", \"BioGrid\": \"physical\", \"BioGrid_PubMed\": \"35831314,33961781,29395067,28514442,27247266,26344197,22939629,11920408\", \"BioGrid_Type\": \"Affinity Capture-Western,Affinity Capture-MS,Proximity Label-MS,Co-fractionation\", \"BioGrid_Score\": \"1.0,0.999998767,0.998984377,0.999997319\", \"String_Score_Physical\": 999, \"String_Score_Combined\": 999}", "selected": false}, "selected": false}, {"data": {"id": "2324757", "source": "2322465", "target": "2322489", "SCORE": "213", "shared_interaction": "Direct", "source_original": "11157", "Name_B": "NCBP2", "Name_A": "LSM6", "target_original": "22916", "Gene_B": "22916", "interaction": "Direct", "SUID": 2324757, "TYPE": "Direct", "Gene_A": "11157", "support": "{\"StringDB\": \"physical\", \"StringEvidence\": \"textmining:0.284,experiments:0.179,coexpression:0.091\", \"InWeb_IM\": \"inference\", \"String_Score_Physical\": 213, \"String_Score_Combined\": 487}", "selected": false}, "selected": false}, {"data": {"id": "2324754", "source": "2322465", "target": "2321919", "SCORE": "208", "shared_interaction": "Direct", "source_original": "11157", "Name_B": "E2F4", "Name_A": "LSM6", "target_original": "1874", "Gene_B": "1874", "interaction": "Direct", "SUID": 2324754, "TYPE": "Direct", "Gene_A": "11157", "support": "{\"BioGrid\": \"physical\", \"BioGrid_PubMed\": \"35253629\", \"BioGrid_Type\": \"Affinity Capture-MS\"}", "selected": false}, "selected": false}, {"data": {"id": "2324751", "source": "2322462", "target": "2322225", "SCORE": "294", "shared_interaction": "Direct", "source_original": "11117", "Name_B": "TGFBR2", "Name_A": "EMILIN1", "target_original": "7048", "Gene_B": "7048", "interaction": "Direct", "SUID": 2324751, "TYPE": "Direct", "Gene_A": "11117", "support": "{\"InWeb_IM\": \"inference\"}", "selected": false}, "selected": false}, {"data": {"id": "2324748", "source": "2322462", "target": "2322645", "SCORE": "208", "shared_interaction": "Direct", "source_original": "11117", "Name_B": "MTPAP", "Name_A": "EMILIN1", "target_original": "55149", "Gene_B": "55149", "interaction": "Direct", "SUID": 2324748, "TYPE": "Direct", "Gene_A": "11117", "support": "{\"BioGrid\": \"physical\", \"BioGrid_PubMed\": \"33961781,28514442\", \"BioGrid_Type\": \"Affinity Capture-MS\", \"BioGrid_Score\": \"0.916083388,0.945985857\"}", "selected": false}, "selected": false}, {"data": {"id": "2324745", "source": "2322462", "target": "2322048", "SCORE": "208", "shared_interaction": "Direct", "source_original": "11117", "Name_B": "MIA2", "Name_A": "EMILIN1", "target_original": "4253", "Gene_B": "4253", "interaction": "Direct", "SUID": 2324745, "TYPE": "Direct", "Gene_A": "11117", "support": "{\"BioGrid\": \"physical\", \"BioGrid_PubMed\": \"25416956\", \"BioGrid_Type\": \"Two-hybrid\"}", "selected": false}, "selected": false}, {"data": {"id": "2324742", "source": "2322462", "target": "2321928", "SCORE": "208", "shared_interaction": "Direct", "source_original": "11117", "Name_B": "EIF4G1", "Name_A": "EMILIN1", "target_original": "1981", "Gene_B": "1981", "interaction": "Direct", "SUID": 2324742, "TYPE": "Direct", "Gene_A": "11117", "support": "{\"BioGrid\": \"physical\", \"BioGrid_PubMed\": \"28514442\", \"BioGrid_Type\": \"Affinity Capture-MS\", \"BioGrid_Score\": \"0.918104561\"}", "selected": false}, "selected": false}, {"data": {"id": "2324739", "source": "2322459", "target": "2322333", "SCORE": "270", "shared_interaction": "Direct", "source_original": "11079", "Name_B": "PTBP3", "Name_A": "RER1", "target_original": "9991", "Gene_B": "9991", "interaction": "Direct", "SUID": 2324739, "TYPE": "Direct", "Gene_A": "11079", "support": "{\"StringDB\": \"physical\", \"StringEvidence\": \"experiments:0.239\", \"InWeb_IM\": \"experimental\", \"String_Score_Physical\": 270, \"String_Score_Combined\": 270}", "selected": false}, "selected": false}, {"data": {"id": "2324736", "source": "2322459", "target": "2322768", "SCORE": "371", "shared_interaction": "Direct", "source_original": "11079", "Name_B": "SYVN1", "Name_A": "RER1", "target_original": "84447", "Gene_B": "84447", "interaction": "Direct", "SUID": 2324736, "TYPE": "Direct", "Gene_A": "11079", "support": "{\"StringDB\": \"physical\", \"StringEvidence\": \"textmining:0.486,experiments:0.344\", \"InWeb_IM\": \"experimental\", \"BioGrid\": \"physical\", \"BioGrid_PubMed\": \"31056421,23129766\", \"BioGrid_Type\": \"Affinity Capture-Western,Proximity Label-MS\", \"String_Score_Physical\": 371, \"String_Score_Combined\": 676}", "selected": false}, "selected": false}, {"data": {"id": "2324733", "source": "2322459", "target": "2322141", "SCORE": "272", "shared_interaction": "Direct", "source_original": "11079", "Name_B": "RAB1A", "Name_A": "RER1", "target_original": "5861", "Gene_B": "5861", "interaction": "Direct", "SUID": 2324733, "TYPE": "Direct", "Gene_A": "11079", "support": "{\"StringDB\": \"physical\", \"StringEvidence\": \"textmining:0.269,experiments:0.241,coexpression:0.137\", \"BioGrid\": \"physical\", \"BioGrid_PubMed\": \"26344197\", \"BioGrid_Type\": \"Co-fractionation\", \"BioGrid_Score\": \"0.09190846\", \"String_Score_Physical\": 272, \"String_Score_Combined\": 540}", "selected": false}, "selected": false}, {"data": {"id": "2324730", "source": "2322459", "target": "2322660", "SCORE": "294", "shared_interaction": "Direct", "source_original": "11079", "Name_B": "SLC39A4", "Name_A": "RER1", "target_original": "55630", "Gene_B": "55630", "interaction": "Direct", "SUID": 2324730, "TYPE": "Direct", "Gene_A": "11079", "support": "{\"InWeb_IM\": \"experimental\", \"BioGrid\": \"physical\", \"BioGrid_PubMed\": \"26186194\", \"BioGrid_Type\": \"Affinity Capture-MS\", \"BioGrid_Score\": \"0.951966797\"}", "selected": false}, "selected": false}, {"data": {"id": "2324727", "source": "2322459", "target": "2322591", "SCORE": "208", "shared_interaction": "Direct", "source_original": "11079", "Name_B": "IER3IP1", "Name_A": "RER1", "target_original": "51124", "Gene_B": "51124", "interaction": "Direct", "SUID": 2324727, "TYPE": "Direct", "Gene_A": "11079", "support": "{\"StringDB\": \"functional\", \"StringEvidence\": \"coexpression:0.128,textmining:0.027\", \"BioGrid\": \"physical\", \"BioGrid_PubMed\": \"35271311\", \"BioGrid_Type\": \"Affinity Capture-MS\", \"String_Score_Combined\": 186, \"String_Score_Physical\": 208}", "selected": false}, "selected": false}, {"data": {"id": "2324724", "source": "2322459", "target": "2322582", "SCORE": "208", "shared_interaction": "Direct", "source_original": "11079", "Name_B": "TMED7", "Name_A": "RER1", "target_original": "51014", "Gene_B": "51014", "interaction": "Direct", "SUID": 2324724, "TYPE": "Direct", "Gene_A": "11079", "support": "{\"StringDB\": \"functional\", \"StringEvidence\": \"textmining:0.110,coexpression:0.044\", \"BioGrid\": \"physical\", \"BioGrid_PubMed\": \"35271311\", \"BioGrid_Type\": \"Affinity Capture-MS\", \"String_Score_Combined\": 184, \"String_Score_Physical\": 208}", "selected": false}, "selected": false}, {"data": {"id": "2324721", "source": "2322459", "target": "2321844", "SCORE": "208", "shared_interaction": "Direct", "source_original": "11079", "Name_B": "RHOA", "Name_A": "RER1", "target_original": "387", "Gene_B": "387", "interaction": "Direct", "SUID": 2324721, "TYPE": "Direct", "Gene_A": "11079", "support": "{\"BioGrid\": \"physical\", \"BioGrid_PubMed\": \"31871319\", \"BioGrid_Type\": \"Affinity Capture-MS\"}", "selected": false}, "selected": false}, {"data": {"id": "2324718", "source": "2322459", "target": "2322552", "SCORE": "208", "shared_interaction": "Direct", "source_original": "11079", "Name_B": "GORASP2", "Name_A": "RER1", "target_original": "26003", "Gene_B": "26003", "interaction": "Direct", "SUID": 2324718, "TYPE": "Direct", "Gene_A": "11079", "support": "{\"BioGrid\": \"physical\", \"BioGrid_PubMed\": \"35271311\", \"BioGrid_Type\": \"Affinity Capture-MS\"}", "selected": false}, "selected": false}, {"data": {"id": "2324715", "source": "2322459", "target": "2322501", "SCORE": "270", "shared_interaction": "Direct", "source_original": "11079", "Name_B": "EMC1", "Name_A": "RER1", "target_original": "23065", "Gene_B": "23065", "interaction": "Direct", "SUID": 2324715, "TYPE": "Direct", "Gene_A": "11079", "support": "{\"StringDB\": \"physical\", \"StringEvidence\": \"experiments:0.239,coexpression:0.031,textmining:0.026\", \"BioGrid\": \"physical\", \"BioGrid_PubMed\": \"27342126\", \"BioGrid_Type\": \"Affinity Capture-MS\", \"String_Score_Physical\": 270, \"String_Score_Combined\": 311}", "selected": false}, "selected": false}, {"data": {"id": "2324712", "source": "2322459", "target": "2322480", "SCORE": "242", "shared_interaction": "Direct", "source_original": "11079", "Name_B": "COPE", "Name_A": "RER1", "target_original": "11316", "Gene_B": "11316", "interaction": "Direct", "SUID": 2324712, "TYPE": "Direct", "Gene_A": "11079", "support": "{\"StringDB\": \"physical\", \"StringEvidence\": \"textmining:0.623,experiments:0.211,coexpression:0.095\", \"String_Score_Physical\": 242, \"String_Score_Combined\": 741}", "selected": false}, "selected": false}, {"data": {"id": "2324709", "source": "2322456", "target": "2322054", "SCORE": "294", "shared_interaction": "Direct", "source_original": "11068", "Name_B": "MYC", "Name_A": "CYB561D2", "target_original": "4609", "Gene_B": "4609", "interaction": "Direct", "SUID": 2324709, "TYPE": "Direct", "Gene_A": "11068", "support": "{\"InWeb_IM\": \"experimental\"}", "selected": false}, "selected": false}, {"data": {"id": "2324706", "source": "2322456", "target": "2322036", "SCORE": "208", "shared_interaction": "Direct", "source_original": "11068", "Name_B": "LMNA", "Name_A": "CYB561D2", "target_original": "4000", "Gene_B": "4000", "interaction": "Direct", "SUID": 2324706, "TYPE": "Direct", "Gene_A": "11068", "support": "{\"BioGrid\": \"physical\", \"BioGrid_PubMed\": \"24623722\", \"BioGrid_Type\": \"Two-hybrid\"}", "selected": false}, "selected": false}, {"data": {"id": "2324703", "source": "2322453", "target": "2322000", "SCORE": "270", "shared_interaction": "Direct", "source_original": "11010", "Name_B": "HSPA8", "Name_A": "GLIPR1", "target_original": "3312", "Gene_B": "3312", "interaction": "Direct", "SUID": 2324703, "TYPE": "Direct", "Gene_A": "11010", "support": "{\"StringDB\": \"physical\", \"StringEvidence\": \"experiments:0.239,textmining:0.047\", \"BioGrid\": \"physical\", \"BioGrid_PubMed\": \"23333597\", \"BioGrid_Type\": \"Affinity Capture-Western,Affinity Capture-MS\", \"String_Score_Physical\": 270, \"String_Score_Combined\": 304}", "selected": false}, "selected": false}, {"data": {"id": "2324700", "source": "2322450", "target": "2321874", "SCORE": "208", "shared_interaction": "Direct", "source_original": "10979", "Name_B": "CDC42", "Name_A": "FERMT2", "target_original": "998", "Gene_B": "998", "interaction": "Direct", "SUID": 2324700, "TYPE": "Direct", "Gene_A": "10979", "support": "{\"StringDB\": \"functional\", \"StringEvidence\": \"textmining:0.179\", \"BioGrid\": \"physical\", \"BioGrid_PubMed\": \"31871319\", \"BioGrid_Type\": \"Affinity Capture-MS\", \"String_Score_Combined\": 212, \"String_Score_Physical\": 208}", "selected": false}, "selected": false}, {"data": {"id": "2324697", "source": "2322450", "target": "2322198", "SCORE": "230", "shared_interaction": "Direct", "source_original": "10979", "Name_B": "SNRPF", "Name_A": "FERMT2", "target_original": "6636", "Gene_B": "6636", "interaction": "Direct", "SUID": 2324697, "TYPE": "Direct", "Gene_A": "10979", "support": "{\"StringDB\": \"physical\", \"StringEvidence\": \"experiments:0.198\", \"BioGrid\": \"physical\", \"BioGrid_PubMed\": \"22863883\", \"BioGrid_Type\": \"Co-fractionation\", \"String_Score_Physical\": 230, \"String_Score_Combined\": 230}", "selected": false}, "selected": false}, {"data": {"id": "2324694", "source": "2322450", "target": "2322144", "SCORE": "208", "shared_interaction": "Direct", "source_original": "10979", "Name_B": "RAB2A", "Name_A": "FERMT2", "target_original": "5862", "Gene_B": "5862", "interaction": "Direct", "SUID": 2324694, "TYPE": "Direct", "Gene_A": "10979", "support": "{\"BioGrid\": \"physical\", \"BioGrid_PubMed\": \"34079125\", \"BioGrid_Type\": \"Proximity Label-MS\", \"BioGrid_Score\": \"45.24\"}", "selected": false}, "selected": false}, {"data": {"id": "2324691", "source": "2322450", "target": "2322681", "SCORE": "208", "shared_interaction": "Direct", "source_original": "10979", "Name_B": "UBFD1", "Name_A": "FERMT2", "target_original": "56061", "Gene_B": "56061", "interaction": "Direct", "SUID": 2324691, "TYPE": "Direct", "Gene_A": "10979", "support": "{\"BioGrid\": \"physical\", \"BioGrid_PubMed\": \"22863883\", \"BioGrid_Type\": \"Co-fractionation\"}", "selected": false}, "selected": false}, {"data": {"id": "2324688", "source": "2322450", "target": "2322075", "SCORE": "187", "shared_interaction": "Direct", "source_original": "10979", "Name_B": "NRAS", "Name_A": "FERMT2", "target_original": "4893", "Gene_B": "4893", "interaction": "Direct", "SUID": 2324688, "TYPE": "Direct", "Gene_A": "10979", "support": "{\"StringDB\": \"physical\", \"StringEvidence\": \"experiments:0.152\", \"BioGrid\": \"physical\", \"BioGrid_PubMed\": \"30639242\", \"BioGrid_Type\": \"Proximity Label-MS\", \"String_Score_Physical\": 187, \"String_Score_Combined\": 187}", "selected": false}, "selected": false}, {"data": {"id": "2324685", "source": "2322450", "target": "2322054", "SCORE": "208", "shared_interaction": "Direct", "source_original": "10979", "Name_B": "MYC", "Name_A": "FERMT2", "target_original": "4609", "Gene_B": "4609", "interaction": "Direct", "SUID": 2324685, "TYPE": "Direct", "Gene_A": "10979", "support": "{\"BioGrid\": \"physical\", \"BioGrid_PubMed\": \"29467282\", \"BioGrid_Type\": \"Affinity Capture-MS\"}", "selected": false}, "selected": false}, {"data": {"id": "2324682", "source": "2322450", "target": "2321844", "SCORE": "208", "shared_interaction": "Direct", "source_original": "10979", "Name_B": "RHOA", "Name_A": "FERMT2", "target_original": "387", "Gene_B": "387", "interaction": "Direct", "SUID": 2324682, "TYPE": "Direct", "Gene_A": "10979", "support": "{\"StringDB\": \"functional\", \"StringEvidence\": \"textmining:0.212\", \"BioGrid\": \"physical\", \"BioGrid_PubMed\": \"31871319\", \"BioGrid_Type\": \"Affinity Capture-MS\", \"String_Score_Combined\": 243, \"String_Score_Physical\": 208}", "selected": false}, "selected": false}, {"data": {"id": "2324679", "source": "2322450", "target": "2321841", "SCORE": "208", "shared_interaction": "Direct", "source_original": "10979", "Name_B": "ARF6", "Name_A": "FERMT2", "target_original": "382", "Gene_B": "382", "interaction": "Direct", "SUID": 2324679, "TYPE": "Direct", "Gene_A": "10979", "support": "{\"BioGrid\": \"physical\", \"BioGrid_PubMed\": \"35844135,34079125\", \"BioGrid_Type\": \"Proximity Label-MS\", \"BioGrid_Score\": \"77.68\"}", "selected": false}, "selected": false}, {"data": {"id": "2324676", "source": "2322450", "target": "2322852", "SCORE": "208", "shared_interaction": "Direct", "source_original": "10979", "Name_B": "HNRNPA3", "Name_A": "FERMT2", "target_original": "220988", "Gene_B": "220988", "interaction": "Direct", "SUID": 2324676, "TYPE": "Direct", "Gene_A": "10979", "support": "{\"BioGrid\": \"physical\", \"BioGrid_PubMed\": \"30021884\", \"BioGrid_Type\": \"Proximity Label-MS\"}", "selected": false}, "selected": false}, {"data": {"id": "2324673", "source": "2322450", "target": "2321937", "SCORE": "191", "shared_interaction": "Direct", "source_original": "10979", "Name_B": "CTTN", "Name_A": "FERMT2", "target_original": "2017", "Gene_B": "2017", "interaction": "Direct", "SUID": 2324673, "TYPE": "Direct", "Gene_A": "10979", "support": "{\"StringDB\": \"physical\", \"StringEvidence\": \"textmining:0.188,experiments:0.156,coexpression:0.120\", \"String_Score_Physical\": 191, \"String_Score_Combined\": 421}", "selected": false}, "selected": false}, {"data": {"id": "2324670", "source": "2322450", "target": "2322825", "SCORE": "208", "shared_interaction": "Direct", "source_original": "10979", "Name_B": "PRRC1", "Name_A": "FERMT2", "target_original": "133619", "Gene_B": "133619", "interaction": "Direct", "SUID": 2324670, "TYPE": "Direct", "Gene_A": "10979", "support": "{\"BioGrid\": \"physical\", \"BioGrid_PubMed\": \"33961781\", \"BioGrid_Type\": \"Affinity Capture-MS\", \"BioGrid_Score\": \"0.998952674\"}", "selected": false}, "selected": false}, {"data": {"id": "2324667", "source": "2322447", "target": "2322321", "SCORE": "716", "shared_interaction": "Direct", "source_original": "10959", "Name_B": "SEC24D", "Name_A": "TMED2", "target_original": "9871", "Gene_B": "9871", "interaction": "Direct", "SUID": 2324667, "TYPE": "Direct", "Gene_A": "10959", "support": "{\"StringDB\": \"physical\", \"StringEvidence\": \"database:0.583,textmining:0.337,experiments:0.291,coexpression:0.044\", \"InWeb_IM\": \"experimental\", \"String_Score_Physical\": 716, \"String_Score_Combined\": 820}", "selected": false}, "selected": false}, {"data": {"id": "2324664", "source": "2322447", "target": "2322753", "SCORE": "702", "shared_interaction": "Direct", "source_original": "10959", "Name_B": "RAB1B", "Name_A": "TMED2", "target_original": "81876", "Gene_B": "81876", "interaction": "Direct", "SUID": 2324664, "TYPE": "Direct", "Gene_A": "10959", "support": "{\"StringDB\": \"physical\", \"StringEvidence\": \"database:0.583,experiments:0.256,textmining:0.204,coexpression:0.050\", \"BioGrid\": \"physical\", \"BioGrid_PubMed\": \"35271311,26344197\", \"BioGrid_Type\": \"Affinity Capture-MS,Co-fractionation\", \"BioGrid_Score\": \"0.159792246\", \"String_Score_Physical\": 702, \"String_Score_Combined\": 775}", "selected": false}, "selected": false}, {"data": {"id": "2324661", "source": "2322447", "target": "2322255", "SCORE": "243", "shared_interaction": "Direct", "source_original": "10959", "Name_B": "TUSC3", "Name_A": "TMED2", "target_original": "7991", "Gene_B": "7991", "interaction": "Direct", "SUID": 2324661, "TYPE": "Direct", "Gene_A": "10959", "support": "{\"StringDB\": \"physical\", \"StringEvidence\": \"coexpression:0.322,experiments:0.212,textmining:0.045\", \"String_Score_Physical\": 243, \"String_Score_Combined\": 510}", "selected": false}, "selected": false}, {"data": {"id": "2324658", "source": "2322447", "target": "2322240", "SCORE": "294", "shared_interaction": "Direct", "source_original": "10959", "Name_B": "VDAC1", "Name_A": "TMED2", "target_original": "7416", "Gene_B": "7416", "interaction": "Direct", "SUID": 2324658, "TYPE": "Direct", "Gene_A": "10959", "support": "{\"StringDB\": \"functional\", \"StringEvidence\": \"coexpression:0.089,textmining:0.052\", \"InWeb_IM\": \"inference\", \"String_Score_Combined\": 171, \"String_Score_Physical\": 294}", "selected": false}, "selected": false}, {"data": {"id": "2324655", "source": "2322447", "target": "2322210", "SCORE": "684", "shared_interaction": "Direct", "source_original": "10959", "Name_B": "SURF4", "Name_A": "TMED2", "target_original": "6836", "Gene_B": "6836", "interaction": "Direct", "SUID": 2324655, "TYPE": "Direct", "Gene_A": "10959", "support": "{\"StringDB\": \"physical\", \"StringEvidence\": \"database:0.479,textmining:0.443,experiments:0.369,coexpression:0.111\", \"InWeb_IM\": \"experimental\", \"BioGrid\": \"physical\", \"BioGrid_PubMed\": \"35271311\", \"BioGrid_Type\": \"Affinity Capture-MS\", \"String_Score_Physical\": 684, \"String_Score_Combined\": 843}", "selected": false}, "selected": false}, {"data": {"id": "2324652", "source": "2322447", "target": "2322156", "SCORE": "271", "shared_interaction": "Direct", "source_original": "10959", "Name_B": "SDHB", "Name_A": "TMED2", "target_original": "6390", "Gene_B": "6390", "interaction": "Direct", "SUID": 2324652, "TYPE": "Direct", "Gene_A": "10959", "support": "{\"StringDB\": \"physical\", \"StringEvidence\": \"experiments:0.240,coexpression:0.117,textmining:0.010\", \"BioGrid\": \"physical\", \"BioGrid_PubMed\": \"22939629\", \"BioGrid_Type\": \"Co-fractionation\", \"BioGrid_Score\": \"0.789\", \"String_Score_Physical\": 271, \"String_Score_Combined\": 362}", "selected": false}, "selected": false}, {"data": {"id": "2324649", "source": "2322447", "target": "2322147", "SCORE": "294", "shared_interaction": "Direct", "source_original": "10959", "Name_B": "RPN1", "Name_A": "TMED2", "target_original": "6184", "Gene_B": "6184", "interaction": "Direct", "SUID": 2324649, "TYPE": "Direct", "Gene_A": "10959", "support": "{\"StringDB\": \"functional\", \"StringEvidence\": \"coexpression:0.150,textmining:0.114\", \"InWeb_IM\": \"inference\", \"String_Score_Combined\": 277, \"String_Score_Physical\": 294}", "selected": false}, "selected": false}, {"data": {"id": "2324646", "source": "2322447", "target": "2322144", "SCORE": "208", "shared_interaction": "Direct", "source_original": "10959", "Name_B": "RAB2A", "Name_A": "TMED2", "target_original": "5862", "Gene_B": "5862", "interaction": "Direct", "SUID": 2324646, "TYPE": "Direct", "Gene_A": "10959", "support": "{\"StringDB\": \"functional\", \"StringEvidence\": \"coexpression:0.114,textmining:0.009\", \"BioGrid\": \"physical\", \"BioGrid_PubMed\": \"35271311\", \"BioGrid_Type\": \"Affinity Capture-MS\", \"String_Score_Combined\": 158, \"String_Score_Physical\": 208}", "selected": false}, "selected": false}, {"data": {"id": "2324643", "source": "2322447", "target": "2322141", "SCORE": "781", "shared_interaction": "Direct", "source_original": "10959", "Name_B": "RAB1A", "Name_A": "TMED2", "target_original": "5861", "Gene_B": "5861", "interaction": "Direct", "SUID": 2324643, "TYPE": "Direct", "Gene_A": "10959", "support": "{\"StringDB\": \"physical\", \"StringEvidence\": \"database:0.583,experiments:0.454,coexpression:0.198,textmining:0.103\", \"BioGrid\": \"genetic,physical\", \"BioGrid_PubMed\": \"35271311,26472760,26344197\", \"BioGrid_Type\": \"Affinity Capture-MS,Synthetic Lethality,Co-fractionation\", \"BioGrid_Score\": \"0.175797842\", \"String_Score_Physical\": 781, \"String_Score_Combined\": 842}", "selected": false}, "selected": false}, {"data": {"id": "2324640", "source": "2322447", "target": "2322699", "SCORE": "208", "shared_interaction": "Direct", "source_original": "10959", "Name_B": "ATP8B2", "Name_A": "TMED2", "target_original": "57198", "Gene_B": "57198", "interaction": "Direct", "SUID": 2324640, "TYPE": "Direct", "Gene_A": "10959", "support": "{\"BioGrid\": \"physical\", \"BioGrid_PubMed\": \"33961781,28514442\", \"BioGrid_Type\": \"Affinity Capture-MS\", \"BioGrid_Score\": \"0.911591678,0.91939155\"}", "selected": false}, "selected": false}, {"data": {"id": "2324637", "source": "2322447", "target": "2322594", "SCORE": "600", "shared_interaction": "Direct", "source_original": "10959", "Name_B": "COPZ2", "Name_A": "TMED2", "target_original": "51226", "Gene_B": "51226", "interaction": "Direct", "SUID": 2324637, "TYPE": "Direct", "Gene_A": "10959", "support": "{\"StringDB\": \"physical\", \"StringEvidence\": \"database:0.583,coexpression:0.109\", \"String_Score_Physical\": 600, \"String_Score_Combined\": 643}", "selected": false}, "selected": false}, {"data": {"id": "2324634", "source": "2322447", "target": "2322582", "SCORE": "896", "shared_interaction": "Direct", "source_original": "10959", "Name_B": "TMED7", "Name_A": "TMED2", "target_original": "51014", "Gene_B": "51014", "interaction": "Direct", "SUID": 2324634, "TYPE": "Direct", "Gene_A": "10959", "support": "{\"StringDB\": \"physical\", \"StringEvidence\": \"textmining:0.849,experiments:0.741,database:0.583,coexpression:0.402\", \"BioGrid\": \"physical\", \"BioGrid_PubMed\": \"35271311,33961781,28514442\", \"BioGrid_Type\": \"Affinity Capture-MS\", \"BioGrid_Score\": \"0.999999956,0.999887036\", \"String_Score_Physical\": 896, \"String_Score_Combined\": 945}", "selected": false}, "selected": false}, {"data": {"id": "2324631", "source": "2322447", "target": "2321850", "SCORE": "272", "shared_interaction": "Direct", "source_original": "10959", "Name_B": "ATP1A1", "Name_A": "TMED2", "target_original": "476", "Gene_B": "476", "interaction": "Direct", "SUID": 2324631, "TYPE": "Direct", "Gene_A": "10959", "support": "{\"StringDB\": \"physical\", \"StringEvidence\": \"textmining:0.242,experiments:0.241,coexpression:0.033\", \"BioGrid\": \"physical\", \"BioGrid_PubMed\": \"26344197\", \"BioGrid_Type\": \"Co-fractionation\", \"BioGrid_Score\": \"0.072174907\", \"String_Score_Physical\": 272, \"String_Score_Combined\": 466}", "selected": false}, "selected": false}, {"data": {"id": "2324628", "source": "2322447", "target": "2322066", "SCORE": "294", "shared_interaction": "Direct", "source_original": "10959", "Name_B": "NDUFA7", "Name_A": "TMED2", "target_original": "4701", "Gene_B": "4701", "interaction": "Direct", "SUID": 2324628, "TYPE": "Direct", "Gene_A": "10959", "support": "{\"InWeb_IM\": \"inference\"}", "selected": false}, "selected": false}, {"data": {"id": "2324625", "source": "2322447", "target": "2321838", "SCORE": "600", "shared_interaction": "Direct", "source_original": "10959", "Name_B": "ARF4", "Name_A": "TMED2", "target_original": "378", "Gene_B": "378", "interaction": "Direct", "SUID": 2324625, "TYPE": "Direct", "Gene_A": "10959", "support": "{\"StringDB\": \"physical\", \"StringEvidence\": \"database:0.583,coexpression:0.310,textmining:0.093\", \"InWeb_IM\": \"inference\", \"String_Score_Physical\": 600, \"String_Score_Combined\": 749}", "selected": false}, "selected": false}, {"data": {"id": "2324622", "source": "2322447", "target": "2321832", "SCORE": "630", "shared_interaction": "Direct", "source_original": "10959", "Name_B": "ARCN1", "Name_A": "TMED2", "target_original": "372", "Gene_B": "372", "interaction": "Direct", "SUID": 2324622, "TYPE": "Direct", "Gene_A": "10959", "support": "{\"StringDB\": \"physical\", \"StringEvidence\": \"database:0.583,coexpression:0.381,textmining:0.182,experiments:0.075\", \"InWeb_IM\": \"inference\", \"String_Score_Physical\": 630, \"String_Score_Combined\": 812}", "selected": false}, "selected": false}, {"data": {"id": "2324619", "source": "2322447", "target": "2322027", "SCORE": "294", "shared_interaction": "Direct", "source_original": "10959", "Name_B": "STT3A", "Name_A": "TMED2", "target_original": "3703", "Gene_B": "3703", "interaction": "Direct", "SUID": 2324619, "TYPE": "Direct", "Gene_A": "10959", "support": "{\"StringDB\": \"functional\", \"StringEvidence\": \"coexpression:0.169,textmining:0.060\", \"InWeb_IM\": \"inference\", \"String_Score_Combined\": 250, \"String_Score_Physical\": 294}", "selected": false}, "selected": false}, {"data": {"id": "2324616", "source": "2322447", "target": "2322552", "SCORE": "334", "shared_interaction": "Direct", "source_original": "10959", "Name_B": "GORASP2", "Name_A": "TMED2", "target_original": "26003", "Gene_B": "26003", "interaction": "Direct", "SUID": 2324616, "TYPE": "Direct", "Gene_A": "10959", "support": "{\"StringDB\": \"physical\", \"StringEvidence\": \"textmining:0.426,experiments:0.306,coexpression:0.090\", \"BioGrid\": \"physical\", \"BioGrid_PubMed\": \"35271311,33961781,11739402\", \"BioGrid_Type\": \"Affinity Capture-Western,Two-hybrid,Affinity Capture-MS,Reconstituted Complex\", \"BioGrid_Score\": \"0.912114421\", \"String_Score_Physical\": 334, \"String_Score_Combined\": 652}", "selected": false}, "selected": false}, {"data": {"id": "2324613", "source": "2322447", "target": "2321958", "SCORE": "208", "shared_interaction": "Direct", "source_original": "10959", "Name_B": "GALNT2", "Name_A": "TMED2", "target_original": "2590", "Gene_B": "2590", "interaction": "Direct", "SUID": 2324613, "TYPE": "Direct", "Gene_A": "10959", "support": "{\"BioGrid\": \"physical\", \"BioGrid_PubMed\": \"35271311\", \"BioGrid_Type\": \"Affinity Capture-MS\"}", "selected": false}, "selected": false}, {"data": {"id": "2324610", "source": "2322447", "target": "2322501", "SCORE": "270", "shared_interaction": "Direct", "source_original": "10959", "Name_B": "EMC1", "Name_A": "TMED2", "target_original": "23065", "Gene_B": "23065", "interaction": "Direct", "SUID": 2324610, "TYPE": "Direct", "Gene_A": "10959", "support": "{\"StringDB\": \"physical\", \"StringEvidence\": \"coexpression:0.376,experiments:0.239\", \"BioGrid\": \"physical\", \"BioGrid_PubMed\": \"33961781,27342126\", \"BioGrid_Type\": \"Affinity Capture-MS\", \"BioGrid_Score\": \"0.999944697\", \"String_Score_Physical\": 270, \"String_Score_Combined\": 544}", "selected": false}, "selected": false}, {"data": {"id": "2324607", "source": "2322447", "target": "2322483", "SCORE": "600", "shared_interaction": "Direct", "source_original": "10959", "Name_B": "COPZ1", "Name_A": "TMED2", "target_original": "22818", "Gene_B": "22818", "interaction": "Direct", "SUID": 2324607, "TYPE": "Direct", "Gene_A": "10959", "support": "{\"StringDB\": \"physical\", \"StringEvidence\": \"database:0.583,coexpression:0.143\", \"String_Score_Physical\": 600, \"String_Score_Combined\": 657}", "selected": false}, "selected": false}, {"data": {"id": "2324604", "source": "2322447", "target": "2322480", "SCORE": "600", "shared_interaction": "Direct", "source_original": "10959", "Name_B": "COPE", "Name_A": "TMED2", "target_original": "11316", "Gene_B": "11316", "interaction": "Direct", "SUID": 2324604, "TYPE": "Direct", "Gene_A": "10959", "support": "{\"StringDB\": \"physical\", \"StringEvidence\": \"database:0.583,coexpression:0.126\", \"InWeb_IM\": \"inference\", \"String_Score_Physical\": 600, \"String_Score_Combined\": 650}", "selected": false}, "selected": false}, {"data": {"id": "2324601", "source": "2322
```
