## Supplementary material for "Fibroblasts as an in vitro model of circadian genetic and genomic studies: A temporal analysis": PPINetwork.js (part 3 of 7)

```
444", "target": "2321814", "SCORE": "208", "shared_interaction": "Direct", "source_original": "10953", "Name_B": "ACTB", "Name_A": "TOMM34", "target_original": "60", "Gene_B": "60", "interaction": "Direct", "SUID": 2324601, "TYPE": "Direct", "Gene_A": "10953", "support": "{\"BioGrid\": \"physical\", \"BioGrid_PubMed\": \"33961781\", \"BioGrid_Type\": \"Affinity Capture-MS\", \"BioGrid_Score\": \"0.756859338\"}", "selected": false}, "selected": false}, {"data": {"id": "2324598", "source": "2322444", "target": "2322129", "SCORE": "206", "shared_interaction": "Direct", "source_original": "10953", "Name_B": "PRKAA1", "Name_A": "TOMM34", "target_original": "5562", "Gene_B": "5562", "interaction": "Direct", "SUID": 2324598, "TYPE": "Direct", "Gene_A": "10953", "support": "{\"StringDB\": \"physical\", \"StringEvidence\": \"experiments:0.172,textmining:0.024\", \"OmniPath\": \"omnipath,kinaseextra\", \"OmniPath_Reference\": \"HPRD;PhosphoPoint\", \"BioGrid\": \"physical\", \"BioGrid_PubMed\": \"11913976\", \"BioGrid_Type\": \"Two-hybrid\", \"String_Score_Physical\": 206, \"String_Score_Combined\": 225}", "selected": false}, "selected": false}, {"data": {"id": "2324595", "source": "2322444", "target": "2321856", "SCORE": "208", "shared_interaction": "Direct", "source_original": "10953", "Name_B": "ATP5PB", "Name_A": "TOMM34", "target_original": "515", "Gene_B": "515", "interaction": "Direct", "SUID": 2324595, "TYPE": "Direct", "Gene_A": "10953", "support": "{\"BioGrid\": \"physical\", \"BioGrid_PubMed\": \"33961781\", \"BioGrid_Type\": \"Affinity Capture-MS\", \"BioGrid_Score\": \"0.920630691\"}", "selected": false}, "selected": false}, {"data": {"id": "2324592", "source": "2322441", "target": "2322294", "SCORE": "208", "shared_interaction": "Direct", "source_original": "10952", "Name_B": "EIF2AK3", "Name_A": "SEC61B", "target_original": "9451", "Gene_B": "9451", "interaction": "Direct", "SUID": 2324592, "TYPE": "Direct", "Gene_A": "10952", "support": "{\"StringDB\": \"functional\", \"StringEvidence\": \"textmining:0.119\", \"BioGrid\": \"physical\", \"BioGrid_PubMed\": \"34079125\", \"BioGrid_Type\": \"Proximity Label-MS\", \"BioGrid_Score\": \"235.0\", \"String_Score_Combined\": 154, \"String_Score_Physical\": 208}", "selected": false}, "selected": false}, {"data": {"id": "2324589", "source": "2322441", "target": "2322792", "SCORE": "208", "shared_interaction": "Direct", "source_original": "10952", "Name_B": "RFT1", "Name_A": "SEC61B", "target_original": "91869", "Gene_B": "91869", "interaction": "Direct", "SUID": 2324589, "TYPE": "Direct", "Gene_A": "10952", "support": "{\"BioGrid\": \"physical\", \"BioGrid_PubMed\": \"34079125,32788342\", \"BioGrid_Type\": \"Proximity Label-MS\", \"BioGrid_Score\": \"30.0\"}", "selected": false}, "selected": false}, {"data": {"id": "2324586", "source": "2322441", "target": "2322774", "SCORE": "208", "shared_interaction": "Direct", "source_original": "10952", "Name_B": "LMNB2", "Name_A": "SEC61B", "target_original": "84823", "Gene_B": "84823", "interaction": "Direct", "SUID": 2324586, "TYPE": "Direct", "Gene_A": "10952", "support": "{\"BioGrid\": \"physical\", \"BioGrid_PubMed\": \"34079125\", \"BioGrid_Type\": \"Proximity Label-MS\", \"BioGrid_Score\": \"155.0\"}", "selected": false}, "selected": false}, {"data": {"id": "2324583", "source": "2322441", "target": "2322753", "SCORE": "208", "shared_interaction": "Direct", "source_original": "10952", "Name_B": "RAB1B", "Name_A": "SEC61B", "target_original": "81876", "Gene_B": "81876", "interaction": "Direct", "SUID": 2324583, "TYPE": "Direct", "Gene_A": "10952", "support": "{\"BioGrid\": \"physical\", \"BioGrid_PubMed\": \"35271311\", \"BioGrid_Type\": \"Affinity Capture-MS\"}", "selected": false}, "selected": false}, {"data": {"id": "2324580", "source": "2322441", "target": "2322258", "SCORE": "208", "shared_interaction": "Direct", "source_original": "10952", "Name_B": "UBXN8", "Name_A": "SEC61B", "target_original": "7993", "Gene_B": "7993", "interaction": "Direct", "SUID": 2324580, "TYPE": "Direct", "Gene_A": "10952", "support": "{\"BioGrid\": \"physical\", \"BioGrid_PubMed\": \"34079125,32788342\", \"BioGrid_Type\": \"Proximity Label-MS\", \"BioGrid_Score\": \"110.0\"}", "selected": false}, "selected": false}, {"data": {"id": "2324577", "source": "2322441", "target": "2322255", "SCORE": "580", "shared_interaction": "Direct", "source_original": "10952", "Name_B": "TUSC3", "Name_A": "SEC61B", "target_original": "7991", "Gene_B": "7991", "interaction": "Direct", "SUID": 2324577, "TYPE": "Direct", "Gene_A": "10952", "support": "{\"StringDB\": \"physical\", \"StringEvidence\": \"experiments:0.562,coexpression:0.191,textmining:0.036\", \"String_Score_Physical\": 580, \"String_Score_Combined\": 672}", "selected": false}, "selected": false}, {"data": {"id": "2324574", "source": "2322441", "target": "2322252", "SCORE": "208", "shared_interaction": "Direct", "source_original": "10952", "Name_B": "MANF", "Name_A": "SEC61B", "target_original": "7873", "Gene_B": "7873", "interaction": "Direct", "SUID": 2324574, "TYPE": "Direct", "Gene_A": "10952", "support": "{\"StringDB\": \"functional\", \"StringEvidence\": \"coexpression:0.819\", \"BioGrid\": \"physical\", \"BioGrid_PubMed\": \"34079125\", \"BioGrid_Type\": \"Proximity Label-MS\", \"BioGrid_Score\": \"80.0\", \"String_Score_Combined\": 826, \"String_Score_Physical\": 208}", "selected": false}, "selected": false}, {"data": {"id": "2324571", "source": "2322441", "target": "2322243", "SCORE": "800", "shared_interaction": "Direct", "source_original": "10952", "Name_B": "XBP1", "Name_A": "SEC61B", "target_original": "7494", "Gene_B": "7494", "interaction": "Direct", "SUID": 2324571, "TYPE": "Direct", "Gene_A": "10952", "support": "{\"StringDB\": \"physical\", \"StringEvidence\": \"experiments:0.791,textmining:0.324,coexpression:0.045\", \"String_Score_Physical\": 800, \"String_Score_Combined\": 870}", "selected": false}, "selected": false}, {"data": {"id": "2324568", "source": "2322441", "target": "2322210", "SCORE": "208", "shared_interaction": "Direct", "source_original": "10952", "Name_B": "SURF4", "Name_A": "SEC61B", "target_original": "6836", "Gene_B": "6836", "interaction": "Direct", "SUID": 2324568, "TYPE": "Direct", "Gene_A": "10952", "support": "{\"StringDB\": \"functional\", \"StringEvidence\": \"coexpression:0.244,textmining:0.144\", \"BioGrid\": \"physical\", \"BioGrid_PubMed\": \"34079125\", \"BioGrid_Type\": \"Proximity Label-MS\", \"BioGrid_Score\": \"5.21\", \"String_Score_Combined\": 378, \"String_Score_Physical\": 208}", "selected": false}, "selected": false}, {"data": {"id": "2324565", "source": "2322441", "target": "2322207", "SCORE": "932", "shared_interaction": "Direct", "source_original": "10952", "Name_B": "SSR2", "Name_A": "SEC61B", "target_original": "6746", "Gene_B": "6746", "interaction": "Direct", "SUID": 2324565, "TYPE": "Direct", "Gene_A": "10952", "support": "{\"StringDB\": \"physical\", \"StringEvidence\": \"coexpression:0.869,experiments:0.832,textmining:0.626,database:0.583\", \"InWeb_IM\": \"inference\", \"String_Score_Physical\": 932, \"String_Score_Combined\": 996}", "selected": false}, "selected": false}, {"data": {"id": "2324562", "source": "2322441", "target": "2322204", "SCORE": "294", "shared_interaction": "Direct", "source_original": "10952", "Name_B": "SRPRA", "Name_A": "SEC61B", "target_original": "6734", "Gene_B": "6734", "interaction": "Direct", "SUID": 2324562, "TYPE": "Direct", "Gene_A": "10952", "support": "{\"StringDB\": \"functional\", \"StringEvidence\": \"textmining:0.382,coexpression:0.193\", \"InWeb_IM\": \"inference\", \"BioGrid\": \"physical\", \"BioGrid_PubMed\": \"34079125\", \"BioGrid_Type\": \"Proximity Label-MS\", \"BioGrid_Score\": \"64.94\", \"String_Score_Combined\": 521, \"String_Score_Physical\": 294}", "selected": false}, "selected": false}, {"data": {"id": "2324559", "source": "2322441", "target": "2322177", "SCORE": "208", "shared_interaction": "Direct", "source_original": "10952", "Name_B": "SLC9A1", "Name_A": "SEC61B", "target_original": "6548", "Gene_B": "6548", "interaction": "Direct", "SUID": 2324559, "TYPE": "Direct", "Gene_A": "10952", "support": "{\"BioGrid\": \"physical\", \"BioGrid_PubMed\": \"34079125\", \"BioGrid_Type\": \"Proximity Label-MS\", \"BioGrid_Score\": \"35.0\"}", "selected": false}, "selected": false}, {"data": {"id": "2324556", "source": "2322441", "target": "2322147", "SCORE": "969", "shared_interaction": "Direct", "source_original": "10952", "Name_B": "RPN1", "Name_A": "SEC61B", "target_original": "6184", "Gene_B": "6184", "interaction": "Direct", "SUID": 2324556, "TYPE": "Direct", "Gene_A": "10952", "support": "{\"StringDB\": \"physical\", \"StringEvidence\": \"experiments:0.925,database:0.583,textmining:0.155,coexpression:0.067\", \"InWeb_IM\": \"inference\", \"BioGrid\": \"physical\", \"BioGrid_PubMed\": \"35271311,34079125\", \"BioGrid_Type\": \"Affinity Capture-MS,Proximity Label-MS\", \"BioGrid_Score\": \"103.6,5.43\", \"String_Score_Physical\": 969, \"String_Score_Combined\": 976}", "selected": false}, "selected": false}, {"data": {"id": "2324553", "source": "2322441", "target": "2322717", "SCORE": "208", "shared_interaction": "Direct", "source_original": "10952", "Name_B": "SPCS3", "Name_A": "SEC61B", "target_original": "60559", "Gene_B": "60559", "interaction": "Direct", "SUID": 2324553, "TYPE": "Direct", "Gene_A": "10952", "support": "{\"StringDB\": \"functional\", \"StringEvidence\": \"textmining:0.482,coexpression:0.424\", \"BioGrid\": \"physical\", \"BioGrid_PubMed\": \"34079125\", \"BioGrid_Type\": \"Proximity Label-MS\", \"BioGrid_Score\": \"20.0\", \"String_Score_Combined\": 713, \"String_Score_Physical\": 208}", "selected": false}, "selected": false}, {"data": {"id": "2324550", "source": "2322441", "target": "2322144", "SCORE": "208", "shared_interaction": "Direct", "source_original": "10952", "Name_B": "RAB2A", "Name_A": "SEC61B", "target_original": "5862", "Gene_B": "5862", "interaction": "Direct", "SUID": 2324550, "TYPE": "Direct", "Gene_A": "10952", "support": "{\"BioGrid\": \"physical\", \"BioGrid_PubMed\": \"35271311\", \"BioGrid_Type\": \"Affinity Capture-MS\"}", "selected": false}, "selected": false}, {"data": {"id": "2324547", "source": "2322441", "target": "2322708", "SCORE": "702", "shared_interaction": "Direct", "source_original": "10952", "Name_B": "OSTC", "Name_A": "SEC61B", "target_original": "58505", "Gene_B": "58505", "interaction": "Direct", "SUID": 2324547, "TYPE": "Direct", "Gene_A": "10952", "support": "{\"StringDB\": \"physical\", \"StringEvidence\": \"experiments:0.689,coexpression:0.335,textmining:0.234\", \"String_Score_Physical\": 702, \"String_Score_Combined\": 848}", "selected": false}, "selected": false}, {"data": {"id": "2324544", "source": "2322441", "target": "2322696", "SCORE": "208", "shared_interaction": "Direct", "source_original": "10952", "Name_B": "APMAP", "Name_A": "SEC61B", "target_original": "57136", "Gene_B": "57136", "interaction": "Direct", "SUID": 2324544, "TYPE": "Direct", "Gene_A": "10952", "support": "{\"BioGrid\": \"physical\", \"BioGrid_PubMed\": \"34079125\", \"BioGrid_Type\": \"Proximity Label-MS\", \"BioGrid_Score\": \"110.0\"}", "selected": false}, "selected": false}, {"data": {"id": "2324541", "source": "2322441", "target": "2322672", "SCORE": "208", "shared_interaction": "Direct", "source_original": "10952", "Name_B": "SELENOS", "Name_A": "SEC61B", "target_original": "55829", "Gene_B": "55829", "interaction": "Direct", "SUID": 2324541, "TYPE": "Direct", "Gene_A": "10952", "support": "{\"BioGrid\": \"physical\", \"BioGrid_PubMed\": \"34079125\", \"BioGrid_Type\": \"Proximity Label-MS\", \"BioGrid_Score\": \"30.0\"}", "selected": false}, "selected": false}, {"data": {"id": "2324538", "source": "2322441", "target": "2322642", "SCORE": "208", "shared_interaction": "Direct", "source_original": "10952", "Name_B": "BPNT2", "Name_A": "SEC61B", "target_original": "54928", "Gene_B": "54928", "interaction": "Direct", "SUID": 2324538, "TYPE": "Direct", "Gene_A": "10952", "support": "{\"BioGrid\": \"physical\", \"BioGrid_PubMed\": \"34079125\", \"BioGrid_Type\": \"Proximity Label-MS\", \"BioGrid_Score\": \"35.0\"}", "selected": false}, "selected": false}, {"data": {"id": "2324535", "source": "2322441", "target": "2322618", "SCORE": "208", "shared_interaction": "Direct", "source_original": "10952", "Name_B": "SELENOT", "Name_A": "SEC61B", "target_original": "51714", "Gene_B": "51714", "interaction": "Direct", "SUID": 2324535, "TYPE": "Direct", "Gene_A": "10952", "support": "{\"BioGrid\": \"physical\", \"BioGrid_PubMed\": \"34079125\", \"BioGrid_Type\": \"Proximity Label-MS\", \"BioGrid_Score\": \"50.0\"}", "selected": false}, "selected": false}, {"data": {"id": "2324532", "source": "2322441", "target": "2322600", "SCORE": "208", "shared_interaction": "Direct", "source_original": "10952", "Name_B": "UBE2J1", "Name_A": "SEC61B", "target_original": "51465", "Gene_B": "51465", "interaction": "Direct", "SUID": 2324532, "TYPE": "Direct", "Gene_A": "10952", "support": "{\"StringDB\": \"functional\", \"StringEvidence\": \"textmining:0.281,coexpression:0.074\", \"BioGrid\": \"physical\", \"BioGrid_PubMed\": \"34079125\", \"BioGrid_Type\": \"Proximity Label-MS\", \"BioGrid_Score\": \"180.0\", \"String_Score_Combined\": 361, \"String_Score_Physical\": 208}", "selected": false}, "selected": false}, {"data": {"id": "2324529", "source": "2322441", "target": "2322582", "SCORE": "726", "shared_interaction": "Direct", "source_original": "10952", "Name_B": "TMED7", "Name_A": "SEC61B", "target_original": "51014", "Gene_B": "51014", "interaction": "Direct", "SUID": 2324529, "TYPE": "Direct", "Gene_A": "10952", "support": "{\"StringDB\": \"physical\", \"StringEvidence\": \"experiments:0.714,coexpression:0.104,textmining:0.074\", \"String_Score_Physical\": 726, \"String_Score_Combined\": 772}", "selected": false}, "selected": false}, {"data": {"id": "2324526", "source": "2322441", "target": "2321850", "SCORE": "208", "shared_interaction": "Direct", "source_original": "10952", "Name_B": "ATP1A1", "Name_A": "SEC61B", "target_original": "476", "Gene_B": "476", "interaction": "Direct", "SUID": 2324526, "TYPE": "Direct", "Gene_A": "10952", "support": "{\"BioGrid\": \"physical\", \"BioGrid_PubMed\": \"34079125\", \"BioGrid_Type\": \"Proximity Label-MS\", \"BioGrid_Score\": \"6.58\"}", "selected": false}, "selected": false}, {"data": {"id": "2324523", "source": "2322441", "target": "2322054", "SCORE": "294", "shared_interaction": "Direct", "source_original": "10952", "Name_B": "MYC", "Name_A": "SEC61B", "target_original": "4609", "Gene_B": "4609", "interaction": "Direct", "SUID": 2324523, "TYPE": "Direct", "Gene_A": "10952", "support": "{\"InWeb_IM\": \"experimental\"}", "selected": false}, "selected": false}, {"data": {"id": "2324520", "source": "2322441", "target": "2322036", "SCORE": "208", "shared_interaction": "Direct", "source_original": "10952", "Name_B": "LMNA", "Name_A": "SEC61B", "target_original": "4000", "Gene_B": "4000", "interaction": "Direct", "SUID": 2324520, "TYPE": "Direct", "Gene_A": "10952", "support": "{\"StringDB\": \"functional\", \"StringEvidence\": \"textmining:0.158\", \"BioGrid\": \"physical\", \"BioGrid_PubMed\": \"34079125\", \"BioGrid_Type\": \"Proximity Label-MS\", \"BioGrid_Score\": \"115.0\", \"String_Score_Combined\": 192, \"String_Score_Physical\": 208}", "selected": false}, "selected": false}, {"data": {"id": "2324517", "source": "2322441", "target": "2321835", "SCORE": "208", "shared_interaction": "Direct", "source_original": "10952", "Name_B": "ARF1", "Name_A": "SEC61B", "target_original": "375", "Gene_B": "375", "interaction": "Direct", "SUID": 2324517, "TYPE": "Direct", "Gene_A": "10952", "support": "{\"BioGrid\": \"physical\", \"BioGrid_PubMed\": \"34079125\", \"BioGrid_Type\": \"Proximity Label-MS\", \"BioGrid_Score\": \"36.52\"}", "selected": false}, "selected": false}, {"data": {"id": "2324514", "source": "2322441", "target": "2321832", "SCORE": "208", "shared_interaction": "Direct", "source_original": "10952", "Name_B": "ARCN1", "Name_A": "SEC61B", "target_original": "372", "Gene_B": "372", "interaction": "Direct", "SUID": 2324514, "TYPE": "Direct", "Gene_A": "10952", "support": "{\"StringDB\": \"functional\", \"StringEvidence\": \"coexpression:0.142,textmining:0.140\", \"BioGrid\": \"physical\", \"BioGrid_PubMed\": \"34079125,33961781\", \"BioGrid_Type\": \"Affinity Capture-MS,Proximity Label-MS\", \"BioGrid_Score\": \"0.814346082,5.79\", \"String_Score_Combined\": 292, \"String_Score_Physical\": 208}", "selected": false}, "selected": false}, {"data": {"id": "2324511", "source": "2322441", "target": "2322027", "SCORE": "788", "shared_interaction": "Direct", "source_original": "10952", "Name_B": "STT3A", "Name_A": "SEC61B", "target_original": "3703", "Gene_B": "3703", "interaction": "Direct", "SUID": 2324511, "TYPE": "Direct", "Gene_A": "10952", "support": "{\"StringDB\": \"physical\", \"StringEvidence\": \"experiments:0.779,textmining:0.267,coexpression:0.024\", \"BioGrid\": \"physical\", \"BioGrid_PubMed\": \"34079125\", \"BioGrid_Type\": \"Proximity Label-MS\", \"BioGrid_Score\": \"7.92\", \"String_Score_Physical\": 788, \"String_Score_Combined\": 848}", "selected": false}, "selected": false}, {"data": {"id": "2324508", "source": "2322441", "target": "2322021", "SCORE": "208", "shared_interaction": "Direct", "source_original": "10952", "Name_B": "ILF2", "Name_A": "SEC61B", "target_original": "3608", "Gene_B": "3608", "interaction": "Direct", "SUID": 2324508, "TYPE": "Direct", "Gene_A": "10952", "support": "{\"BioGrid\": \"physical\", \"BioGrid_PubMed\": \"35271311\", \"BioGrid_Type\": \"Affinity Capture-MS\"}", "selected": false}, "selected": false}, {"data": {"id": "2324505", "source": "2322441", "target": "2321829", "SCORE": "208", "shared_interaction": "Direct", "source_original": "10952", "Name_B": "FAS", "Name_A": "SEC61B", "target_original": "355", "Gene_B": "355", "interaction": "Direct", "SUID": 2324505, "TYPE": "Direct", "Gene_A": "10952", "support": "{\"BioGrid\": \"physical\", \"BioGrid_PubMed\": \"34917906\", \"BioGrid_Type\": \"Proximity Label-MS\"}", "selected": false}, "selected": false}, {"data": {"id": "2324502", "source": "2322441", "target": "2321973", "SCORE": "208", "shared_interaction": "Direct", "source_original": "10952", "Name_B": "GNG5", "Name_A": "SEC61B", "target_original": "2787", "Gene_B": "2787", "interaction": "Direct", "SUID": 2324502, "TYPE": "Direct", "Gene_A": "10952", "support": "{\"StringDB\": \"functional\", \"StringEvidence\": \"coexpression:0.177\", \"BioGrid\": \"physical\", \"BioGrid_PubMed\": \"35271311\", \"BioGrid_Type\": \"Affinity Capture-MS\", \"String_Score_Combined\": 210, \"String_Score_Physical\": 208}", "selected": false}, "selected": false}, {"data": {"id": "2324499", "source": "2322441", "target": "2322564", "SCORE": "917", "shared_interaction": "Direct", "source_original": "10952", "Name_B": "SERP1", "Name_A": "SEC61B", "target_original": "27230", "Gene_B": "27230", "interaction": "Direct", "SUID": 2324499, "TYPE": "Direct", "Gene_A": "10952", "support": "{\"StringDB\": \"physical\", \"StringEvidence\": \"database:0.896,coexpression:0.758,textmining:0.262,experiments:0.179\", \"String_Score_Physical\": 917, \"String_Score_Combined\": 985}", "selected": false}, "selected": false}, {"data": {"id": "2324496", "source": "2322441", "target": "2322552", "SCORE": "208", "shared_interaction": "Direct", "source_original": "10952", "Name_B": "GORASP2", "Name_A": "SEC61B", "target_original": "26003", "Gene_B": "26003", "interaction": "Direct", "SUID": 2324496, "TYPE": "Direct", "Gene_A": "10952", "support": "{\"StringDB\": \"functional\", \"StringEvidence\": \"textmining:0.079,coexpression:0.074\", \"BioGrid\": \"physical\", \"BioGrid_PubMed\": \"34079125\", \"BioGrid_Type\": \"Proximity Label-MS\", \"BioGrid_Score\": \"105.0\", \"String_Score_Combined\": 181, \"String_Score_Physical\": 208}", "selected": false}, "selected": false}, {"data": {"id": "2324493", "source": "2322441", "target": "2322525", "SCORE": "208", "shared_interaction": "Direct", "source_original": "10952", "Name_B": "SLC39A14", "Name_A": "SEC61B", "target_original": "23516", "Gene_B": "23516", "interaction": "Direct", "SUID": 2324493, "TYPE": "Direct", "Gene_A": "10952", "support": "{\"BioGrid\": \"physical\", \"BioGrid_PubMed\": \"34079125\", \"BioGrid_Type\": \"Proximity Label-MS\", \"BioGrid_Score\": \"35.0\"}", "selected": false}, "selected": false}, {"data": {"id": "2324490", "source": "2322441", "target": "2322522", "SCORE": "208", "shared_interaction": "Direct", "source_original": "10952", "Name_B": "POFUT1", "Name_A": "SEC61B", "target_original": "23509", "Gene_B": "23509", "interaction": "Direct", "SUID": 2324490, "TYPE": "Direct", "Gene_A": "10952", "support": "{\"BioGrid\": \"physical\", \"BioGrid_PubMed\": \"34079125\", \"BioGrid_Type\": \"Proximity Label-MS\", \"BioGrid_Score\": \"55.0\"}", "selected": false}, "selected": false}, {"data": {"id": "2324487", "source": "2322441", "target": "2322516", "SCORE": "990", "shared_interaction": "Direct", "source_original": "10952", "Name_B": "SEC61G", "Name_A": "SEC61B", "target_original": "23480", "Gene_B": "23480", "interaction": "Direct", "SUID": 2324487, "TYPE": "Direct", "Gene_A": "10952", "support": "{\"StringDB\": \"physical\", \"StringEvidence\": \"experiments:0.953,textmining:0.925,coexpression:0.881,database:0.791\", \"BioGrid\": \"physical\", \"BioGrid_PubMed\": \"35271311\", \"BioGrid_Type\": \"Affinity Capture-MS\", \"String_Score_Physical\": 990, \"String_Score_Combined\": 999}", "selected": false}, "selected": false}, {"data": {"id": "2324484", "source": "2322441", "target": "2322510", "SCORE": "360", "shared_interaction": "Direct", "source_original": "10952", "Name_B": "ARL6IP1", "Name_A": "SEC61B", "target_original": "23204", "Gene_B": "23204", "interaction": "Direct", "SUID": 2324484, "TYPE": "Direct", "Gene_A": "10952", "support": "{\"StringDB\": \"physical\", \"StringEvidence\": \"database:0.333,textmining:0.287\", \"String_Score_Physical\": 360, \"String_Score_Combined\": 543}", "selected": false}, "selected": false}, {"data": {"id": "2324481", "source": "2322441", "target": "2322501", "SCORE": "208", "shared_interaction": "Direct", "source_original": "10952", "Name_B": "EMC1", "Name_A": "SEC61B", "target_original": "23065", "Gene_B": "23065", "interaction": "Direct", "SUID": 2324481, "TYPE": "Direct", "Gene_A": "10952", "support": "{\"StringDB\": \"functional\", \"StringEvidence\": \"textmining:0.435\", \"BioGrid\": \"physical\", \"BioGrid_PubMed\": \"35271311,34079125\", \"BioGrid_Type\": \"Affinity Capture-MS,Proximity Label-MS\", \"BioGrid_Score\": \"705.0\", \"String_Score_Combined\": 457, \"String_Score_Physical\": 208}", "selected": false}, "selected": false}, {"data": {"id": "2324478", "source": "2322441", "target": "2321904", "SCORE": "208", "shared_interaction": "Direct", "source_original": "10952", "Name_B": "DHX9", "Name_A": "SEC61B", "target_original": "1660", "Gene_B": "1660", "interaction": "Direct", "SUID": 2324478, "TYPE": "Direct", "Gene_A": "10952", "support": "{\"BioGrid\": \"physical\", \"BioGrid_PubMed\": \"35271311\", \"BioGrid_Type\": \"Affinity Capture-MS\"}", "selected": false}, "selected": false}, {"data": {"id": "2324475", "source": "2322441", "target": "2321901", "SCORE": "788", "shared_interaction": "Direct", "source_original": "10952", "Name_B": "DAD1", "Name_A": "SEC61B", "target_original": "1603", "Gene_B": "1603", "interaction": "Direct", "SUID": 2324475, "TYPE": "Direct", "Gene_A": "10952", "support": "{\"StringDB\": \"physical\", \"StringEvidence\": \"experiments:0.779,coexpression:0.668,textmining:0.137\", \"String_Score_Physical\": 788, \"String_Score_Combined\": 939}", "selected": false}, "selected": false}, {"data": {"id": "2324472", "source": "2322441", "target": "2322447", "SCORE": "208", "shared_interaction": "Direct", "source_original": "10952", "Name_B": "TMED2", "Name_A": "SEC61B", "target_original": "10959", "Gene_B": "10959", "interaction": "Direct", "SUID": 2324472, "TYPE": "Direct", "Gene_A": "10952", "support": "{\"StringDB\": \"functional\", \"StringEvidence\": \"textmining:0.234,coexpression:0.134\", \"BioGrid\": \"physical\", \"BioGrid_PubMed\": \"34079125\", \"BioGrid_Type\": \"Proximity Label-MS\", \"BioGrid_Score\": \"55.0\", \"String_Score_Combined\": 364, \"String_Score_Physical\": 208}", "selected": false}, "selected": false}, {"data": {"id": "2324469", "source": "2322438", "target": "2322327", "SCORE": "928", "shared_interaction": "Direct", "source_original": "10920", "Name_B": "RBX1", "Name_A": "COPS8", "target_original": "9978", "Gene_B": "9978", "interaction": "Direct", "SUID": 2324469, "TYPE": "Direct", "Gene_A": "10920", "support": "{\"StringDB\": \"physical\", \"StringEvidence\": \"textmining:0.944,experiments:0.821,database:0.583,coexpression:0.093\", \"BioGrid\": \"physical\", \"BioGrid_PubMed\": \"35831314,30349055\", \"BioGrid_Type\": \"Affinity Capture-MS,Co-fractionation\", \"String_Score_Physical\": 928, \"String_Score_Combined\": 996}", "selected": false}, "selected": false}, {"data": {"id": "2324466", "source": "2322438", "target": "2322273", "SCORE": "208", "shared_interaction": "Direct", "source_original": "10920", "Name_B": "DYNLL1", "Name_A": "COPS8", "target_original": "8655", "Gene_B": "8655", "interaction": "Direct", "SUID": 2324466, "TYPE": "Direct", "Gene_A": "10920", "support": "{\"StringDB\": \"functional\", \"StringEvidence\": \"textmining:0.073,coexpression:0.065\", \"BioGrid\": \"physical\", \"BioGrid_PubMed\": \"35831314\", \"BioGrid_Type\": \"Co-fractionation\", \"String_Score_Combined\": 168, \"String_Score_Physical\": 208}", "selected": false}, "selected": false}, {"data": {"id": "2324463", "source": "2322438", "target": "2322219", "SCORE": "800", "shared_interaction": "Direct", "source_original": "10920", "Name_B": "ELOC", "Name_A": "COPS8", "target_original": "6921", "Gene_B": "6921", "interaction": "Direct", "SUID": 2324463, "TYPE": "Direct", "Gene_A": "10920", "support": "{\"StringDB\": \"physical\", \"StringEvidence\": \"experiments:0.791,coexpression:0.147,textmining:0.131\", \"String_Score_Physical\": 800, \"String_Score_Combined\": 851}", "selected": false}, "selected": false}, {"data": {"id": "2324460", "source": "2322438", "target": "2322117", "SCORE": "294", "shared_interaction": "Direct", "source_original": "10920", "Name_B": "POLR2H", "Name_A": "COPS8", "target_original": "5437", "Gene_B": "5437", "interaction": "Direct", "SUID": 2324460, "TYPE": "Direct", "Gene_A": "10920", "support": "{\"InWeb_IM\": \"inference\"}", "selected": false}, "selected": false}, {"data": {"id": "2324457", "source": "2322438", "target": "2322111", "SCORE": "294", "shared_interaction": "Direct", "source_original": "10920", "Name_B": "POLR2C", "Name_A": "COPS8", "target_original": "5432", "Gene_B": "5432", "interaction": "Direct", "SUID": 2324457, "TYPE": "Direct", "Gene_A": "10920", "support": "{\"InWeb_IM\": \"inference\"}", "selected": false}, "selected": false}, {"data": {"id": "2324454", "source": "2322438", "target": "2322492", "SCORE": "299", "shared_interaction": "Direct", "source_original": "10920", "Name_B": "MAPRE1", "Name_A": "COPS8", "target_original": "22919", "Gene_B": "22919", "interaction": "Direct", "SUID": 2324454, "TYPE": "Direct", "Gene_A": "10920", "support": "{\"StringDB\": \"physical\", \"StringEvidence\": \"experiments:0.270,textmining:0.104\", \"BioGrid\": \"physical\", \"BioGrid_PubMed\": \"17350042\", \"BioGrid_Type\": \"Reconstituted Complex\", \"String_Score_Physical\": 299, \"String_Score_Combined\": 372}", "selected": false}, "selected": false}, {"data": {"id": "2324451", "source": "2322438", "target": "2321919", "SCORE": "208", "shared_interaction": "Direct", "source_original": "10920", "Name_B": "E2F4", "Name_A": "COPS8", "target_original": "1874", "Gene_B": "1874", "interaction": "Direct", "SUID": 2324451, "TYPE": "Direct", "Gene_A": "10920", "support": "{\"BioGrid\": \"physical\", \"BioGrid_PubMed\": \"35253629\", \"BioGrid_Type\": \"Affinity Capture-MS\"}", "selected": false}, "selected": false}, {"data": {"id": "2324448", "source": "2322435", "target": "2322300", "SCORE": "845", "shared_interaction": "Direct", "source_original": "10808", "Name_B": "BAG2", "Name_A": "HSPH1", "target_original": "9532", "Gene_B": "9532", "interaction": "Direct", "SUID": 2324448, "TYPE": "Direct", "Gene_A": "10808", "support": "{\"StringDB\": \"physical\", \"StringEvidence\": \"database:0.791,textmining:0.594,experiments:0.226,coexpression:0.026\", \"String_Score_Physical\": 845, \"String_Score_Combined\": 938}", "selected": false}, "selected": false}, {"data": {"id": "2324445", "source": "2322435", "target": "2322285", "SCORE": "294", "shared_interaction": "Direct", "source_original": "10808", "Name_B": "PDCD5", "Name_A": "HSPH1", "target_original": "9141", "Gene_B": "9141", "interaction": "Direct", "SUID": 2324445, "TYPE": "Direct", "Gene_A": "10808", "support": "{\"InWeb_IM\": \"inference\"}", "selected": false}, "selected": false}, {"data": {"id": "2324442", "source": "2322435", "target": "2322783", "SCORE": "213", "shared_interaction": "Direct", "source_original": "10808", "Name_B": "STRIP1", "Name_A": "HSPH1", "target_original": "85369", "Gene_B": "85369", "interaction": "Direct", "SUID": 2324442, "TYPE": "Direct", "Gene_A": "10808", "support": "{\"StringDB\": \"physical\", \"StringEvidence\": \"experiments:0.179,textmining:0.081,coexpression:0.008\", \"String_Score_Physical\": 213, \"String_Score_Combined\": 283}", "selected": false}, "selected": false}, {"data": {"id": "2324439", "source": "2322435", "target": "2322267", "SCORE": "294", "shared_interaction": "Direct", "source_original": "10808", "Name_B": "HAT1", "Name_A": "HSPH1", "target_original": "8520", "Gene_B": "8520", "interaction": "Direct", "SUID": 2324439, "TYPE": "Direct", "Gene_A": "10808", "support": "{\"InWeb_IM\": \"inference\", \"BioGrid\": \"physical\", \"BioGrid_PubMed\": \"35831314\", \"BioGrid_Type\": \"Co-fractionation\"}", "selected": false}, "selected": false}, {"data": {"id": "2324436", "source": "2322435", "target": "2321871", "SCORE": "294", "shared_interaction": "Direct", "source_original": "10808", "Name_B": "CAPZB", "Name_A": "HSPH1", "target_original": "832", "Gene_B": "832", "interaction": "Direct", "SUID": 2324436, "TYPE": "Direct", "Gene_A": "10808", "support": "{\"InWeb_IM\": \"inference\"}", "selected": false}, "selected": false}, {"data": {"id": "2324433", "source": "2322435", "target": "2322744", "SCORE": "669", "shared_interaction": "Direct", "source_original": "10808", "Name_B": "EDEM3", "Name_A": "HSPH1", "target_original": "80267", "Gene_B": "80267", "interaction": "Direct", "SUID": 2324433, "TYPE": "Direct", "Gene_A": "10808", "support": "{\"StringDB\": \"physical\", \"StringEvidence\": \"experiments:0.655,textmining:0.027,coexpression:0.007\", \"BioGrid\": \"physical\", \"BioGrid_PubMed\": \"28366632\", \"BioGrid_Type\": \"Affinity Capture-MS\", \"String_Score_Physical\": 669, \"String_Score_Combined\": 680}", "selected": false}, "selected": false}, {"data": {"id": "2324430", "source": "2322435", "target": "2322249", "SCORE": "227", "shared_interaction": "Direct", "source_original": "10808", "Name_B": "TUBA1A", "Name_A": "HSPH1", "target_original": "7846", "Gene_B": "7846", "interaction": "Direct", "SUID": 2324430, "TYPE": "Direct", "Gene_A": "10808", "support": "{\"StringDB\": \"physical\", \"StringEvidence\": \"experiments:0.194,textmining:0.036\", \"String_Score_Physical\": 227, \"String_Score_Combined\": 255}", "selected": false}, "selected": false}, {"data": {"id": "2324427", "source": "2322435", "target": "2322186", "SCORE": "208", "shared_interaction": "Direct", "source_original": "10808", "Name_B": "SNAI1", "Name_A": "HSPH1", "target_original": "6615", "Gene_B": "6615", "interaction": "Direct", "SUID": 2324427, "TYPE": "Direct", "Gene_A": "10808", "support": "{\"BioGrid\": \"physical\", \"BioGrid_PubMed\": \"29331416\", \"BioGrid_Type\": \"Affinity Capture-MS\"}", "selected": false}, "selected": false}, {"data": {"id": "2324424", "source": "2322435", "target": "2322171", "SCORE": "208", "shared_interaction": "Direct", "source_original": "10808", "Name_B": "SRSF3", "Name_A": "HSPH1", "target_original": "6428", "Gene_B": "6428", "interaction": "Direct", "SUID": 2324424, "TYPE": "Direct", "Gene_A": "10808", "support": "{\"BioGrid\": \"physical\", \"BioGrid_PubMed\": \"35831314\", \"BioGrid_Type\": \"Co-fractionation\"}", "selected": false}, "selected": false}, {"data": {"id": "2324421", "source": "2322435", "target": "2322690", "SCORE": "212", "shared_interaction": "Direct", "source_original": "10808", "Name_B": "ENY2", "Name_A": "HSPH1", "target_original": "56943", "Gene_B": "56943", "interaction": "Direct", "SUID": 2324421, "TYPE": "Direct", "Gene_A": "10808", "support": "{\"StringDB\": \"physical\", \"StringEvidence\": \"experiments:0.178,coexpression:0.079\", \"String_Score_Physical\": 212, \"String_Score_Combined\": 274}", "selected": false}, "selected": false}, {"data": {"id": "2324418", "source": "2322435", "target": "2322135", "SCORE": "208", "shared_interaction": "Direct", "source_original": "10808", "Name_B": "MAP2K3", "Name_A": "HSPH1", "target_original": "5606", "Gene_B": "5606", "interaction": "Direct", "SUID": 2324418, "TYPE": "Direct", "Gene_A": "10808", "support": "{\"BioGrid\": \"physical\", \"BioGrid_PubMed\": \"31980649\", \"BioGrid_Type\": \"Affinity Capture-MS\"}", "selected": false}, "selected": false}, {"data": {"id": "2324415", "source": "2322435", "target": "2322126", "SCORE": "294", "shared_interaction": "Direct", "source_original": "10808", "Name_B": "PPP2R1A", "Name_A": "HSPH1", "target_original": "5518", "Gene_B": "5518", "interaction": "Direct", "SUID": 2324415, "TYPE": "Direct", "Gene_A": "10808", "support": "{\"InWeb_IM\": \"inference\", \"BioGrid\": \"physical\", \"BioGrid_PubMed\": \"35831314\", \"BioGrid_Type\": \"Co-fractionation\"}", "selected": false}, "selected": false}, {"data": {"id": "2324412", "source": "2322435", "target": "2322093", "SCORE": "245", "shared_interaction": "Direct", "source_original": "10808", "Name_B": "PFDN2", "Name_A": "HSPH1", "target_original": "5202", "Gene_B": "5202", "interaction": "Direct", "SUID": 2324412, "TYPE": "Direct", "Gene_A": "10808", "support": "{\"StringDB\": \"physical\", \"StringEvidence\": \"experiments:0.214,textmining:0.098,coexpression:0.047\", \"String_Score_Physical\": 245, \"String_Score_Combined\": 352}", "selected": false}, "selected": false}, {"data": {"id": "2324409", "source": "2322435", "target": "2321811", "SCORE": "294", "shared_interaction": "Direct", "source_original": "10808", "Name_B": "ACP1", "Name_A": "HSPH1", "target_original": "52", "Gene_B": "52", "interaction": "Direct", "SUID": 2324409, "TYPE": "Direct", "Gene_A": "10808", "support": "{\"InWeb_IM\": \"inference\"}", "selected": false}, "selected": false}, {"data": {"id": "2324406", "source": "2322435", "target": "2322606", "SCORE": "294", "shared_interaction": "Direct", "source_original": "10808", "Name_B": "AZIN1", "Name_A": "HSPH1", "target_original": "51582", "Gene_B": "51582", "interaction": "Direct", "SUID": 2324406, "TYPE": "Direct", "Gene_A": "10808", "support": "{\"InWeb_IM\": \"inference\"}", "selected": false}, "selected": false}, {"data": {"id": "2324403", "source": "2322435", "target": "2322084", "SCORE": "213", "shared_interaction": "Direct", "source_original": "10808", "Name_B": "PAFAH1B1", "Name_A": "HSPH1", "target_original": "5048", "Gene_B": "5048", "interaction": "Direct", "SUID": 2324403, "TYPE": "Direct", "Gene_A": "10808", "support": "{\"StringDB\": \"physical\", \"StringEvidence\": \"experiments:0.179\", \"String_Score_Physical\": 213, \"String_Score_Combined\": 213}", "selected": false}, "selected": false}, {"data": {"id": "2324400", "source": "2322435", "target": "2322081", "SCORE": "294", "shared_interaction": "Direct", "source_original": "10808", "Name_B": "ODC1", "Name_A": "HSPH1", "target_original": "4953", "Gene_B": "4953", "interaction": "Direct", "SUID": 2324400, "TYPE": "Direct", "Gene_A": "10808", "support": "{\"InWeb_IM\": \"inference\"}", "selected": false}, "selected": false}, {"data": {"id": "2324397", "source": "2322435", "target": "2322054", "SCORE": "294", "shared_interaction": "Direct", "source_original": "10808", "Name_B": "MYC", "Name_A": "HSPH1", "target_original": "4609", "Gene_B": "4609", "interaction": "Direct", "SUID": 2324397, "TYPE": "Direct", "Gene_A": "10808", "support": "{\"InWeb_IM\": \"experimental\", \"BioGrid\": \"physical\", \"BioGrid_PubMed\": \"35013218,29467282,26887051,17314511\", \"BioGrid_Type\": \"Affinity Capture-Western,Affinity Capture-MS\"}", "selected": false}, "selected": false}, {"data": {"id": "2324394", "source": "2322435", "target": "2322045", "SCORE": "294", "shared_interaction": "Direct", "source_original": "10808", "Name_B": "MDH2", "Name_A": "HSPH1", "target_original": "4191", "Gene_B": "4191", "interaction": "Direct", "SUID": 2324394, "TYPE": "Direct", "Gene_A": "10808", "support": "{\"InWeb_IM\": \"inference\"}", "selected": false}, "selected": false}, {"data": {"id": "2324391", "source": "2322435", "target": "2321847", "SCORE": "294", "shared_interaction": "Direct", "source_original": "10808", "Name_B": "ARL1", "Name_A": "HSPH1", "target_original": "400", "Gene_B": "400", "interaction": "Direct", "SUID": 2324391, "TYPE": "Direct", "Gene_A": "10808", "support": "{\"InWeb_IM\": \"inference\"}", "selected": false}, "selected": false}, {"data": {"id": "2324388", "source": "2322435", "target": "2321838", "SCORE": "294", "shared_interaction": "Direct", "source_original": "10808", "Name_B": "ARF4", "Name_A": "HSPH1", "target_original": "378", "Gene_B": "378", "interaction": "Direct", "SUID": 2324388, "TYPE": "Direct", "Gene_A": "10808", "support": "{\"InWeb_IM\": \"inference\"}", "selected": false}, "selected": false}, {"data": {"id": "2324385", "source": "2322435", "target": "2322003", "SCORE": "414", "shared_interaction": "Direct", "source_original": "10808", "Name_B": "HSPE1", "Name_A": "HSPH1", "target_original": "3336", "Gene_B": "3336", "interaction": "Direct", "SUID": 2324385, "TYPE": "Direct", "Gene_A": "10808", "support": "{\"StringDB\": \"physical\", \"StringEvidence\": \"textmining:0.594,experiments:0.390,coexpression:0.342,neighborhood:0.028\", \"BioGrid\": \"physical\", \"BioGrid_PubMed\": \"26344197\", \"BioGrid_Type\": \"Co-fractionation\", \"BioGrid_Score\": \"0.100444632\", \"String_Score_Physical\": 414, \"String_Score_Combined\": 848}", "selected": false}, "selected": false}, {"data": {"id": "2324382", "source": "2322435", "target": "2322000", "SCORE": "987", "shared_interaction": "Direct", "source_original": "10808", "Name_B": "HSPA8", "Name_A": "HSPH1", "target_original": "3312", "Gene_B": "3312", "interaction": "Direct", "SUID": 2324382, "TYPE": "Direct", "Gene_A": "10808", "support": "{\"StringDB\": \"physical\", \"StringEvidence\": \"textmining:0.976,database:0.896,experiments:0.879,coexpression:0.662,cooccurrence:0.416\", \"InWeb_IM\": \"experimental\", \"BioGrid\": \"physical\", \"BioGrid_PubMed\": \"35271311,32687490,29568061,27684187,26344197,25864199,25036637\", \"BioGrid_Type\": \"Affinity Capture-Luminescence,Affinity Capture-MS,Proximity Label-MS,Co-fractionation\", \"BioGrid_Score\": \"0.986057546\", \"String_Score_Physical\": 987, \"String_Score_Combined\": 997}", "selected": false}, "selected": false}, {"data": {"id": "2324379", "source": "2322435", "target": "2321988", "SCORE": "294", "shared_interaction": "Direct", "source_original": "10808", "Name_B": "NR4A1", "Name_A": "HSPH1", "target_original": "3164", "Gene_B": "3164", "interaction": "Direct", "SUID": 2324379, "TYPE": "Direct", "Gene_A": "10808", "support": "{\"InWeb_IM\": \"experimental\"}", "selected": false}, "selected": false}, {"data": {"id": "2324376", "source": "2322435", "target": "2321961", "SCORE": "294", "shared_interaction": "Direct", "source_original": "10808", "Name_B": "GLRX", "Name_A": "HSPH1", "target_original": "2745", "Gene_B": "2745", "interaction": "Direct", "SUID": 2324376, "TYPE": "Direct", "Gene_A": "10808", "support": "{\"InWeb_IM\": \"inference\"}", "selected": false}, "selected": false}, {"data": {"id": "2324373", "source": "2322435", "target": "2322570", "SCORE": "294", "shared_interaction": "Direct", "source_original": "10808", "Name_B": "LSM1", "Name_A": "HSPH1", "target_original": "27257", "Gene_B": "27257", "interaction": "Direct", "SUID": 2324373, "TYPE": "Direct", "Gene_A": "10808", "support": "{\"InWeb_IM\": \"inference\"}", "selected": false}, "selected": false}, {"data": {"id": "2324370", "source": "2322435", "target": "2322543", "SCORE": "294", "shared_interaction": "Direct", "source_original": "10808", "Name_B": "MPC2", "Name_A": "HSPH1", "target_original": "25874", "Gene_B": "25874", "interaction": "Direct", "SUID": 2324370, "TYPE": "Direct", "Gene_A": "10808", "support": "{\"InWeb_IM\": \"inference\"}", "selected": false}, "selected": false}, {"data": {"id": "2324367", "source": "2322435", "target": "2322519", "SCORE": "294", "shared_interaction": "Direct", "source_original": "10808", "Name_B": "LEPROTL1", "Name_A": "HSPH1", "target_original": "23484", "Gene_B": "23484", "interaction": "Direct", "SUID": 2324367, "TYPE": "Direct", "Gene_A": "10808", "support": "{\"InWeb_IM\": \"inference\"}", "selected": false}, "selected": false}, {"data": {"id": "2324364", "source": "2322435", "target": "2322495", "SCORE": "294", "shared_interaction": "Direct", "source_original": "10808", "Name_B": "RPIA", "Name_A": "HSPH1", "target_original": "22934", "Gene_B": "22934", "interaction": "Direct", "SUID": 2324364, "TYPE": "Direct", "Gene_A": "10808", "support": "{\"InWeb_IM\": \"inference\"}", "selected": false}, "selected": false}, {"data": {"id": "2324361", "source": "2322435", "target": "2322852", "SCORE": "208", "shared_interaction": "Direct", "source_original": "10808", "Name_B": "HNRNPA3", "Name_A": "HSPH1", "target_original": "220988", "Gene_B": "220988", "interaction": "Direct", "SUID": 2324361, "TYPE": "Direct", "Gene_A": "10808", "support": "{\"BioGrid\": \"physical\", \"BioGrid_PubMed\": \"35831314\", \"BioGrid_Type\": \"Co-fractionation\"}", "selected": false}, "selected": false}, {"data": {"id": "2324358", "source": "2322435", "target": "2321946", "SCORE": "294", "shared_interaction": "Direct", "source_original": "10808", "Name_B": "ACSL4", "Name_A": "HSPH1", "target_original": "2182", "Gene_B": "2182", "interaction": "Direct", "SUID": 2324358, "TYPE": "Direct", "Gene_A": "10808", "support": "{\"InWeb_IM\": \"inference\"}", "selected": false}, "selected": false}, {"data": {"id": "2324355", "source": "2322435", "target": "2322849", "SCORE": "394", "shared_interaction": "Direct", "source_original": "10808", "Name_B": "WDR90", "Name_A": "HSPH1", "target_original": "197335", "Gene_B": "197335", "interaction": "Direct", "SUID": 2324355, "TYPE": "Direct", "Gene_A": "10808", "support": "{\"StringDB\": \"physical\", \"StringEvidence\": \"experiments:0.368,textmining:0.027,coexpression:0.022\", \"String_Score_Physical\": 394, \"String_Score_Combined\": 423}", "selected": false}, "selected": false}, {"data": {"id": "2324352", "source": "2322435", "target": "2322828", "SCORE": "260", "shared_interaction": "Direct", "source_original": "10808", "Name_B": "GRPEL2", "Name_A": "HSPH1", "target_original": "134266", "Gene_B": "134266", "interaction": "Direct", "SUID": 2324352, "TYPE": "Direct", "Gene_A": "10808", "support": "{\"StringDB\": \"physical\", \"StringEvidence\": \"textmining:0.304,experiments:0.228,coexpression:0.199,neighborhood:0.028\", \"String_Score_Physical\": 260, \"String_Score_Combined\": 599}", "selected": false}, "selected": false}, {"data": {"id": "2324349", "source": "2322432", "target": "2321871", "SCORE": "208", "shared_interaction": "Direct", "source_original": "10807", "Name_B": "CAPZB", "Name_A": "ENTR1", "target_original": "832", "Gene_B": "832", "interaction": "Direct", "SUID": 2324349, "TYPE": "Direct", "Gene_A": "10807", "support": "{\"BioGrid\": \"physical\", \"BioGrid_PubMed\": \"35271311\", \"BioGrid_Type\": \"Affinity Capture-MS\"}", "selected": false}, "selected": false}, {"data": {"id": "2324346", "source": "2322432", "target": "2322129", "SCORE": "217", "shared_interaction": "Direct", "source_original": "10807", "Name_B": "PRKAA1", "Name_A": "ENTR1", "target_original": "5562", "Gene_B": "5562", "interaction": "Direct", "SUID": 2324346, "TYPE": "Direct", "Gene_A": "10807", "support": "{\"StringDB\": \"physical\", \"StringEvidence\": \"experiments:0.184\", \"BioGrid\": \"physical\", \"BioGrid_PubMed\": \"31900314\", \"BioGrid_Type\": \"Affinity Capture-Western,Affinity Capture-MS\", \"String_Score_Physical\": 217, \"String_Score_Combined\": 217}", "selected": false}, "selected": false}, {"data": {"id": "2324343", "source": "2322432", "target": "2322084", "SCORE": "208", "shared_interaction": "Direct", "source_original": "10807", "Name_B": "PAFAH1B1", "Name_A": "ENTR1", "target_original": "5048", "Gene_B": "5048", "interaction": "Direct", "SUID": 2324343, "TYPE": "Direct", "Gene_A": "10807", "support": "{\"BioGrid\": \"physical\", \"BioGrid_PubMed\": \"34079125\", \"BioGrid_Type\": \"Proximity Label-MS\", \"BioGrid_Score\": \"9.84\"}", "selected": false}, "selected": false}, {"data": {"id": "2324340", "source": "2322432", "target": "2321829", "SCORE": "208", "shared_interaction": "Direct", "source_original": "10807", "Name_B": "FAS", "Name_A": "ENTR1", "target_original": "355", "Gene_B": "355", "interaction": "Direct", "SUID": 2324340, "TYPE": "Direct", "Gene_A": "10807", "support": "{\"BioGrid\": \"physical\", \"BioGrid_PubMed\": \"34917906\", \"BioGrid_Type\": \"Proximity Label-MS\"}", "selected": false}, "selected": false}, {"data": {"id": "2324337", "source": "2322432", "target": "2322000", "SCORE": "208", "shared_interaction": "Direct", "source_original": "10807", "Name_B": "HSPA8", "Name_A": "ENTR1", "target_original": "3312", "Gene_B": "3312", "interaction": "Direct", "SUID": 2324337, "TYPE": "Direct", "Gene_A": "10807", "support": "{\"BioGrid\": \"physical\", \"BioGrid_PubMed\": \"29568061\", \"BioGrid_Type\": \"Proximity Label-MS\"}", "selected": false}, "selected": false}, {"data": {"id": "2324334", "source": "2322429", "target": "2322186", "SCORE": "208", "shared_interaction": "Direct", "source_original": "10797", "Name_B": "SNAI1", "Name_A": "MTHFD2", "target_original": "6615", "Gene_B": "6615", "interaction": "Direct", "SUID": 2324334, "TYPE": "Direct", "Gene_A": "10797", "support": "{\"BioGrid\": \"physical\", \"BioGrid_PubMed\": \"29331416\", \"BioGrid_Type\": \"Affinity Capture-MS\"}", "selected": false}, "selected": false}, {"data": {"id": "2324331", "source": "2322429", "target": "2322609", "SCORE": "345", "shared_interaction": "Direct", "source_original": "10797", "Name_B": "SF3B6", "Name_A": "MTHFD2", "target_original": "51639", "Gene_B": "51639", "interaction": "Direct", "SUID": 2324331, "TYPE": "Direct", "Gene_A": "10797", "support": "{\"StringDB\": \"physical\", \"StringEvidence\": \"experiments:0.317,coexpression:0.038\", \"String_Score_Physical\": 345, \"String_Score_Combined\": 369}", "selected": false}, "selected": false}, {"data": {"id": "2324328", "source": "2322429", "target": "2322054", "SCORE": "208", "shared_interaction": "Direct", "source_original": "10797", "Name_B": "MYC", "Name_A": "MTHFD2", "target_original": "4609", "Gene_B": "4609", "interaction": "Direct", "SUID": 2324328, "TYPE": "Direct", "Gene_A": "10797", "support": "{\"BioGrid\": \"physical\", \"BioGrid_PubMed\": \"35013218\", \"BioGrid_Type\": \"Affinity Capture-MS\"}", "selected": false}, "selected": false}, {"data": {"id": "2324325", "source": "2322429", "target": "2322036", "SCORE": "294", "shared_interaction": "Direct", "source_original": "10797", "Name_B": "LMNA", "Name_A": "MTHFD2", "target_original": "4000", "Gene_B": "4000", "interaction": "Direct", "SUID": 2324325, "TYPE": "Direct", "Gene_A": "10797", "support": "{\"InWeb_IM\": \"inference\", \"BioGrid\": \"physical\", \"BioGrid_PubMed\": \"24623722\", \"BioGrid_Type\": \"Two-hybrid\"}", "selected": false}, "selected": false}, {"data": {"id": "2324322", "source": "2322429", "target": "2322000", "SCORE": "208", "shared_interaction": "Direct", "source_original": "10797", "Name_B": "HSPA8", "Name_A": "MTHFD2", "target_original": "3312", "Gene_B": "3312", "interaction": "Direct", "SUID": 2324322, "TYPE": "Direct", "Gene_A": "10797", "support": "{\"StringDB\": \"functional\", \"StringEvidence\": \"cooccurrence:0.203,textmining:0.059,coexpression:0.028,neighborhood:0.001\", \"BioGrid\": \"physical\", \"BioGrid_PubMed\": \"32687490\", \"BioGrid_Type\": \"Affinity Capture-MS\", \"String_Score_Combined\": 301, \"String_Score_Physical\": 208}", "selected": false}, "selected": false}, {"data": {"id": "2324319", "source": "2322429", "target": "2321895", "SCORE": "208", "shared_interaction": "Direct", "source_original": "10797", "Name_B": "CS", "Name_A": "MTHFD2", "target_original": "1431", "Gene_B": "1431", "interaction": "Direct", "SUID": 2324319, "TYPE": "Direct", "Gene_A": "10797", "support": "{\"StringDB\": \"functional\", \"StringEvidence\": \"textmining:0.253,coexpression:0.025\", \"BioGrid\": \"physical\", \"BioGrid_PubMed\": \"34079125\", \"BioGrid_Type\": \"Proximity Label-MS\", \"BioGrid_Score\": \"45.0\", \"String_Score_Combined\": 301, \"String_Score_Physical\": 208}", "selected": false}, "selected": false}, {"data": {"id": "2324316", "source": "2322429", "target": "2321889", "SCORE": "208", "shared_interaction": "Direct", "source_original": "10797", "Name_B": "COX8A", "Name_A": "MTHFD2", "target_original": "1351", "Gene_B": "1351", "interaction": "Direct", "SUID": 2324316, "TYPE": "Direct", "Gene_A": "10797", "support": "{\"BioGrid\": \"physical\", \"BioGrid_PubMed\": \"34079125\", \"BioGrid_Type\": \"Proximity Label-MS\", \"BioGrid_Score\": \"65.0\"}", "selected": false}, "selected": false}, {"data": {"id": "2324313", "source": "2322429", "target": "2322459", "SCORE": "208", "shared_interaction": "Direct", "source_original": "10797", "Name_B": "RER1", "Name_A": "MTHFD2", "target_original": "11079", "Gene_B": "11079", "interaction": "Direct", "SUID": 2324313, "TYPE": "Direct", "Gene_A": "10797", "support": "{\"BioGrid\": \"physical\", \"BioGrid_PubMed\": \"35271311\", \"BioGrid_Type\": \"Affinity Capture-MS\"}", "selected": false}, "selected": false}, {"data": {"id": "2324310", "source": "2322426", "target": "2321874", "SCORE": "660", "shared_interaction": "Direct", "source_original": "10787", "Name_B": "CDC42", "Name_A": "NCKAP1", "target_original": "998", "Gene_B": "998", "interaction": "Direct", "SUID": 2324310, "TYPE": "Direct", "Gene_A": "10787", "support": "{\"StringDB\": \"physical\", \"StringEvidence\": \"database:0.583,textmining:0.475,experiments:0.150,coexpression:0.022\", \"String_Score_Physical\": 660, \"String_Score_Combined\": 825}", "selected": false}, "selected": false}, {"data": {"id": "2324307", "source": "2322426", "target": "2321817", "SCORE": "722", "shared_interaction": "Direct", "source_original": "10787", "Name_B": "ACTG1", "Name_A": "NCKAP1", "target_original": "71", "Gene_B": "71", "interaction": "Direct", "SUID": 2324307, "TYPE": "Direct", "Gene_A": "10787", "support": "{\"StringDB\": \"physical\", \"StringEvidence\": \"database:0.583,experiments:0.306,textmining:0.060,coexpression:0.022\", \"BioGrid\": \"physical\", \"BioGrid_PubMed\": \"35271311,26344197\", \"BioGrid_Type\": \"Affinity Capture-MS,Co-fractionation\", \"BioGrid_Score\": \"0.116454902\", \"String_Score_Physical\": 722, \"String_Score_Combined\": 744}", "selected": false}, "selected": false}, {"data": {"id": "2324304", "source": "2322426", "target": "2321814", "SCORE": "208", "shared_interaction": "Direct", "source_original": "10787", "Name_B": "ACTB", "Name_A": "NCKAP1", "target_original": "60", "Gene_B": "60", "interaction": "Direct", "SUID": 2324304, "TYPE": "Direct", "Gene_A": "10787", "support": "{\"BioGrid\": \"physical\", \"BioGrid_PubMed\": \"35831314,35271311\", \"BioGrid_Type\": \"Affinity Capture-MS,Co-fractionation\"}", "selected": false}, "selected": false}, {"data": {"id": "2324301", "source": "2322426", "target": "2322096", "SCORE": "213", "shared_interaction": "Direct", "source_original": "10787", "Name_B": "PFN1", "Name_A": "NCKAP1", "target_original": "5216", "Gene_B": "5216", "interaction": "Direct", "SUID": 2324301, "TYPE": "Direct", "Gene_A": "10787", "support": "{\"StringDB\": \"physical\", \"StringEvidence\": \"experiments:0.179,textmining:0.156\", \"InWeb_IM\": \"inference\", \"String_Score_Physical\": 213, \"String_Score_Combined\": 336}", "selected": false}, "selected": false}, {"data": {"id": "2324298", "source": "2322426", "target": "2322054", "SCORE": "208", "shared_interaction": "Direct", "source_original": "10787", "Name_B": "MYC", "Name_A": "NCKAP1", "target_original": "4609", "Gene_B": "4609", "interaction": "Direct", "SUID": 2324298, "TYPE": "Direct", "Gene_A": "10787", "support": "{\"BioGrid\": \"physical\", \"BioGrid_PubMed\": \"29467282\", \"BioGrid_Type\": \"Affinity Capture-MS\"}", "selected": false}, "selected": false}, {"data": {"id": "2324295", "source": "2322426", "target": "2322000", "SCORE": "213", "shared_interaction": "Direct", "source_original": "10787", "Name_B": "HSPA8", "Name_A": "NCKAP1", "target_original": "3312", "Gene_B": "3312", "interaction": "Direct", "SUID": 2324295, "TYPE": "Direct", "Gene_A": "10787", "support": "{\"StringDB\": \"physical\", \"StringEvidence\": \"experiments:0.179,textmining:0.041\", \"BioGrid\": \"physical\", \"BioGrid_PubMed\": \"35831314,32687490\", \"BioGrid_Type\": \"Affinity Capture-MS,Co-fractionation\", \"String_Score_Physical\": 213, \"String_Score_Combined\": 244}", "selected": false}, "selected": false}, {"data": {"id": "2324292", "source": "2322426", "target": "2321928", "SCORE": "208", "shared_interaction": "Direct", "source_original": "10787", "Name_B": "EIF4G1", "Name_A": "NCKAP1", "target_original": "1981", "Gene_B": "1981", "interaction": "Direct", "SUID": 2324292, "TYPE": "Direct", "Gene_A": "10787", "support": "{\"BioGrid\": \"physical\", \"BioGrid_PubMed\": \"35831314\", \"BioGrid_Type\": \"Co-fractionation\"}", "selected": false}, "selected": false}, {"data": {"id": "2324289", "source": "2322426", "target": "2322435", "SCORE": "208", "shared_interaction": "Direct", "source_original": "10787", "Name_B": "HSPH1", "Name_A": "NCKAP1", "target_original": "10808", "Gene_B": "10808", "interaction": "Direct", "SUID": 2324289, "TYPE": "Direct", "Gene_A": "10787", "support": "{\"BioGrid\": \"physical\", \"BioGrid_PubMed\": \"35831314\", \"BioGrid_Type\": \"Co-fractionation\"}", "selected": false}, "selected": false}, {"data": {"id": "2324286", "source": "2322423", "target": "2322300", "SCORE": "540", "shared_interaction": "Direct", "source_original": "10728", "Name_B": "BAG2", "Name_A": "PTGES3", "target_original": "9532", "Gene_B": "9532", "interaction": "Direct", "SUID": 2324286, "TYPE": "Direct", "Gene_A": "10728", "support": "{\"StringDB\": \"physical\", \"StringEvidence\": \"database:0.520,textmining:0.263,coexpression:0.067\", \"String_Score_Physical\": 540, \"String_Score_Combined\": 683}", "selected": false}, "selected": false}, {"data": {"id": "2324283", "source": "2322423", "target": "2322273", "SCORE": "900", "shared_interaction": "Direct", "source_original": "10728", "Name_B": "DYNLL1", "Name_A": "PTGES3", "target_original": "8655", "Gene_B": "8655", "interaction": "Direct", "SUID": 2324283, "TYPE": "Direct", "Gene_A": "10728", "support": "{\"StringDB\": \"physical\", \"StringEvidence\": \"database:0.896,coexpression:0.102\", \"String_Score_Physical\": 900, \"String_Score_Combined\": 910}", "selected": false}, "selected": false}, {"data": {"id": "2324280", "source": "2322423", "target": "2321871", "SCORE": "900", "shared_interaction": "Direct", "source_original": "10728", "Name_B": "CAPZB", "Name_A": "PTGES3", "target_original": "832", "Gene_B": "832", "interaction": "Direct", "SUID": 2324280, "TYPE": "Direct", "Gene_A": "10728", "support": "{\"StringDB\": \"physical\", \"StringEvidence\": \"database:0.896\", \"String_Score_Physical\": 900, \"String_Score_Combined\": 900}", "selected": false}, "selected": false}, {"data": {"id": "2324277", "source": "2322423", "target": "2322231", "SCORE": "900", "shared_interaction": "Direct", "source_original": "10728", "Name_B": "CCT3", "Name_A": "PTGES3", "target_original": "7203", "Gene_B": "7203", "interaction": "Direct", "SUID": 2324277, "TYPE": "Direct", "Gene_A": "10728", "support": "{\"StringDB\": \"physical\", \"StringEvidence\": \"database:0.896,coexpression:0.356,textmining:0.179\", \"String_Score_Physical\": 900, \"String_Score_Combined\": 947}", "selected": false}, "selected": false}, {"data": {"id": "2324274", "source": "2322423", "target": "2322195", "SCORE": "720", "shared_interaction": "Direct", "source_original": "10728", "Name_B": "SNRPE", "Name_A": "PTGES3", "target_original": "6635", "Gene_B": "6635", "interaction": "Direct", "SUID": 2324274, "TYPE": "Direct", "Gene_A": "10728", "support": "{\"StringDB\": \"physical\", \"StringEvidence\": \"database:0.708,coexpression:0.215,textmining:0.018\", \"String_Score_Physical\": 720, \"String_Score_Combined\": 784}", "selected": false}, "selected": false}, {"data": {"id": "2324271", "source": "2322423", "target": "2322693", "SCORE": "900", "shared_interaction": "Direct", "source_original": "10728", "Name_B": "PSMG2", "Name_A": "PTGES3", "target_original": "56984", "Gene_B": "56984", "interaction": "Direct", "SUID": 2324271, "TYPE": "Direct", "Gene_A": "10728", "support": "{\"StringDB\": \"physical\", \"StringEvidence\": \"database:0.896,coexpression:0.026\", \"String_Score_Physical\": 900, \"String_Score_Combined\": 902}", "selected": false}, "selected": false}, {"data": {"id": "2324268", "source": "2322423", "target": "2322669", "SCORE": "208", "shared_interaction": "Direct", "source_original": "10728", "Name_B": "UTP6", "Name_A": "PTGES3", "target_original": "55813", "Gene_B": "55813", "interaction": "Direct", "SUID": 2324268, "TYPE": "Direct", "Gene_A": "10728", "support": "{\"StringDB\": \"functional\", \"StringEvidence\": \"coexpression:0.181,textmining:0.064\", \"BioGrid\": \"physical\", \"BioGrid_PubMed\": \"33961781\", \"BioGrid_Type\": \"Affinity Capture-MS\", \"BioGrid_Score\": \"0.951936411\", \"String_Score_Combined\": 264, \"String_Score_Physical\": 208}", "selected": false}, "selected": false}, {"data": {"id": "2324265", "source": "2322423", "target": "2322624", "SCORE": "900", "shared_interaction": "Direct", "source_original": "10728", "Name_B": "GAR1", "Name_A": "PTGES3", "target_original": "54433", "Gene_B": "54433", "interaction": "Direct", "SUID": 2324265, "TYPE": "Direct", "Gene_A": "10728", "support": "{\"StringDB\": \"physical\", \"StringEvidence\": \"database:0.896,coexpression:0.151\", \"String_Score_Physical\": 900, \"String_Score_Combined\": 915}", "selected": false}, "selected": false}, {"data": {"id": "2324262", "source": "2322423", "target": "2322093", "SCORE": "208", "shared_interaction": "Direct", "source_original": "10728", "Name_B": "PFDN2", "Name_A": "PTGES3", "target_original": "5202", "Gene_B": "5202", "interaction": "Direct", "SUID": 2324262, "TYPE": "Direct", "Gene_A": "10728", "support": "{\"StringDB\": \"functional\", \"StringEvidence\": \"coexpression:0.214,textmining:0.105\", \"BioGrid\": \"physical\", \"BioGrid_PubMed\": \"35271311\", \"BioGrid_Type\": \"Affinity Capture-MS\", \"String_Score_Combined\": 326, \"String_Score_Physical\": 208}", "selected": false}, "selected": false}, {"data": {"id": "2324259", "source": "2322423", "target": "2322063", "SCORE": "208", "shared_interaction": "Direct", "source_original": "10728", "Name_B": "NDN", "Name_A": "PTGES3", "target_original": "4692", "Gene_B": "4692", "interaction": "Direct", "SUID": 2324259, "TYPE": "Direct", "Gene_A": "10728", "support": "{\"BioGrid\": \"physical\", \"BioGrid_PubMed\": \"32529326\", \"BioGrid_Type\": \"Proximity Label-MS\"}", "selected": false}, "selected": false}, {"data": {"id": "2324256", "source": "2322423", "target": "2322054", "SCORE": "294", "shared_interaction": "Direct", "source_original": "10728", "Name_B": "MYC", "Name_A": "PTGES3", "target_original": "4609", "Gene_B": "4609", "interaction": "Direct", "SUID": 2324256, "TYPE": "Direct", "Gene_A": "10728", "support": "{\"InWeb_IM\": \"experimental\"}", "selected": false}, "selected": false}, {"data": {"id": "2324253", "source": "2322423", "target": "2322042", "SCORE": "294", "shared_interaction": "Direct", "source_original": "10728", "Name_B": "MCM2", "Name_A": "PTGES3", "target_original": "4171", "Gene_B": "4171", "interaction": "Direct", "SUID": 2324253, "TYPE": "Direct", "Gene_A": "10728", "support": "{\"InWeb_IM\": \"experimental\", \"BioGrid\": \"physical\", \"BioGrid_PubMed\": \"25963833\", \"BioGrid_Type\": \"Affinity Capture-MS\"}", "selected": false}, "selected": false}, {"data": {"id": "2324250", "source": "2322423", "target": "2321829", "SCORE": "208", "shared_interaction": "Direct", "source_original": "10728", "Name_B": "FAS", "Name_A": "PTGES3", "target_original": "355", "Gene_B": "355", "interaction": "Direct", "SUID": 2324250, "TYPE": "Direct", "Gene_A": "10728", "support": "{\"BioGrid\": \"physical\", \"BioGrid_PubMed\": \"34917906\", \"BioGrid_Type\": \"Proximity Label-MS\"}", "selected": false}, "selected": false}, {"data": {"id": "2324247", "source": "2322423", "target": "2322000", "SCORE": "914", "shared_interaction": "Direct", "source_original": "10728", "Name_B": "HSPA8", "Name_A": "PTGES3", "target_original": "3312", "Gene_B": "3312", "interaction": "Direct", "SUID": 2324247, "TYPE": "Direct", "Gene_A": "10728", "support": "{\"StringDB\": \"physical\", \"StringEvidence\": \"database:0.896,textmining:0.530,coexpression:0.445,experiments:0.143\", \"String_Score_Physical\": 914, \"String_Score_Combined\": 977}", "selected": false}, "selected": false}, {"data": {"id": "2324244", "source": "2322423", "target": "2321955", "SCORE": "856", "shared_interaction": "Direct", "source_original": "10728", "Name_B": "FKBP5", "Name_A": "PTGES3", "target_original": "2289", "Gene_B": "2289", "interaction": "Direct", "SUID": 2324244, "TYPE": "Direct", "Gene_A": "10728", "support": "{\"StringDB\": \"physical\", \"StringEvidence\": \"database:0.791,textmining:0.641,experiments:0.282,coexpression:0.074\", \"BioGrid\": \"physical\", \"BioGrid_PubMed\": \"35271311,33961781,25036637,20661446\", \"BioGrid_Type\": \"Affinity Capture-Western,Affinity Capture-Luminescence,Affinity Capture-MS\", \"BioGrid_Score\": \"0.99971321,0.999980538\", \"String_Score_Physical\": 856, \"String_Score_Combined\": 952}", "selected": false}, "selected": false}, {"data": {"id": "2324241", "source": "2322423", "target": "2322816", "SCORE": "187", "shared_interaction": "Direct", "source_original": "10728", "Name_B": "FRMD6", "Name_A": "PTGES3", "target_original": "122786", "Gene_B": "122786", "interaction": "Direct", "SUID": 2324241, "TYPE": "Direct", "Gene_A": "10728", "support": "{\"StringDB\": \"physical\", \"StringEvidence\": \"experiments:0.152\", \"String_Score_Physical\": 187, \"String_Score_Combined\": 187}", "selected": false}, "selected": false}, {"data": {"id": "2324238", "source": "2322423", "target": "2322450", "SCORE": "208", "shared_interaction": "Direct", "source_original": "10728", "Name_B": "FERMT2", "Name_A": "PTGES3", "target_original": "10979", "Gene_B": "10979", "interaction": "Direct", "SUID": 2324238, "TYPE": "Direct", "Gene_A": "10728", "support": "{\"BioGrid\": \"physical\", \"BioGrid_PubMed\": \"33961781\", \"BioGrid_Type\": \"Affinity Capture-MS\", \"BioGrid_Score\": \"0.996052973\"}", "selected": false}, "selected": false}, {"data": {"id": "2324235", "source": "2322423", "target": "2322435", "SCORE": "581", "shared_interaction": "Direct", "source_original": "10728", "Name_B": "HSPH1", "Name_A": "PTGES3", "target_original": "10808", "Gene_B": "10808", "interaction": "Direct", "SUID": 2324235, "TYPE": "Direct", "Gene_A": "10728", "support": "{\"StringDB\": \"physical\", \"StringEvidence\": \"experiments:0.563,textmining:0.425,coexpression:0.196\", \"String_Score_Physical\": 581, \"String_Score_Combined\": 806}", "selected": false}, "selected": false}, {"data": {"id": "2324232", "source": "2322420", "target": "2321874", "SCORE": "208", "shared_interaction": "Direct", "source_original": "10657", "Name_B": "CDC42", "Name_A": "KHDRBS1", "target_original": "998", "Gene_B": "998", "interaction": "Direct", "SUID": 2324232, "TYPE": "Direct", "Gene_A": "10657", "support": "{\"BioGrid\": \"physical\", \"BioGrid_PubMed\": \"31478661\", \"BioGrid_Type\": \"Reconstituted Complex\"}", "selected": false}, "selected": false}, {"data": {"id": "2324229", "source": "2322420", "target": "2321871", "SCORE": "208", "shared_interaction": "Direct", "source_original": "10657", "Name_B": "CAPZB", "Name_A": "KHDRBS1", "target_original": "832", "Gene_B": "832", "interaction": "Direct", "SUID": 2324229, "TYPE": "Direct", "Gene_A": "10657", "support": "{\"BioGrid\": \"physical\", \"BioGrid_PubMed\": \"35271311\", \"BioGrid_Type\": \"Affinity Capture-MS\"}", "selected": false}, "selected": false}, {"data": {"id": "2324226", "source": "2322420", "target": "2322756", "SCORE": "213", "shared_interaction": "Direct", "source_original": "10657", "Name_B": "SLIRP", "Name_A": "KHDRBS1", "target_original": "81892", "Gene_B": "81892", "interaction": "Direct", "SUID": 2324226, "TYPE": "Direct", "Gene_A": "10657", "support": "{\"StringDB\": \"physical\", \"StringEvidence\": \"experiments:0.179,coexpression:0.081,textmining:0.027\", \"String_Score_Physical\": 213, \"String_Score_Combined\": 296}", "selected": false}, "selected": false}, {"data": {"id": "2324223", "source": "2322420", "target": "2322228", "SCORE": "212", "shared_interaction": "Direct", "source_original": "10657", "Name_B": "TIAL1", "Name_A": "KHDRBS1", "target_original": "7073", "Gene_B": "7073", "interaction": "Direct", "SUID": 2324223, "TYPE": "Direct", "Gene_A": "10657", "support": "{\"StringDB\": \"physical\", \"StringEvidence\": \"textmining:0.486,coexpression:0.230,experiments:0.178\", \"String_Score_Physical\": 212, \"String_Score_Combined\": 688}", "selected": false}, "selected": false}, {"data": {"id": "2324220", "source": "2322420", "target": "2322186", "SCORE": "208", "shared_interaction": "Direct", "source_original": "10657", "Name_B": "SNAI1", "Name_A": "KHDRBS1", "target_original": "6615", "Gene_B": "6615", "interaction": "Direct", "SUID": 2324220, "TYPE": "Direct", "Gene_A": "10657", "support": "{\"StringDB\": \"functional\", \"StringEvidence\": \"textmining:0.126\", \"BioGrid\": \"physical\", \"BioGrid_PubMed\": \"29331416\", \"BioGrid_Type\": \"Affinity Capture-MS\", \"String_Score_Combined\": 161, \"String_Score_Physical\": 208}", "selected": false}, "selected": false}, {"data": {"id": "2324217", "source": "2322420", "target": "2322171", "SCORE": "272", "shared_interaction": "Direct", "source_original": "10657", "Name_B": "SRSF3", "Name_A": "KHDRBS1", "target_original": "6428", "Gene_B": "6428", "interaction": "Direct", "SUID": 2324217, "TYPE": "Direct", "Gene_A": "10657", "support": "{\"StringDB\": \"physical\", \"StringEvidence\": \"coexpression:0.645,textmining:0.559,experiments:0.241\", \"BioGrid\": \"physical\", \"BioGrid_PubMed\": \"26344197\", \"BioGrid_Type\": \"Co-fractionation\", \"BioGrid_Score\": \"0.166658169\", \"String_Score_Physical\": 272, \"String_Score_Combined\": 886}", "selected": false}, "selected": false}, {"data": {"id": "2324214", "source": "2322420", "target": "2322165", "SCORE": "212", "shared_interaction": "Direct", "source_original": "10657", "Name_B": "SRSF1", "Name_A": "KHDRBS1", "target_original": "6426", "Gene_B": "6426", "interaction": "Direct", "SUID": 2324214, "TYPE": "Direct", "Gene_A": "10657", "support": "{\"StringDB\": \"physical\", \"StringEvidence\": \"textmining:0.669,coexpression:0.642,experiments:0.178\", \"String_Score_Physical\": 212, \"String_Score_Combined\": 906}", "selected": false}, "selected": false}, {"data": {"id": "2324211", "source": "2322420", "target": "2322162", "SCORE": "272", "shared_interaction": "Direct", "source_original": "10657", "Name_B": "SFPQ", "Name_A": "KHDRBS1", "target_original": "6421", "Gene_B": "6421", "interaction": "Direct", "SUID": 2324211, "TYPE": "Direct", "Gene_A": "10657", "support": "{\"StringDB\": \"physical\", \"StringEvidence\": \"coexpression:0.669,textmining:0.311,experiments:0.241\", \"InWeb_IM\": \"inference\", \"BioGrid\": \"physical\", \"BioGrid_PubMed\": \"26344197\", \"BioGrid_Type\": \"Co-fractionation\", \"BioGrid_Score\": \"0.078320853\", \"String_Score_Physical\": 272, \"String_Score_Combined\": 833}", "selected": false}, "selected": false}, {"data": {"id": "2324208", "source": "2322420", "target": "2321814", "SCORE": "208", "shared_interaction": "Direct", "source_original": "10657", "Name_B": "ACTB", "Name_A": "KHDRBS1", "target_original": "60", "Gene_B": "60", "interaction": "Direct", "SUID": 2324208, "TYPE": "Direct", "Gene_A": "10657", "support": "{\"BioGrid\": \"physical\", \"BioGrid_PubMed\": \"21988832\", \"BioGrid_Type\": \"Two-hybrid\"}", "selected": false}, "selected": false}, {"data": {"id": "2324205", "source": "2322420", "target": "2322141", "SCORE": "208", "shared_interaction": "Direct", "source_original": "10657", "Name_B": "RAB1A", "Name_A": "KHDRBS1", "target_original": "5861", "Gene_B": "5861", "interaction": "Direct", "SUID": 2324205, "TYPE": "Direct", "Gene_A": "10657", "support": "{\"BioGrid\": \"physical\", \"BioGrid_PubMed\": \"35831314\", \"BioGrid_Type\": \"Co-fractionation\"}", "selected": false}, "selected": false}, {"data": {"id": "2324202", "source": "2322420", "target": "2322657", "SCORE": "270", "shared_interaction": "Direct", "source_original": "10657", "Name_B": "LGR4", "Name_A": "KHDRBS1", "target_original": "55366", "Gene_B": "55366", "interaction": "Direct", "SUID": 2324202, "TYPE": "Direct", "Gene_A": "10657", "support": "{\"StringDB\": \"physical\", \"StringEvidence\": \"experiments:0.239,textmining:0.015\", \"BioGrid\": \"physical\", \"BioGrid_PubMed\": \"24639526\", \"BioGrid_Type\": \"Affinity Capture-MS\", \"String_Score_Physical\": 270, \"String_Score_Combined\": 280}", "selected": false}, "selected": false}, {"data": {"id": "2324199", "source": "2322420", "target": "2322606", "SCORE": "294", "shared_interaction": "Direct", "source_original": "10657", "Name_B": "AZIN1", "Name_A": "KHDRBS1", "target_original": "51582", "Gene_B": "51582", "interaction": "Direct", "SUID": 2324199, "TYPE": "Direct", "Gene_A": "10657", "support": "{\"InWeb_IM\": \"experimental\", \"BioGrid\": \"physical\", \"BioGrid_PubMed\": \"21988832\", \"BioGrid_Type\": \"Two-hybrid\"}", "selected": false}, "selected": false}, {"data": {"id": "2324196", "source": "2322420", "target": "2322054", "SCORE": "208", "shared_interaction": "Direct", "source_original": "10657", "Name_B": "MYC", "Name_A": "KHDRBS1", "target_original": "4609", "Gene_B": "4609", "interaction": "Direct", "SUID": 2324196, "TYPE": "Direct", "Gene_A": "10657", "support": "{\"BioGrid\": \"physical\", \"BioGrid_PubMed\": \"35013218\", \"BioGrid_Type\": \"Affinity Capture-MS\"}", "selected": false}, "selected": false}, {"data": {"id": "2324193", "source": "2322420", "target": "2322048", "SCORE": "208", "shared_interaction": "Direct", "source_original": "10657", "Name_B": "MIA2", "Name_A": "KHDRBS1", "target_original": "4253", "Gene_B": "4253", "interaction": "Direct", "SUID": 2324193, "TYPE": "Direct", "Gene_A": "10657", "support": "{\"BioGrid\": \"physical\", \"BioGrid_PubMed\": \"22745667\", \"BioGrid_Type\": \"Protein-peptide\"}", "selected": false}, "selected": false}, {"data": {"id": "2324190", "source": "2322420", "target": "2321991", "SCORE": "213", "shared_interaction": "Direct", "source_original": "10657", "Name_B": "HNRNPA2B1", "Name_A": "KHDRBS1", "target_original": "3181", "Gene_B": "3181", "interaction": "Direct", "SUID": 2324190, "TYPE": "Direct", "Gene_A": "10657", "support": "{\"StringDB\": \"physical\", \"StringEvidence\": \"textmining:0.762,coexpression:0.732,experiments:0.179\", \"String_Score_Physical\": 213, \"String_Score_Combined\": 949}", "selected": false}, "selected": false}, {"data": {"id": "2324187", "source": "2322420", "target": "2322558", "SCORE": "311", "shared_interaction": "Direct", "source_original": "10657", "Name_B": "OSTF1", "Name_A": "KHDRBS1", "target_original": "26578", "Gene_B": "26578", "interaction": "Direct", "SUID": 2324187, "TYPE": "Direct", "Gene_A": "10657", "support": "{\"StringDB\": \"physical\", \"StringEvidence\": \"experiments:0.283,textmining:0.157\", \"BioGrid\": \"physical\", \"BioGrid_PubMed\": \"22745667\", \"BioGrid_Type\": \"Protein-peptide,Affinity Capture-Western,FRET\", \"String_Score_Physical\": 311, \"String_Score_Combined\": 420}", "selected": false}, "selected": false}, {"data": {"id": "2324184", "source": "2322420", "target": "2322852", "SCORE": "213", "shared_interaction": "Direct", "source_original": "10657", "Name_B": "HNRNPA3", "Name_A": "KHDRBS1", "target_original": "220988", "Gene_B": "220988", "interaction": "Direct", "SUID": 2324184, "TYPE": "Direct", "Gene_A": "10657", "support": "{\"StringDB\": \"physical\", \"StringEvidence\": \"coexpression:0.308,textmining:0.220,experiments:0.179\", \"InWeb_IM\": \"inference\", \"String_Score_Physical\": 213, \"String_Score_Combined\": 575}", "selected": false}, "selected": false}, {"data": {"id": "2324181", "source": "2322420", "target": "2321913", "SCORE": "208", "shared_interaction": "Direct", "source_original": "10657", "Name_B": "DUSP1", "Name_A": "KHDRBS1", "target_original": "1843", "Gene_B": "1843", "interaction": "Direct", "SUID": 2324181, "TYPE": "Direct", "Gene_A": "10657", "support": "{\"BioGrid\": \"physical\", \"BioGrid_PubMed\": \"31980649\", \"BioGrid_Type\": \"Affinity Capture-MS\"}", "selected": false}, "selected": false}, {"data": {"id": "2324178", "source": "2322420", "target": "2321904", "SCORE": "701", "shared_interaction": "Direct", "source_original": "10657", "Name_B": "DHX9", "Name_A": "KHDRBS1", "target_original": "1660", "Gene_B": "1660", "interaction": "Direct", "SUID": 2324178, "TYPE": "Direct", "Gene_A": "10657", "support": "{\"StringDB\": \"physical\", \"StringEvidence\": \"textmining:0.756,experiments:0.689,coexpression:0.433\", \"BioGrid\": \"physical\", \"BioGrid_PubMed\": \"35271311,22365833,10951562\", \"BioGrid_Type\": \"Affinity Capture-Western,Two-hybrid,Affinity Capture-MS,Reconstituted Complex\", \"String_Score_Physical\": 701, \"String_Score_Combined\": 958}", "selected": false}, "selected": false}, {"data": {"id": "2324175", "source": "2322420", "target": "2321892", "SCORE": "208", "shared_interaction": "Direct", "source_original": "10657", "Name_B": "CRY1", "Name_A": "KHDRBS1", "target_original": "1407", "Gene_B": "1407", "interaction": "Direct", "SUID": 2324175, "TYPE": "Direct", "Gene_A": "10657", "support": "{\"BioGrid\": \"physical\", \"BioGrid_PubMed\": \"25756610\", \"BioGrid_Type\": \"Affinity Capture-MS\"}", "selected": false}, "selected": false}, {"data": {"id": "2324172", "source": "2322417", "target": "2321874", "SCORE": "208", "shared_interaction": "Direct", "source_original": "10613", "Name_B": "CDC42", "Name_A": "ERLIN1", "target_original": "998", "Gene_B": "998", "interaction": "Direct", "SUID": 2324172, "TYPE": "Direct", "Gene_A": "10613", "support": "{\"BioGrid\": \"physical\", \"BioGrid_PubMed\": \"31871319\", \"BioGrid_Type\": \"Affinity Capture-MS\"}", "selected": false}, "selected": false}, {"data": {"id": "2324169", "source": "2322417", "target": "2322768", "SCORE": "485", "shared_interaction": "Direct", "source_original": "10613", "Name_B": "SYVN1", "Name_A": "ERLIN1", "target_original": "84447", "Gene_B": "84447", "interaction": "Direct", "SUID": 2324169, "TYPE": "Direct", "Gene_A": "10613", "support": "{\"StringDB\": \"physical\", \"StringEvidence\": \"experiments:0.463,textmining:0.282\", \"InWeb_IM\": \"experimental\", \"BioGrid\": \"physical\", \"BioGrid_PubMed\": \"22119785,21343306\", \"BioGrid_Type\": \"Affinity Capture-Western,Affinity Capture-MS\", \"String_Score_Physical\": 485, \"String_Score_Combined\": 630}", "selected": false}, "selected": false}, {"data": {"id": "2324166", "source": "2322417", "target": "2322744", "SCORE": "669", "shared_interaction": "Direct", "source_original": "10613", "Name_B": "EDEM3", "Name_A": "ERLIN1", "target_original": "80267", "Gene_B": "80267", "interaction": "Direct", "SUID": 2324166, "TYPE": "Direct", "Gene_A": "10613", "support": "{\"StringDB\": \"physical\", \"StringEvidence\": \"experiments:0.655,textmining:0.215\", \"BioGrid\": \"physical\", \"BioGrid_PubMed\": \"28366632\", \"BioGrid_Type\": \"Affinity Capture-MS\", \"String_Score_Physical\": 669, \"String_Score_Combined\": 740}", "selected": false}, "selected": false}, {"data": {"id": "2324163", "source": "2322417", "target": "2321865", "SCORE": "294", "shared_interaction": "Direct", "source_original": "10613", "Name_B": "C1QBP", "Name_A": "ERLIN1", "target_original": "708", "Gene_B": "708", "interaction": "Direct", "SUID": 2324163, "TYPE": "Direct", "Gene_A": "10613", "support": "{\"InWeb_IM\": \"inference\"}", "selected": false}, "selected": false}, {"data": {"id": "2324160", "source": "2322417", "target": "2322585", "SCORE": "294", "shared_interaction": "Direct", "source_original": "10613", "Name_B": "GOLT1B", "Name_A": "ERLIN1", "target_original": "51026", "Gene_B": "51026", "interaction": "Direct", "SUID": 2324160, "TYPE": "Direct", "Gene_A": "10613", "support": "{\"InWeb_IM\": \"experimental\", \"BioGrid\": \"physical\", \"BioGrid_PubMed\": \"26496610\", \"BioGrid_Type\": \"Affinity Capture-MS\"}", "selected": false}, "selected": false}, {"data": {"id": "2324157", "source": "2322417", "target": "2322054", "SCORE": "294", "shared_interaction": "Direct", "source_original": "10613", "Name_B": "MYC", "Name_A": "ERLIN1", "target_original": "4609", "Gene_B": "4609", "interaction": "Direct", "SUID": 2324157, "TYPE": "Direct", "Gene_A": "10613", "support": "{\"InWeb_IM\": \"experimental\", \"BioGrid\": \"physical\", \"BioGrid_PubMed\": \"29467282\", \"BioGrid_Type\": \"Affinity Capture-MS\"}", "selected": false}, "selected": false}, {"data": {"id": "2324154", "source": "2322417", "target": "2321844", "SCORE": "208", "shared_interaction": "Direct", "source_original": "10613", "Name_B": "RHOA", "Name_A": "ERLIN1", "target_original": "387", "Gene_B": "387", "interaction": "Direct", "SUID": 2324154, "TYPE": "Direct", "Gene_A": "10613", "support": "{\"BioGrid\": \"physical\", \"BioGrid_PubMed\": \"31980649,31871319\", \"BioGrid_Type\": \"Affinity Capture-MS\"}", "selected": false}, "selected": false}, {"data": {"id": "2324151", "source": "2322417", "target": "2322000", "SCORE": "208", "shared_interaction": "Direct", "source_original": "10613", "Name_B": "HSPA8", "Name_A": "ERLIN1", "target_original": "3312", "Gene_B": "3312", "interaction": "Direct", "SUID": 2324151, "TYPE": "Direct", "Gene_A": "10613", "support": "{\"BioGrid\": \"physical\", \"BioGrid_PubMed\": \"32687490\", \"BioGrid_Type\": \"Affinity Capture-MS\"}", "selected": false}, "selected": false}, {"data": {"id": "2324148", "source": "2322417", "target": "2322501", "SCORE": "270", "shared_interaction": "Direct", "source_original": "10613", "Name_B": "EMC1", "Name_A": "ERLIN1", "target_original": "23065", "Gene_B": "23065", "interaction": "Direct", "SUID": 2324148, "TYPE": "Direct", "Gene_A": "10613", "support": "{\"StringDB\": \"physical\", \"StringEvidence\": \"textmining:0.367,experiments:0.239,coexpression:0.008\", \"BioGrid\": \"physical\", \"BioGrid_PubMed\": \"27342126\", \"BioGrid_Type\": \"Affinity Capture-MS\", \"String_Score_Physical\": 270, \"String_Score_Combined\": 541}", "selected": false}, "selected": false}, {"data": {"id": "2324145", "source": "2322417", "target": "2322822", "SCORE": "294", "shared_interaction": "Direct", "source_original": "10613", "Name_B": "CHMP4B", "Name_A": "ERLIN1", "target_original": "128866", "Gene_B": "128866", "interaction": "Direct", "SUID": 2324145, "TYPE": "Direct", "Gene_A": "10613", "support": "{\"InWeb_IM\": \"inference\"}", "selected": false}, "selected": false}, {"data": {"id": "2324142", "source": "2322417", "target": "2322480", "SCORE": "208", "shared_interaction": "Direct", "source_original": "10613", "Name_B": "COPE", "Name_A": "ERLIN1", "target_original": "11316", "Gene_B": "11316", "interaction": "Direct", "SUID": 2324142, "TYPE": "Direct", "Gene_A": "10613", "support": "{\"BioGrid\": \"physical\", \"BioGrid_PubMed\": \"35271311\", \"BioGrid_Type\": \"Affinity Capture-MS\"}", "selected": false}, "selected": false}, {"data": {"id": "2324139", "source": "2322417", "target": "2322447", "SCORE": "294", "shared_interaction": "Direct", "source_original": "10613", "Name_B": "TMED2", "Name_A": "ERLIN1", "target_original": "10959", "Gene_B": "10959", "interaction": "Direct", "SUID": 2324139, "TYPE": "Direct", "Gene_A": "10613", "support": "{\"InWeb_IM\": \"inference\"}", "selected": false}, "selected": false}, {"data": {"id": "2324136", "source": "2322414", "target": "2322321", "SCORE": "630", "shared_interaction": "Direct", "source_original": "10606", "Name_B": "SEC24D", "Name_A": "PAICS", "target_original": "9871", "Gene_B": "9871", "interaction": "Direct", "SUID": 2324136, "TYPE": "Direct", "Gene_A": "10606", "support": "{\"StringDB\": \"physical\", \"StringEvidence\": \"experiments:0.614\", \"String_Score_Physical\": 630, \"String_Score_Combined\": 630}", "selected": false}, "selected": false}, {"data": {"id": "2324133", "source": "2322414", "target": "2321817", "SCORE": "208", "shared_interaction": "Direct", "source_original": "10606", "Name_B": "ACTG1", "Name_A": "PAICS", "target_original": "71", "Gene_B": "71", "interaction": "Direct", "SUID": 2324133, "TYPE": "Direct", "Gene_A": "10606", "support": "{\"BioGrid\": \"physical\", \"BioGrid_PubMed\": \"35831314\", \"BioGrid_Type\": \"Co-fractionation\"}", "selected": false}, "selected": false}, {"data": {"id": "2324130", "source": "2322414", "target": "2322681", "SCORE": "262", "shared_interaction": "Direct", "source_original": "10606", "Name_B": "UBFD1", "Name_A": "PAICS", "target_original": "56061", "Gene_B": "56061", "interaction": "Direct", "SUID": 2324130, "TYPE": "Direct", "Gene_A": "10606", "support": "{\"StringDB\": \"physical\", \"StringEvidence\": \"experiments:0.230,coexpression:0.039\", \"String_Score_Physical\": 262, \"String_Score_Combined\": 290}", "selected": false}, "selected": false}, {"data": {"id": "2324127", "source": "2322414", "target": "2322603", "SCORE": "272", "shared_interaction": "Direct", "source_original": "10606", "Name_B": "UFM1", "Name_A": "PAICS", "target_original": "51569", "Gene_B": "51569", "interaction": "Direct", "SUID": 2324127, "TYPE": "Direct", "Gene_A": "10606", "support": "{\"StringDB\": \"physical\", \"StringEvidence\": \"experiments:0.241,coexpression:0.049\", \"BioGrid\": \"physical\", \"BioGrid_PubMed\": \"26344197\", \"BioGrid_Type\": \"Co-fractionation\", \"BioGrid_Score\": \"0.074212432\", \"String_Score_Physical\": 272, \"String_Score_Combined\": 307}", "selected": false}, "selected": false}, {"data": {"id": "2324124", "source": "2322414", "target": "2322588", "SCORE": "313", "shared_interaction": "Direct", "source_original": "10606", "Name_B": "GLOD4", "Name_A": "PAICS", "target_original": "51031", "Gene_B": "51031", "interaction": "Direct", "SUID": 2324124, "TYPE": "Direct", "Gene_A": "10606", "support": "{\"StringDB\": \"physical\", \"StringEvidence\": \"experiments:0.285,neighborhood:0.016\", \"BioGrid\": \"physical\", \"BioGrid_PubMed\": \"26344197\", \"BioGrid_Type\": \"Co-fractionation\", \"BioGrid_Score\": \"0.125832284\", \"String_Score_Physical\": 313, \"String_Score_Combined\": 324}", "selected": false}, "selected": false}, {"data": {"id": "2324121", "source": "2322414", "target": "2322054", "SCORE": "208", "shared_interaction": "Direct", "source_original": "10606", "Name_B": "MYC", "Name_A": "PAICS", "target_original": "4609", "Gene_B": "4609", "interaction": "Direct", "SUID": 2324121, "TYPE": "Direct", "Gene_A": "10606", "support": "{\"BioGrid\": \"physical\", \"BioGrid_PubMed\": \"29467282\", \"BioGrid_Type\": \"Affinity Capture-MS\"}", "selected": false}, "selected": false}, {"data": {"id": "2324118", "source": "2322414", "target": "2322042", "SCORE": "294", "shared_interaction": "Direct", "source_original": "10606", "Name_B": "MCM2", "Name_A": "PAICS", "target_original": "4171", "Gene_B": "4171", "interaction": "Direct", "SUID": 2324118, "TYPE": "Direct", "Gene_A": "10606", "support": "{\"StringDB\": \"functional\", \"StringEvidence\": \"textmining:0.268,coexpression:0.225\", \"InWeb_IM\": \"experimental\", \"BioGrid\": \"physical\", \"BioGrid_PubMed\": \"25963833\", \"BioGrid_Type\": \"Affinity Capture-MS\", \"String_Score_Combined\": 455, \"String_Score_Physical\": 294}", "selected": false}, "selected": false}, {"data": {"id": "2324115", "source": "2322414", "target": "2321835", "SCORE": "208", "shared_interaction": "Direct", "source_original": "10606", "Name_B": "ARF1", "Name_A": "PAICS", "target_original": "375", "Gene_B": "375", "interaction": "Direct", "SUID": 2324115, "TYPE": "Direct", "Gene_A": "10606", "support": "{\"BioGrid\": \"physical\", \"BioGrid_PubMed\": \"26344197\", \"BioGrid_Type\": \"Co-fractionation\", \"BioGrid_Score\": \"0.098225509\"}", "selected": false}, "selected": false}, {"data": {"id": "2324112", "source": "2322414", "target": "2322003", "SCORE": "272", "shared_interaction": "Direct", "source_original": "10606", "Name_B": "HSPE1", "Name_A": "PAICS", "target_original": "3336", "Gene_B": "3336", "interaction": "Direct", "SUID": 2324112, "TYPE": "Direct", "Gene_A": "10606", "support": "{\"StringDB\": \"physical\", \"StringEvidence\": \"experiments:0.241,coexpression:0.235,textmining:0.031\", \"BioGrid\": \"physical\", \"BioGrid_PubMed\": \"26344197\", \"BioGrid_Type\": \"Co-fractionation\", \"BioGrid_Score\": \"0.082385507\", \"String_Score_Physical\": 272, \"String_Score_Combined\": 460}", "selected": false}, "selected": false}, {"data": {"id": "2324109", "source": "2322414", "target": "2321997", "SCORE": "208", "shared_interaction": "Direct", "source_original": "10606", "Name_B": "HNRNPL", "Name_A": "PAICS", "target_original": "3191", "Gene_B": "3191", "interaction": "Direct", "SUID": 2324109, "TYPE": "Direct", "Gene_A": "10606", "support": "{\"BioGrid\": \"physical\", \"BioGrid_PubMed\": \"35831314\", \"BioGrid_Type\": \"Co-fractionation\"}", "selected": false}, "selected": false}, {"data": {"id": "2324106", "source": "2322414", "target": "2322501", "SCORE": "270", "shared_interaction": "Direct", "source_original": "10606", "Name_B": "EMC1", "Name_A": "PAICS", "target_original": "23065", "Gene_B": "23065", "interaction": "Direct", "SUID": 2324106, "TYPE": "Direct", "Gene_A": "10606", "support": "{\"StringDB\": \"physical\", \"StringEvidence\": \"experiments:0.239\", \"BioGrid\": \"physical\", \"BioGrid_PubMed\": \"27342126\", \"BioGrid_Type\": \"Affinity Capture-MS\", \"String_Score_Physical\": 270, \"String_Score_Combined\": 270}", "selected": false}, "selected": false}, {"data": {"id": "2324103", "source": "2322414", "target": "2322495", "SCORE": "272", "shared_interaction": "Direct", "source_original": "10606", "Name_B": "RPIA", "Name_A": "PAICS", "target_original": "22934", "Gene_B": "22934", "interaction": "Direct", "SUID": 2324103, "TYPE": "Direct", "Gene_A": "10606", "support": "{\"StringDB\": \"physical\", \"StringEvidence\": \"experiments:0.241,textmining:0.036\", \"BioGrid\": \"physical\", \"BioGrid_PubMed\": \"26344197\", \"BioGrid_Type\": \"Co-fractionation\", \"BioGrid_Score\": \"0.120429192\", \"String_Score_Physical\": 272, \"String_Score_Combined\": 298}", "selected": false}, "selected": false}, {"data": {"id": "2324100", "source": "2322414", "target": "2321955", "SCORE": "208", "shared_interaction": "Direct", "source_original": "10606", "Name_B": "FKBP5", "Name_A": "PAICS", "target_original": "2289", "Gene_B": "2289", "interaction": "Direct", "SUID": 2324100, "TYPE": "Direct", "Gene_A": "10606", "support": "{\"BioGrid\": \"physical\", \"BioGrid_PubMed\": \"35831314\", \"BioGrid_Type\": \"Co-fractionation\"}", "selected": false}, "selected": false}, {"data": {"id": "2324097", "source": "2322414", "target": "2321937", "SCORE": "208", "shared_interaction": "Direct", "source_original": "10606", "Name_B": "CTTN", "Name_A": "PAICS", "target_original": "2017", "Gene_B": "2017", "interaction": "Direct", "SUID": 2324097, "TYPE": "Direct", "Gene_A": "10606", "support": "{\"BioGrid\": \"physical\", \"BioGrid_PubMed\": \"35831314\", \"BioGrid_Type\": \"Co-fractionation\"}", "selected": false}, "selected": false}, {"data": {"id": "2324094", "source": "2322414", "target": "2322822", "SCORE": "270", "shared_interaction": "Direct", "source_original": "10606", "Name_B": "CHMP4B", "Name_A": "PAICS", "target_original": "128866", "Gene_B": "128866", "interaction": "Direct", "SUID": 2324094, "TYPE": "Direct", "Gene_A": "10606", "support": "{\"StringDB\": \"physical\", \"StringEvidence\": \"experiments:0.239,textmining:0.042,coexpression:0.015\", \"BioGrid\": \"physical\", \"BioGrid_PubMed\": \"31586073\", \"BioGrid_Type\": \"Affinity Capture-MS\", \"String_Score_Physical\": 270, \"String_Score_Combined\": 310}", "selected": false}, "selected": false}, {"data": {"id": "2324091", "source": "2322411", "target": "2322753", "SCORE": "284", "shared_interaction": "Direct", "source_original": "10598", "Name_B": "RAB1B", "Name_A": "AHSA1", "target_original": "81876", "Gene_B": "81876", "interaction": "Direct", "SUID": 2324091, "TYPE": "Direct", "Gene_A": "10598", "support": "{\"StringDB\": \"physical\", \"StringEvidence\": \"experiments:0.254,textmining:0.022\", \"BioGrid\": \"physical\", \"BioGrid_PubMed\": \"26344197\", \"BioGrid_Type\": \"Co-fractionation\", \"BioGrid_Score\": \"0.202701499\", \"String_Score_Physical\": 284, \"String_Score_Combined\": 300}", "selected": false}, "selected": false}, {"data": {"id": "2324088", "source": "2322411", "target": "2322246", "SCORE": "270", "shared_interaction": "Direct", "source_original": "10598", "Name_B": "XRCC5", "Name_A": "AHSA1", "target_original": "7520", "Gene_B": "7520", "interaction": "Direct", "SUID": 2324088, "TYPE": "Direct", "Gene_A": "10598", "support": "{\"StringDB\": \"physical\", \"StringEvidence\": \"experiments:0.239,coexpression:0.040\", \"BioGrid\": \"physical\", \"BioGrid_PubMed\": \"22504172\", \"BioGrid_Type\": \"Affinity Capture-Western\", \"String_Score_Physical\": 270, \"String_Score_Combined\": 298}", "selected": false}, "selected": false}, {"data": {"id": "2324085", "source": "2322411", "target": "2322231", "SCORE": "282", "shared_interaction": "Direct", "source_original": "10598", "Name_B": "CCT3", "Name_A": "AHSA1", "target_original": "7203", "Gene_B": "7203", "interaction": "Direct", "SUID": 2324085, "TYPE": "Direct", "Gene_A": "10598", "support": "{\"StringDB\": \"physical\", \"StringEvidence\": \"coexpression:0.708,textmining:0.300,experiments:0.251\", \"InWeb_IM\": \"experimental\", \"BioGrid\": \"physical\", \"BioGrid_PubMed\": \"26693507\", \"BioGrid_Type\": \"Affinity Capture-MS\", \"String_Score_Physical\": 282, \"String_Score_Combined\": 853}", "selected": false}, "selected": false}, {"data": {"id": "2324082", "source": "2322411", "target": "2322207", "SCORE": "294", "shared_interaction": "Direct", "source_original": "10598", "Name_B": "SSR2", "Name_A": "AHSA1", "target_original": "6746", "Gene_B": "6746", "interaction": "Direct", "SUID": 2324082, "TYPE": "Direct", "Gene_A": "10598", "support": "{\"InWeb_IM\": \"inference\"}", "selected": false}, "selected": false}, {"data": {"id": "2324079", "source": "2322411", "target": "2322186", "SCORE": "208", "shared_interaction": "Direct", "source_original": "10598", "Name_B": "SNAI1", "Name_A": "AHSA1", "target_original": "6615", "Gene_B": "6615", "interaction": "Direct", "SUID": 2324079, "TYPE": "Direct", "Gene_A": "10598", "support": "{\"BioGrid\": \"physical\", \"BioGrid_PubMed\": \"29331416\", \"BioGrid_Type\": \"Affinity Capture-MS\"}", "selected": false}, "selected": false}, {"data": {"id": "2324076", "source": "2322411", "target": "2322162", "SCORE": "270", "shared_interaction": "Direct", "source_original": "10598", "Name_B": "SFPQ", "Name_A": "AHSA1", "target_original": "6421", "Gene_B": "6421", "interaction": "Direct", "SUID": 2324076, "TYPE": "Direct", "Gene_A": "10598", "support": "{\"StringDB\": \"physical\", \"StringEvidence\": \"experiments:0.239,coexpression:0.019\", \"InWeb_IM\": \"experimental\", \"BioGrid\": \"physical\", \"BioGrid_PubMed\": \"26693507\", \"BioGrid_Type\": \"Affinity Capture-MS\", \"String_Score_Physical\": 270, \"String_Score_Combined\": 283}", "selected": false}, "selected": false}, {"data": {"id": "2324073", "source": "2322411", "target": "2322147", "SCORE": "294", "shared_interaction": "Direct", "source_original": "10598", "Name_B": "RPN1", "Name_A": "AHSA1", "target_original": "6184", "Gene_B": "6184", "interaction": "Direct", "SUID": 2324073, "TYPE": "Direct", "Gene_A": "10598", "support": "{\"InWeb_IM\": \"inference\"}", "selected": false}, "selected": false}, {"data": {"id": "2324070", "source": "2322411", "target": "2322144", "SCORE": "294", "shared_interaction": "Direct", "source_original": "10598", "Name_B": "RAB2A", "Name_A": "AHSA1", "target_original": "5862", "Gene_B": "5862", "interaction": "Direct", "SUID": 2324070, "TYPE": "Direct", "Gene_A": "10598", "support": "{\"InWeb_IM\": \"inference\"}", "selected": false}, "selected": false}, {"data": {"id": "2324067", "source": "2322411", "target": "2322141", "SCORE": "284", "shared_interaction": "Direct", "source_original": "10598", "Name_B": "RAB1A", "Name_A": "AHSA1", "target_original": "5861", "Gene_B": "5861", "interaction": "Direct", "SUID": 2324067, "TYPE": "Direct", "Gene_A": "10598", "support": "{\"StringDB\": \"physical\", \"StringEvidence\": \"experiments:0.254,textmining:0.027\", \"InWeb_IM\": \"inference\", \"BioGrid\": \"physical\", \"BioGrid_PubMed\": \"26344197\", \"BioGrid_Type\": \"Co-fractionation\", \"BioGrid_Score\": \"0.216987569\", \"String_Score_Physical\": 284, \"String_Score_Combined\": 304}", "selected": false}, "selected": false}, {"data": {"id": "2324064", "source": "2322411", "target": "2322126", "SCORE": "294", "shared_interaction": "Direct", "source_original": "10598", "Name_B": "PPP2R1A", "Name_A": "AHSA1", "target_original": "5518", "Gene_B": "5518", "interaction": "Direct", "SUID": 2324064, "TYPE": "Direct", "Gene_A": "10598", "support": "{\"InWeb_IM\": \"inference\"}", "selected": false}, "selected": false}, {"data": {"id": "2324061", "source": "2322411", "target": "2321850", "SCORE": "270", "shared_interaction": "Direct", "source_original": "10598", "Name_B": "ATP1A1", "Name_A": "AHSA1", "target_original": "476", "Gene_B": "476", "interaction": "Direct", "SUID": 2324061, "TYPE": "Direct", "Gene_A": "10598", "support": "{\"StringDB\": \"physical\", \"StringEvidence\": \"experiments:0.239\", \"InWeb_IM\": \"experimental\", \"BioGrid\": \"physical\", \"BioGrid_PubMed\": \"26693507\", \"BioGrid_Type\": \"Affinity Capture-MS\", \"String_Score_Physical\": 270, \"String_Score_Combined\": 270}", "selected": false}, "selected": false}, {"data": {"id": "2324058", "source": "2322411", "target": "2322042", "SCORE": "270", "shared_interaction": "Direct", "source_original": "10598", "Name_B": "MCM2", "Name_A": "AHSA1", "target_original": "4171", "Gene_B": "4171", "interaction": "Direct", "SUID": 2324058, "TYPE": "Direct", "Gene_A": "10598", "support": "{\"StringDB\": \"physical\", \"StringEvidence\": \"experiments:0.239,coexpression:0.086\", \"InWeb_IM\": \"experimental\", \"BioGrid\": \"physical\", \"BioGrid_PubMed\": \"26693507\", \"BioGrid_Type\": \"Affinity Capture-MS\", \"String_Score_Physical\": 270, \"String_Score_Combined\": 332}", "selected": false}, "selected": false}, {"data": {"id": "2324055", "source": "2322411", "target": "2321835", "SCORE": "294", "shared_interaction": "Direct", "source_original": "10598", "Name_B": "ARF1", "Name_A": "AHSA1", "target_original": "375", "Gene_B": "375", "interaction": "Direct", "SUID": 2324055, "TYPE": "Direct", "Gene_A": "10598", "support": "{\"InWeb_IM\": \"inference\", \"BioGrid\": \"physical\", \"BioGrid_PubMed\": \"26344197\", \"BioGrid_Type\": \"Co-fractionation\", \"BioGrid_Score\": \"0.565863418\"}", "selected": false}, "selected": false}, {"data": {"id": "2324052", "source": "2322411", "target": "2322003", "SCORE": "272", "shared_interaction": "Direct", "source_original": "10598", "Name_B": "HSPE1", "Name_A": "AHSA1", "target_original": "3336", "Gene_B": "3336", "interaction": "Direct", "SUID": 2324052, "TYPE": "Direct", "Gene_A": "10598", "support": "{\"StringDB\": \"physical\", \"StringEvidence\": \"coexpression:0.525,textmining:0.308,experiments:0.241\", \"BioGrid\": \"physical\", \"BioGrid_PubMed\": \"26344197\", \"BioGrid_Type\": \"Co-fractionation\", \"BioGrid_Score\": \"0.111294223\", \"String_Score_Physical\": 272, \"String_Score_Combined\": 760}", "selected": false}, "selected": false}, {"data": {"id": "2324049", "source": "2322411", "target": "2322000", "SCORE": "546", "shared_interaction": "Direct", "source_original": "10598", "Name_B": "HSPA8", "Name_A": "AHSA1", "target_original": "3312", "Gene_B": "3312", "interaction": "Direct", "SUID": 2324049, "TYPE": "Direct", "Gene_A": "10598", "support": "{\"StringDB\": \"physical\", \"StringEvidence\": \"textmining:0.621,experiments:0.527,coexpression:0.318\", \"InWeb_IM\": \"experimental\", \"BioGrid\": \"physical\", \"BioGrid_PubMed\": \"26693507,22504172\", \"BioGrid_Type\": \"Affinity Capture-Western,Affinity Capture-MS\", \"String_Score_Physical\": 546, \"String_Score_Combined\": 882}", "selected": false}, "selected": false}, {"data": {"id": "2324046", "source": "2322411", "target": "2321991", "SCORE": "322", "shared_interaction": "Direct", "source_original": "10598", "Name_B": "HNRNPA2B1", "Name_A": "AHSA1", "target_original": "3181", "Gene_B": "3181", "interaction": "Direct", "SUID": 2324046, "TYPE": "Direct", "Gene_A": "10598", "support": "{\"StringDB\": \"physical\", \"StringEvidence\": \"experiments:0.294,textmining:0.088,coexpression:0.081\", \"InWeb_IM\": \"experimental\", \"BioGrid\": \"physical\", \"BioGrid_PubMed\": \"26693507\", \"BioGrid_Type\": \"Affinity Capture-MS\", \"String_Score_Physical\": 322, \"String_Score_Combined\": 432}", "selected": false}, "selected": false}, {"data": {"id": "2324043", "source": "2322411", "target": "2322579", "SCORE": "294", "shared_interaction": "Direct", "source_original": "10598", "Name_B": "UQCR10", "Name_A": "AHSA1", "target_original": "29796", "Gene_B": "29796", "interaction": "Direct", "SUID": 2324043, "TYPE": "Direct", "Gene_A": "10598", "support": "{\"InWeb_IM\": \"inference\"}", "selected": false}, "selected": false}, {"data": {"id": "2324040", "source": "2322411", "target": "2321820", "SCORE": "343", "shared_interaction": "Direct", "source_original": "10598", "Name_B": "AMD1", "Name_A": "AHSA1", "target_original": "262", "Gene_B": "262", "interaction": "Direct", "SUID": 2324040, "TYPE": "Direct", "Gene_A": "10598", "support": "{\"StringDB\": \"physical\", \"StringEvidence\": \"experiments:0.316\", \"String_Score_Physical\": 343, \"String_Score_Combined\": 343}", "selected": false}, "selected": false}, {"data": {"id": "2324037", "source": "2322411", "target": "2321955", "SCORE": "243", "shared_interaction": "Direct", "source_original": "10598", "Name_B": "FKBP5", "Name_A": "AHSA1", "target_original": "2289", "Gene_B": "2289", "interaction": "Direct", "SUID": 2324037, "TYPE": "Direct", "Gene_A": "10598", "support": "{\"StringDB\": \"physical\", \"StringEvidence\": \"textmining:0.541,experiments:0.212,coexpression:0.107\", \"InWeb_IM\": \"experimental\", \"BioGrid\": \"physical\", \"BioGrid_PubMed\": \"35271311,25036637\", \"BioGrid_Type\": \"Affinity Capture-Luminescence,Affinity Capture-MS\", \"String_Score_Physical\": 243, \"String_Score_Combined\": 690}", "selected": false}, "selected": false}, {"data": {"id": "2324034", "source": "2322411", "target": "2321949", "SCORE": "675", "shared_interaction": "Direct", "source_original": "10598", "Name_B": "FASN", "Name_A": "AHSA1", "target_original": "2194", "Gene_B": "2194", "interaction": "Direct", "SUID": 2324034, "TYPE": "Direct", "Gene_A": "10598", "support": "{\"StringDB\": \"physical\", \"StringEvidence\": \"experiments:0.661,coexpression:0.022\", \"InWeb_IM\": \"experimental\", \"BioGrid\": \"physical\", \"BioGrid_PubMed\": \"26693507,26344197\", \"BioGrid_Type\": \"Affinity Capture-MS,Co-fractionation\", \"BioGrid_Score\": \"0.087833481\", \"String_Score_Physical\": 675, \"String_Score_Combined\": 682}", "selected": false}, "selected": false}, {"data": {"id": "2324031", "source": "2322411", "target": "2321940", "SCORE": "294", "shared_interaction": "Direct", "source_original": "10598", "Name_B": "EWSR1", "Name_A": "AHSA1", "target_original": "2130", "Gene_B": "2130", "interaction": "Direct", "SUID": 2324031, "TYPE": "Direct", "Gene_A": "10598", "support": "{\"InWeb_IM\": \"experimental\", \"BioGrid\": \"physical\", \"BioGrid_PubMed\": \"24999758\", \"BioGrid_Type\": \"Proximity Label-MS\"}", "selected": false}, "selected": false}, {"data": {"id": "2324028", "source": "2322411", "target": "2321880", "SCORE": "294", "shared_interaction": "Direct", "source_original": "10598", "Name_B": "CLTC", "Name_A": "AHSA1", "target_original": "1213", "Gene_B": "1213", "interaction": "Direct", "SUID": 2324028, "TYPE": "Direct", "Gene_A": "10598", "support": "{\"InWeb_IM\": \"inference\"}", "selected": false}, "selected": false}, {"data": {"id": "2324025", "source": "2322411", "target": "2322444", "SCORE": "458", "shared_interaction": "Direct", "source_original": "10598", "Name_B": "TOMM34", "Name_A": "AHSA1", "target_original": "10953", "Gene_B": "10953", "interaction": "Direct", "SUID": 2324025, "TYPE": "Direct", "Gene_A": "10598", "support": "{\"StringDB\": \"physical\", \"StringEvidence\": \"experiments:0.435,coexpression:0.212,textmining:0.052\", \"InWeb_IM\": \"experimental\", \"BioGrid\": \"physical\", \"BioGrid_PubMed\": \"25036637\", \"BioGrid_Type\": \"Affinity Capture-Luminescence,Affinity Capture-MS\", \"String_Score_Physical\": 458, \"String_Score_Combined\": 595}", "selected": false}, "selected": false}, {"data": {"id": "2324022", "source": "2322411", "target": "2322435", "SCORE": "374", "shared_interaction": "Direct", "source_original": "10598", "Name_B": "HSPH1", "Name_A": "AHSA1", "target_original": "10808", "Gene_B": "10808", "interaction": "Direct", "SUID": 2324022, "TYPE": "Direct", "Gene_A": "10598", "support": "{\"StringDB\": \"physical\", \"StringEvidence\": \"coexpression:0.716,textmining:0.454,experiments:0.347\", \"String_Score_Physical\": 374, \"String_Score_Combined\": 903}", "selected": false}, "selected": false}, {"data": {"id": "2324019", "source": "2322411", "target": "2322423", "SCORE": "270", "shared_interaction": "Direct", "source_original": "10598", "Name_B": "PTGES3", "Name_A": "AHSA1", "target_original": "10728", "Gene_B": "10728", "interaction": "Direct", "SUID": 2324019, "TYPE": "Direct", "Gene_A": "10598", "support": "{\"StringDB\": \"physical\", \"StringEvidence\": \"textmining:0.884,coexpression:0.654,experiments:0.239\", \"BioGrid\": \"physical\", \"BioGrid_PubMed\": \"22504172\", \"BioGrid_Type\": \"Affinity Capture-Western,Reconstituted Complex\", \"String_Score_Physical\": 270, \"String_Score_Combined\": 970}", "selected": false}, "selected": false}, {"data": {"id": "2324016", "source": "2322408", "target": "2322309", "SCORE": "209", "shared_interaction": "Direct", "source_original": "10594", "Name_B": "UBE3C", "Name_A": "PRPF8", "target_original": "9690", "Gene_B": "9690", "interaction": "Direct", "SUID": 2324016, "TYPE": "Direct", "Gene_A": "10594", "support": "{\"StringDB\": \"physical\", \"StringEvidence\": \"experiments:0.175,coexpression:0.086,textmining:0.011\", \"String_Score_Physical\": 209, \"String_Score_Combined\": 284}", "selected": false}, "selected": false}, {"data": {"id": "2324013", "source": "2322408", "target": "2322300", "SCORE": "208", "shared_interaction": "Direct", "source_original": "10594", "Name_B": "BAG2", "Name_A": "PRPF8", "target_original": "9532", "Gene_B": "9532", "interaction": "Direct", "SUID": 2324013, "TYPE": "Direct", "Gene_A": "10594", "support": "{\"StringDB\": \"physical\", \"StringEvidence\": \"experiments:0.174,textmining:0.069,coexpression:0.011\", \"BioGrid\": \"physical\", \"BioGrid_PubMed\": \"34079125,28515276\", \"BioGrid_Type\": \"Affinity Capture-MS,Proximity Label-MS\", \"BioGrid_Score\": \"15.58\", \"String_Score_Physical\": 208, \"String_Score_Combined\": 271}", "selected": false}, "selected": false}, {"data": {"id": "2324010", "source": "2322408", "target": "2322273", "SCORE": "208", "shared_interaction": "Direct", "source_original": "10594", "Name_B": "DYNLL1", "Name_A": "PRPF8", "target_original": "8655", "Gene_B": "8655", "interaction": "Direct", "SUID": 2324010, "TYPE": "Direct", "Gene_A": "10594", "support": "{\"BioGrid\": \"physical\", \"BioGrid_PubMed\": \"28515276\", \"BioGrid_Type\": \"Affinity Capture-MS\"}", "selected": false}, "selected": false}, {"data": {"id": "2324007", "source": "2322408", "target": "2322777", "SCORE": "990", "shared_interaction": "Direct", "source_original": "10594", "Name_B": "PHF5A", "Name_A": "PRPF8", "target_original": "84844", "Gene_B": "84844", "interaction": "Direct", "SUID": 2324007, "TYPE": "Direct", "Gene_A": "10594", "support": "{\"StringDB\": \"physical\", \"StringEvidence\": \"experiments:0.902,database:0.896,textmining:0.451,coexpression:0.149\", \"BioGrid\": \"physical\", \"BioGrid_PubMed\": \"35831314\", \"BioGrid_Type\": \"Co-fractionation\", \"String_Score_Physical\": 990, \"String_Score_Combined\": 995}", "selected": false}, "selected": false}, {"data": {"id": "2324004", "source": "2322408", "target": "2322756", "SCORE": "343", "shared_interaction": "Direct", "source_original": "10594", "Name_B": "SLIRP", "Name_A": "PRPF8", "target_original": "81892", "Gene_B": "81892", "interaction": "Direct", "SUID": 2324004, "TYPE": "Direct", "Gene_A": "10594", "support": "{\"StringDB\": \"physical\", \"StringEvidence\": \"experiments:0.315,textmining:0.104,coexpression:0.095\", \"String_Score_Physical\": 343, \"String_Score_Combined\": 467}", "selected": false}, "selected": false}, {"data": {"id": "2324001", "source": "2322408", "target": "2322729", "SCORE": "214", "shared_interaction": "Direct", "source_original": "10594", "Name_B": "LRFN4", "Name_A": "PRPF8", "target_original": "78999", "Gene_B": "78999", "interaction": "Direct", "SUID": 2324001, "TYPE": "Direct", "Gene_A": "10594", "support": "{\"StringDB\": \"physical\", \"StringEvidence\": \"experiments:0.180,textmining:0.007\", \"String_Score_Physical\": 214, \"String_Score_Combined\": 219}", "selected": false}, "selected": false}, {"data": {"id": "2323998", "source": "2322408", "target": "2322246", "SCORE": "208", "shared_interaction": "Direct", "source_original": "10594", "Name_B": "XRCC5", "Name_A": "PRPF8", "target_original": "7520", "Gene_B": "7520", "interaction": "Direct", "SUID": 2323998, "TYPE": "Direct", "Gene_A": "10594", "support": "{\"StringDB\": \"physical\", \"StringEvidence\": \"coexpression:0.240,experiments:0.174\", \"BioGrid\": \"physical\", \"BioGrid_PubMed\": \"28515276\", \"BioGrid_Type\": \"Affinity Capture-MS\", \"String_Score_Physical\": 208, \"String_Score_Combined\": 397}", "selected": false}, "selected": false}, {"data": {"id": "2323995", "source": "2322408", "target": "2321817", "SCORE": "378", "shared_interaction": "Direct", "source_original": "10594", "Name_B": "ACTG1", "Name_A": "PRPF8", "target_original": "71", "Gene_B": "71", "interaction": "Direct", "SUID": 2323995, "TYPE": "Direct", "Gene_A": "10594", "support": "{\"StringDB\": \"physical\", \"StringEvidence\": \"experiments:0.352,textmining:0.078,coexpression:0.016\", \"BioGrid\": \"physical\", \"BioGrid_PubMed\": \"28515276\", \"BioGrid_Type\": \"Affinity Capture-MS\", \"String_Score_Physical\": 378, \"String_Score_Combined\": 436}", "selected": false}, "selected": false}, {"data": {"id": "2323992", "source": "2322408", "target": "2322198", "SCORE": "999", "shared_interaction": "Direct", "source_original": "10594", "Name_B": "SNRPF", "Name_A": "PRPF8", "target_original": "6636", "Gene_B": "6636", "interaction": "Direct", "SUID": 2323992, "TYPE": "Direct", "Gene_A": "10594", "support": "{\"StringDB\": \"physical\", \"StringEvidence\": \"experiments:0.991,database:0.896,textmining:0.596,coexpression:0.278\", \"BioGrid\": \"physical\", \"BioGrid_PubMed\": \"35271311,33961781,28515276,28514442\", \"BioGrid_Type\": \"Affinity Capture-MS\", \"BioGrid_Score\": \"0.98448469,0.966066311\", \"String_Score_Physical\": 999, \"String_Score_Combined\": 999}", "selected": false}, "selected": false}, {"data": {"id": "2323989", "source": "2322408", "target": "2322195", "SCORE": "999", "shared_interaction": "Direct", "source_original": "10594", "Name_B": "SNRPE", "Name_A": "PRPF8", "target_original": "6635", "Gene_B": "6635", "interaction": "Direct", "SUID": 2323989, "TYPE": "Direct", "Gene_A": "10594", "support": "{\"StringDB\": \"physical\", \"StringEvidence\": \"experiments:0.996,database:0.896,textmining:0.401,coexpression:0.255\", \"BioGrid\": \"physical\", \"BioGrid_PubMed\": \"35831314,33961781,28515276,28514442,26344197,22939629\", \"BioGrid_Type\": \"Affinity Capture-MS,Co-fractionation\", \"BioGrid_Score\": \"0.1778213,0.992418031,0.973,0.981110866\", \"String_Score_Physical\": 999, \"String_Score_Combined\": 999}", "selected": false}, "selected": false}, {"data": {"id": "2323986", "source": "2322408", "target": "2322192", "SCORE": "999", "shared_interaction": "Direct", "source_original": "10594", "Name_B": "SNRPA1", "Name_A": "PRPF8", "target_original": "6627", "Gene_B": "6627", "interaction": "Direct", "SUID": 2323986, "TYPE": "Direct", "Gene_A": "10594", "support": "{\"StringDB\": \"physical\", \"StringEvidence\": \"experiments:0.994,database:0.896,textmining:0.570,coexpression:0.136\", \"InWeb_IM\": \"inference\", \"BioGrid\": \"physical\", \"BioGrid_PubMed\": \"28515276,26344197,22939629\", \"BioGrid_Type\": \"Affinity Capture-MS,Co-fractionation\", \"BioGrid_Score\": \"0.151430975,0.803\", \"String_Score_Physical\": 999, \"String_Score_Combined\": 999}", "selected": false}, "selected": false}, {"data": {"id": "2323983", "source": "2322408", "target": "2322186", "SCORE": "208", "shared_interaction": "Direct", "source_original": "10594", "Name_B": "SNAI1", "Name_A": "PRPF8", "target_original": "6615", "Gene_B": "6615", "interaction": "Direct", "SUID": 2323983, "TYPE": "Direct", "Gene_A": "10594", "support": "{\"BioGrid\": \"physical\", \"BioGrid_PubMed\": \"29331416\", \"BioGrid_Type\": \"Affinity Capture-MS\"}", "selected": false}, "selected": false}, {"data": {"id": "2323980", "source": "2322408", "target": "2322183", "SCORE": "208", "shared_interaction": "Direct", "source_original": "10594", "Name_B": "SLC25A1", "Name_A": "PRPF8", "target_original": "6576", "Gene_B": "6576", "interaction": "Direct", "SUID": 2323980, "TYPE": "Direct", "Gene_A": "10594", "support": "{\"BioGrid\": \"physical\", \"BioGrid_PubMed\": \"28515276\", \"BioGrid_Type\": \"Affinity Capture-MS\"}", "selected": false}, "selected": false}, {"data": {"id": "2323977", "source": "2322408", "target": "2322171", "SCORE": "208", "shared_interaction": "Direct", "source_original": "10594", "Name_B": "SRSF3", "Name_A": "PRPF8", "target_original": "6428", "Gene_B": "6428", "interaction": "Direct", "SUID": 2323977, "TYPE": "Direct", "Gene_A": "10594", "support": "{\"StringDB\": \"physical\", \"StringEvidence\": \"textmining:0.247,coexpression:0.198,experiments:0.174\", \"BioGrid\": \"physical\", \"BioGrid_PubMed\": \"28515276\", \"BioGrid_Type\": \"Affinity Capture-MS\", \"String_Score_Physical\": 208, \"String_Score_Combined\": 521}", "selected": false}, "selected": false}, {"data": {"id": "2323974", "source": "2322408", "target": "2322168", "SCORE": "208", "shared_interaction": "Direct", "source_original": "10594", "Name_B": "SRSF2", "Name_A": "PRPF8", "target_original": "6427", "Gene_B": "6427", "interaction": "Direct", "SUID": 2323974, "TYPE": "Direct", "Gene_A": "10594", "support": "{\"StringDB\": \"physical\", \"StringEvidence\": \"textmining:0.430,experiments:0.174,coexpression:0.102\", \"BioGrid\": \"physical\", \"BioGrid_PubMed\": \"28515276\", \"BioGrid_Type\": \"Affinity Capture-MS\", \"String_Score_Physical\": 208, \"String_Score_Combined\": 594}", "selected": false}, "selected": false}, {"data": {"id": "2323971", "source": "2322408", "target": "2322165", "SCORE": "233", "shared_interaction": "Direct", "source_original": "10594", "Name_B": "SRSF1", "Name_A": "PRPF8", "target_original": "6426", "Gene_B": "6426", "interaction": "Direct", "SUID": 2323971, "TYPE": "Direct", "Gene_A": "10594", "support": "{\"StringDB\": \"physical\", \"StringEvidence\": \"textmining:0.403,experiments:0.201,coexpression:0.165\", \"BioGrid\": \"physical\", \"BioGrid_PubMed\": \"28515276\", \"BioGrid_Type\": \"Affinity Capture-MS\", \"String_Score_Physical\": 233, \"String_Score_Combined\": 617}", "selected": false}, "selected": false}, {"data": {"id": "2323968", "source": "2322408", "target": "2322150", "SCORE": "214", "shared_interaction": "Direct", "source_original": "10594", "Name_B": "RSU1", "Name_A": "PRPF8", "target_original": "6251", "Gene_B": "6251", "interaction": "Direct", "SUID": 2323968, "TYPE": "Direct", "Gene_A": "10594", "support": "{\"StringDB\": \"physical\", \"StringEvidence\": \"experiments:0.180,textmining:0.007\", \"String_Score_Physical\": 214, \"String_Score_Combined\": 219}", "selected": false}, "selected": false}, {"data": {"id": "2323965", "source": "2322408", "target": "2322711", "SCORE": "964", "shared_interaction": "Direct", "source_original": "10594", "Name_B": "UBL5", "Name_A": "PRPF8", "target_original": "59286", "Gene_B": "59286", "interaction": "Direct", "SUID": 2323965, "TYPE": "Direct", "Gene_A": "10594", "support": "{\"StringDB\": \"physical\", \"StringEvidence\": \"experiments:0.963,textmining:0.499,coexpression:0.025\", \"String_Score_Physical\": 964, \"String_Score_Combined\": 982}", "selected": false}, "selected": false}, {"data": {"id": "2323962", "source": "2322408", "target": "2322657", "SCORE": "401", "shared_interaction": "Direct", "source_original": "10594", "Name_B": "LGR4", "Name_A": "PRPF8", "target_original": "55366", "Gene_B": "55366", "interaction": "Direct", "SUID": 2323962, "TYPE": "Direct", "Gene_A": "10594", "support": "{\"StringDB\": \"physical\", \"StringEvidence\": \"experiments:0.376,textmining:0.007\", \"BioGrid\": \"physical\", \"BioGrid_PubMed\": \"24639526\", \"BioGrid_Type\": \"Affinity Capture-MS\", \"String_Score_Physical\": 401, \"String_Score_Combined\": 406}", "selected": false}, "selected": false}, {"data": {"id": "2323959", "source": "2322408", "target": "2322123", "SCORE": "331", "shared_interaction": "Direct", "source_original": "10594", "Name_B": "PPIA", "Name_A": "PRPF8", "target_original": "5478", "Gene_B": "5478", "interaction": "Direct", "SUID": 2323959, "TYPE": "Direct", "Gene_A": "10594", "support": "{\"StringDB\": \"physical\", \"StringEvidence\": \"experiments:0.303,textmining:0.023,coexpression:0.021\", \"BioGrid\": \"physical\", \"BioGrid_PubMed\": \"28515276\", \"BioGrid_Type\": \"Affinity Capture-MS\", \"String_Score_Physical\": 331, \"String_Score_Combined\": 360}", "selected": false}, "selected": false}, {"data": {"id": "2323956", "source": "2322408", "target": "2322117", "SCORE": "208", "shared_interaction": "Direct", "source_original": "10594", "Name_B": "POLR2H", "Name_A": "PRPF8", "target_original": "5437", "Gene_B": "5437", "interaction": "Direct", "SUID": 2323956, "TYPE": "Direct", "Gene_A": "10594", "support": "{\"StringDB\": \"physical\", \"StringEvidence\": \"experiments:0.174,textmining:0.097,coexpression:0.061\", \"InWeb_IM\": \"inference\", \"BioGrid\": \"physical\", \"BioGrid_PubMed\": \"28515276\", \"BioGrid_Type\": \"Affinity Capture-MS\", \"String_Score_Physical\": 208, \"String_Score_Combined\": 328}", "selected": false}, "selected": false}, {"data": {"id": "2323953", "source": "2322408", "target": "2322111", "SCORE": "294", "shared_interaction": "Direct", "source_original": "10594", "Name_B": "POLR2C", "Name_A": "PRPF8", "target_original": "5432", "Gene_B": "5432", "interaction": "Direct", "SUID": 2323953, "TYPE": "Direct", "Gene_A": "10594", "support": "{\"InWeb_IM\": \"inference\"}", "selected": false}, "selected": false}, {"data": {"id": "2323950", "source": "2322408", "target": "2322615", "SCORE": "993", "shared_interaction": "Direct", "source_original": "10594", "Name_B": "LSM7", "Name_A": "PRPF8", "target_original": "51690", "Gene_B": "51690", "interaction": "Direct", "SUID": 2323950, "TYPE": "Direct", "Gene_A": "10594", "support": "{\"StringDB\": \"physical\", \"StringEvidence\": \"experiments:0.933,database:0.896,textmining:0.253,coexpression:0.090\", \"BioGrid\": \"physical\", \"BioGrid_PubMed\": \"33961781\", \"BioGrid_Type\": \"Affinity Capture-MS\", \"BioGrid_Score\": \"0.81545137\", \"String_Score_Physical\": 993, \"String_Score_Combined\": 995}", "selected": false}, "selected": false}, {"data": {"id": "2323947", "source": "2322408", "target": "2322609", "SCORE": "879", "shared_interaction": "Direct", "source_original": "10594", "Name_B": "SF3B6", "Name_A": "PRPF8", "target_original": "51639", "Gene_B": "51639", "interaction": "Direct", "SUID": 2323947, "TYPE": "Direct", "Gene_A": "10594", "support": "{\"StringDB\": \"physical\", \"StringEvidence\": \"experiments:0.874,textmining:0.330,coexpression:0.169\", \"BioGrid\": \"physical\", \"BioGrid_PubMed\": \"35831314,28515276,22939629\", \"BioGrid_Type\": \"Affinity Capture-MS,Co-fractionation\", \"BioGrid_Score\": \"0.754\", \"String_Score_Physical\": 879, \"String_Score_Combined\": 932}", "selected": false}, "selected": false}, {"data": {"id": "2323944", "source": "2322408", "target": "2321850", "SCORE": "208", "shared_interaction": "Direct", "source_original": "10594", "Name_B": "ATP1A1", "Name_A": "PRPF8", "target_original": "476", "Gene_B": "476", "interaction": "Direct", "SUID": 2323944, "TYPE": "Direct", "Gene_A": "10594", "support": "{\"BioGrid\": \"physical\", \"BioGrid_PubMed\": \"35681168\", \"BioGrid_Type\": \"Affinity Capture-MS\"}", "selected": false}, "selected": false}, {"data": {"id": "2323941", "source": "2322408", "target": "2322069", "SCORE": "208", "shared_interaction": "Direct", "source_original": "10594", "Name_B": "SEPTIN2", "Name_A": "PRPF8", "target_original": "4735", "Gene_B": "4735", "interaction": "Direct", "SUID": 2323941, "TYPE": "Direct", "Gene_A": "10594", "support": "{\"BioGrid\": \"physical\", \"BioGrid_PubMed\": \"22939629\", \"BioGrid_Type\": \"Co-fractionation\", \"BioGrid_Score\": \"0.762\"}", "selected": false}, "selected": false}, {"data": {"id": "2323938", "source": "2322408", "target": "2322063", "SCORE": "208", "shared_interaction": "Direct", "source_original": "10594", "Name_B": "NDN", "Name_A": "PRPF8", "target_original": "4692", "Gene_B": "4692", "interaction": "Direct", "SUID": 2323938, "TYPE": "Direct", "Gene_A": "10594", "support": "{\"BioGrid\": \"physical\", \"BioGrid_PubMed\": \"32529326\", \"BioGrid_Type\": \"Proximity Label-MS\"}", "selected": false}, "selected": false}, {"data": {"id": "2323935", "source": "2322408", "target": "2322054", "SCORE": "294", "shared_interaction": "Direct", "source_original": "10594", "Name_B": "MYC", "Name_A": "PRPF8", "target_original": "4609", "Gene_B": "4609", "interaction": "Direct", "SUID": 2323935, "TYPE": "Direct", "Gene_A": "10594", "support": "{\"InWeb_IM\": \"experimental\", \"BioGrid\": \"physical\", \"BioGrid_PubMed\": \"35013218,30415952,29467282,17353931\", \"BioGrid_Type\": \"Affinity Capture-MS,Proximity Label-MS\"}", "selected": false}, "selected": false}, {"data": {"id": "2323932", "source": "2322408", "target": "2322033", "SCORE": "208", "shared_interaction": "Direct", "source_original": "10594", "Name_B": "KARS1", "Name_A": "PRPF8", "target_original": "3735", "Gene_B": "3735", "interaction": "Direct", "SUID": 2323932, "TYPE": "Direct", "Gene_A": "10594", "support": "{\"StringDB\": \"physical\", \"StringEvidence\": \"experiments:0.174,coexpression:0.107,textmining:0.032\", \"BioGrid\": \"physical\", \"BioGrid_PubMed\": \"28515276\", \"BioGrid_Type\": \"Affinity Capture-MS\", \"String_Score_Physical\": 208, \"String_Score_Combined\": 315}", "selected": false}, "selected": false}, {"data": {"id": "2323929", "source": "2322408", "target": "2322000", "SCORE": "229", "shared_interaction": "Direct", "source_original": "10594", "Name_B": "HSPA8", "Name_A": "PRPF8", "target_original": "3312", "Gene_B": "3312", "interaction": "Direct", "SUID": 2323929, "TYPE": "Direct", "Gene_A": "10594", "support": "{\"StringDB\": \"physical\", \"StringEvidence\": \"experiments:0.197,coexpression:0.069,textmining:0.047\", \"InWeb_IM\": \"inference\", \"BioGrid\": \"physical\", \"BioGrid_PubMed\": \"28515276,27684187\", \"BioGrid_Type\": \"Affinity Capture-MS\", \"String_Score_Physical\": 229, \"String_Score_Combined\": 316}", "selected": false}, "selected": false}, {"data": {"id": "2323926", "source": "2322408", "target": "2321997", "SCORE": "294", "shared_interaction": "Direct", "source_original": "10594", "Name_B": "HNRNPL", "Name_A": "PRPF8", "target_original": "3191", "Gene_B": "3191", "interaction": "Direct", "SUID": 2323926, "TYPE": "Direct", "Gene_A": "10594", "support": "{\"StringDB\": \"functional\", \"StringEvidence\": \"textmining:0.250,coexpression:0.234\", \"InWeb_IM\": \"inference\", \"String_Score_Combined\": 448, \"String_Score_Physical\": 294}", "selected": false}, "selected": false}, {"data": {"id": "2323923", "source": "2322408", "target": "2321991", "SCORE": "403", "shared_interaction": "Direct", "source_original": "10594", "Name_B": "HNRNPA2B1", "Name_A": "PRPF8", "target_original": "3181", "Gene_B": "3181", "interaction": "Direct", "SUID": 2323923, "TYPE": "Direct", "Gene_A": "10594", "support": "{\"StringDB\": \"physical\", \"StringEvidence\": \"experiments:0.378,textmining:0.281,coexpression:0.170\", \"InWeb_IM\": \"inference\", \"BioGrid\": \"physical\", \"BioGrid_PubMed\": \"28515276\", \"BioGrid_Type\": \"Affinity Capture-MS\", \"String_Score_Physical\": 403, \"String_Score_Combined\": 644}", "selected": false}, "selected": false}, {"data": {"id": "2323920", "source": "2322408", "target": "2321985", "SCORE": "208", "shared_interaction": "Direct", "source_original": "10594", "Name_B": "HMGB1", "Name_A": "PRPF8", "target_original": "3146", "Gene_B": "3146", "interaction": "Direct", "SUID": 2323920, "TYPE": "Direct", "Gene_A": "10594", "support": "{\"StringDB\": \"functional\", \"StringEvidence\": \"textmining:0.162,coexpression:0.107\", \"BioGrid\": \"physical\", \"BioGrid_PubMed\": \"29721183\", \"BioGrid_Type\": \"Affinity Capture-MS\", \"String_Score_Combined\": 282, \"String_Score_Physical\": 208}", "selected": false}, "selected": false}, {"data": {"id": "2323917", "source": "2322408", "target": "2321982", "SCORE": "294", "shared_interaction": "Direct", "source_original": "10594", "Name_B": "HARS1", "Name_A": "PRPF8", "target_original": "3035", "Gene_B": "3035", "interaction": "Direct", "SUID": 2323917, "TYPE": "Direct", "Gene_A": "10594", "support": "{\"InWeb_IM\": \"inference\"}", "selected": false}, "selected": false}, {"data": {"id": "2323914", "source": "2322408", "target": "2321823", "SCORE": "208", "shared_interaction": "Direct", "source_original": "10594", "Name_B": "ANXA1", "Name_A": "PRPF8", "target_original": "301", "Gene_B": "301", "interaction": "Direct", "SUID": 2323914, "TYPE": "Direct", "Gene_A": "10594", "support": "{\"StringDB\": \"physical\", \"StringEvidence\": \"experiments:0.174\", \"BioGrid\": \"physical\", \"BioGrid_PubMed\": \"28515276\", \"BioGrid_Type\": \"Affinity Capture-MS\", \"String_Score_Physical\": 208, \"String_Score_Combined\": 208}", "selected": false}, "selected": false}, {"data": {"id": "2323911", "source": "2322408", "target": "2322570", "SCORE": "294", "shared_interaction": "Direct", "source_original": "10594", "Name_B": "LSM1", "Name_A": "PRPF8", "target_original": "27257", "Gene_B": "27257", "interaction": "Direct", "SUID": 2323911, "TYPE": "Direct", "Gene_A": "10594", "support": "{\"InWeb_IM\": \"inference\"}", "selected": false}, "selected": false}, {"data": {"id": "2323908", "source": "2322408", "target": "2322537", "SCORE": "993", "shared_interaction": "Direct", "source_original": "10594", "Name_B": "LSM4", "Name_A": "PRPF8", "target_original": "25804", "Gene_B": "25804", "interaction": "Direct", "SUID": 2323908, "TYPE": "Direct", "Gene_A": "10594", "support": "{\"StringDB\": \"physical\", \"StringEvidence\": \"experiments:0.939,database:0.896,textmining:0.227,coexpression:0.096\", \"BioGrid\": \"physical\", \"BioGrid_PubMed\": \"28515276\", \"BioGrid_Type\": \"Affinity Capture-MS\", \"String_Score_Physical\": 993, \"String_Score_Combined\": 995}", "selected": false}, "selected": false}, {"data": {"id": "2323905", "source": "2322408", "target": "2322501", "SCORE": "270", "shared_interaction": "Direct", "source_original": "10594", "Name_B": "EMC1", "Name_A": "PRPF8", "target_original": "23065", "Gene_B": "23065", "interaction": "Direct", "SUID": 2323905, "TYPE": "Direct", "Gene_A": "10594", "support": "{\"StringDB\": \"physical\", \"StringEvidence\": \"experiments:0.239,textmining:0.095,coexpression:0.060\", \"BioGrid\": \"physical\", \"BioGrid_PubMed\": \"27342126\", \"BioGrid_Type\": \"Affinity Capture-MS\", \"String_Score_Physical\": 270, \"String_Score_Combined\": 379}", "selected": false}, "selected": false}, {"data": {"id": "2323902", "source": "2322408", "target": "2322489", "SCORE": "649", "shared_interaction": "Direct", "source_original": "10594", "Name_B": "NCBP2", "Name_A": "PRPF8", "target_original": "22916", "Gene_B": "22916", "interaction": "Direct", "SUID": 2323902, "TYPE": "Direct", "Gene_A": "10594", "support": "{\"StringDB\": \"physical\", \"StringEvidence\": \"experiments:0.634,coexpression:0.070,textmining:0.065\", \"InWeb_IM\": \"inference\", \"String_Score_Physical\": 649, \"String_Score_Combined\": 695}", "selected": false}, "selected": false}, {"data": {"id": "2323899", "source": "2322408", "target": "2321955", "SCORE": "208", "shared_interaction": "Direct", "source_original": "10594", "Name_B": "FKBP5", "Name_A": "PRPF8", "target_original": "2289", "Gene_B": "2289", "interaction": "Direct", "SUID": 2323899, "TYPE": "Direct", "Gene_A": "10594", "support": "{\"BioGrid\": \"physical\", \"BioGrid_PubMed\": \"35271311\", \"BioGrid_Type\": \"Affinity Capture-MS\"}", "selected": false}, "selected": false}, {"data": {"id": "2323896", "source": "2322408", "target": "2322852", "SCORE": "369", "shared_interaction": "Direct", "source_original": "10594", "Name_B": "HNRNPA3", "Name_A": "PRPF8", "target_original": "220988", "Gene_B": "220988", "interaction": "Direct", "SUID": 2323896, "TYPE": "Direct", "Gene_A": "10594", "support": "{\"StringDB\": \"physical\", \"StringEvidence\": \"experiments:0.342,textmining:0.187,coexpression:0.160\", \"InWeb_IM\": \"inference\", \"String_Score_Physical\": 369, \"String_Score_Combined\": 569}", "selected": false}, "selected": false}, {"data": {"id": "2323893", "source": "2322408", "target": "2321904", "SCORE": "636", "shared_interaction": "Direct", "source_original": "10594", "Name_B": "DHX9", "Name_A": "PRPF8", "target_original": "1660", "Gene_B": "1660", "interaction": "Direct", "SUID": 2323893, "TYPE": "Direct", "Gene_A": "10594", "support": "{\"StringDB\": \"physical\", \"StringEvidence\": \"experiments:0.621,coexpression:0.281,textmining:0.138\", \"BioGrid\": \"physical\", \"BioGrid_PubMed\": \"35831314,28515276,22939629\", \"BioGrid_Type\": \"Affinity Capture-MS,Co-fractionation\", \"BioGrid_Score\": \"0.842\", \"String_Score_Physical\": 636, \"String_Score_Combined\": 774}", "selected": false}, "selected": false}, {"data": {"id": "2323890", "source": "2322408", "target": "2321898", "SCORE": "208", "shared_interaction": "Direct", "source_original": "10594", "Name_B": "CSE1L", "Name_A": "PRPF8", "target_original": "1434", "Gene_B": "1434", "interaction": "Direct", "SUID": 2323890, "TYPE": "Direct", "Gene_A": "10594", "support": "{\"StringDB\": \"functional\", \"StringEvidence\": \"coexpression:0.074,textmining:0.066\", \"BioGrid\": \"physical\", \"BioGrid_PubMed\": \"35271311\", \"BioGrid_Type\": \"Affinity Capture-MS\", \"String_Score_Combined\": 170, \"String_Score_Physical\": 208}", "selected": false}, "selected": false}, {"data": {"id": "2323887", "source": "2322408", "target": "2322840", "SCORE": "209", "shared_interaction": "Direct", "source_original": "10594", "Name_B": "HECTD2", "Name_A": "PRPF8", "target_original": "143279", "Gene_B": "143279", "interaction": "Direct", "SUID": 2323887, "TYPE": "Direct", "Gene_A": "10594", "support": "{\"StringDB\": \"physical\", \"StringEvidence\": \"experiments:0.175,coexpression:0.086,textmining:0.010\", \"String_Score_Physical\": 209, \"String_Score_Combined\": 284}", "selected": false}, "selected": false}, {"data": {"id": "2323884", "source": "2322408", "target": "2322822", "SCORE": "270", "shared_interaction": "Direct", "source_original": "10594", "Name_B": "CHMP4B", "Name_A": "PRPF8", "target_original": "128866", "Gene_B": "128866", "interaction": "Direct", "SUID": 2323884, "TYPE": "Direct", "Gene_A": "10594", "support": "{\"StringDB\": \"physical\", \"StringEvidence\": \"experiments:0.239,coexpression:0.014,textmining:0.002\", \"BioGrid\": \"physical\", \"BioGrid_PubMed\": \"31586073\", \"BioGrid_Type\": \"Affinity Capture-MS\", \"String_Score_Physical\": 270, \"String_Score_Combined\": 281}", "selected": false}, "selected": false}, {"data": {"id": "2323881", "source": "2322408", "target": "2321880", "SCORE": "208", "shared_interaction": "Direct", "source_original": "10594", "Name_B": "CLTC", "Name_A": "PRPF8", "target_original": "1213", "Gene_B": "1213", "interaction": "Direct", "SUID": 2323881, "TYPE": "Direct", "Gene_A": "10594", "support": "{\"BioGrid\": \"physical\", \"BioGrid_PubMed\": \"28515276\", \"BioGrid_Type\": \"Affinity Capture-MS\"}", "selected": false}, "selected": false}, {"data": {"id": "2323878", "source": "2322408", "target": "2322465", "SCORE": "995", "shared_interaction": "Direct", "source_original": "10594", "Name_B": "LSM6", "Name_A": "PRPF8", "target_original": "11157", "Gene_B": "11157", "interaction": "Direct", "SUID": 2323878, "TYPE": "Direct", "Gene_A": "10594", "support": "{\"StringDB\": \"physical\", \"StringEvidence\": \"experiments:0.954,database:0.896,textmining:0.108,coexpression:0.063\", \"String_Score_Physical\": 995, \"String_Score_Combined\": 996}", "selected": false}, "selected": false}, {"data": {"id": "2323875", "source": "2322408", "target": "2322423", "SCORE": "208", "shared_interaction": "Direct", "source_original": "10594", "Name_B": "PTGES3", "Name_A": "PRPF8", "target_original": "10728", "Gene_B": "10728", "interaction": "Direct", "SUID": 2323875, "TYPE": "Direct", "Gene_A": "10594", "support": "{\"StringDB\": \"physical\", \"StringEvidence\": \"experiments:0.174,coexpression:0.052,textmining:0.050\", \"BioGrid\": \"physical\", \"BioGrid_PubMed\": \"35271311,28515276\", \"BioGrid_Type\": \"Affinity Capture-MS\", \"String_Score_Physical\": 208, \"String_Score_Combined\": 286}", "selected": false}, "selected": false}, {"data": {"id": "2323872", "source": "2322405", "target": "2322054", "SCORE": "294", "shared_interaction": "Direct", "source_original": "10591", "Name_B": "MYC", "Name_A": "DNPH1", "target_original": "4609", "Gene_B": "4609", "interaction": "Direct", "SUID": 2323872, "TYPE": "Direct", "Gene_A": "10591", "support": "{\"InWeb_IM\": \"inference\"}", "selected": false}, "selected": false}, {"data": {"id": "2323869", "source": "2322402", "target": "2321910", "SCORE": "991", "shared_interaction": "Direct", "source_original": "10589", "Name_B": "DR1", "Name_A": "DRAP1", "target_original": "1810", "Gene_B": "1810", "interaction": "Direct", "SUID": 2323869, "TYPE": "Direct", "Gene_A": "10589", "support": "{\"StringDB\": \"physical\", \"StringEvidence\": \"textmining:0.992,experiments:0.991,coexpression:0.026\", \"BioGrid\": \"physical\", \"BioGrid_PubMed\": \"8972183,8608938,33961781,29997244,26771498,26344197,26264872,22939629,18838386,15574413\", \"BioGrid_Type\": \"FRET,Reconstituted Complex,Affinity Capture-Luminescence,Affinity Capture-MS,Affinity Capture-Western,Two-hybrid,Co-fractionation\", \"BioGrid_Score\": \"0.999999658,0.99999539,0.849\", \"String_Score_Physical\": 991, \"String_Score_Combined\": 999}", "selected": false}, "selected": false}, {"data": {"id": "2323866", "source": "2322399", "target": "2322300", "SCORE": "540", "shared_interaction": "Direct", "source_original": "10576", "Name_B": "BAG2", "Name_A": "CCT2", "target_original": "9532", "Gene_B": "9532", "interaction": "Direct", "SUID": 2323866, "TYPE": "Direct", "Gene_A": "10576", "support": "{\"StringDB\": \"physical\", \"StringEvidence\": \"database:0.520,coexpression:0.102\", \"String_Score_Physical\": 540, \"String_Score_Combined\": 587}", "selected": false}, "selected": false}, {"data": {"id": "2323863", "source": "2322399", "target": "2322267", "SCORE": "294", "shared_interaction": "Direct", "source_original": "10576", "Name_B": "HAT1", "Name_A": "CCT2", "target_original": "8520", "Gene_B": "8520", "interaction": "Direct", "SUID": 2323863, "TYPE": "Direct", "Gene_A": "10576", "support": "{\"StringDB\": \"functional\", \"StringEvidence\": \"coexpression:0.151\", \"InWeb_IM\": \"inference\", \"String_Score_Combined\": 185, \"String_Score_Physical\": 294}", "selected": false}, "selected": false}, {"data": {"id": "2323860", "source": "2322399", "target": "2321871", "SCORE": "294", "shared_interaction": "Direct", "source_original": "10576", "Name_B": "CAPZB", "Name_A": "CCT2", "target_original": "832", "Gene_B": "832", "interaction": "Direct", "SUID": 2323860, "TYPE": "Direct", "Gene_A": "10576", "support": "{\"StringDB\": \"functional\", \"StringEvidence\": \"textmining:0.364\", \"InWeb_IM\": \"inference\", \"BioGrid\": \"physical\", \"BioGrid_PubMed\": \"35831314,35271311\", \"BioGrid_Type\": \"Affinity Capture-MS,Co-fractionation\", \"String_Score_Combined\": 389, \"String_Score_Physical\": 294}", "selected": false}, "selected": false}, {"data": {"id": "2323857", "source": "2322399", "target": "2322249", "SCORE": "677", "shared_interaction": "Direct", "source_original": "10576", "Name_B": "TUBA1A", "Name_A": "CCT2", "target_original": "7846", "Gene_B": "7846", "interaction": "Direct", "SUID": 2323857, "TYPE": "Direct", "Gene_A": "10576", "support": "{\"StringDB\": \"physical\", \"StringEvidence\": \"database:0.583,experiments:0.193,textmining:0.187,coexpression:0.022\", \"BioGrid\": \"physical\", \"BioGrid_PubMed\": \"34079125,29568061\", \"BioGrid_Type\": \"Affinity Capture-MS,Proximity Label-MS\", \"BioGrid_Score\": \"36.5\", \"String_Score_Physical\": 677, \"String_Score_Combined\": 743}", "selected": false}, "selected": false}, {"data": {"id": "2323854", "source": "2322399", "target": "2322231", "SCORE": "999", "shared_interaction": "Direct", "source_original": "10576", "Name_B": "CCT3", "Name_A": "CCT2", "target_original": "7203", "Gene_B": "7203", "interaction": "Direct", "SUID": 2323854, "TYPE": "Direct", "Gene_A": "10576", "support": "{\"StringDB\": \"physical\", \"StringEvidence\": \"experiments:0.997,coexpression:0.993,textmining:0.916,database:0.896,cooccurrence:0.303\", \"InWeb_IM\": \"inference\", \"BioGrid\": \"physical\", \"BioGrid_PubMed\": \"35831314,35271311,33961781,28514442,26344197,24981860,22939629,22863883\", \"BioGrid_Type\": \"Affinity Capture-MS,Co-fractionation\", \"BioGrid_Score\": \"1.0,0.998957542,0.999999538,40.21127802,0.999970377\", \"String_Score_Physical\": 999, \"String_Score_Combined\": 999}", "selected": false}, "selected": false}, {"data": {"id": "2323851", "source": "2322399", "target": "2322198", "SCORE": "244", "shared_interaction": "Direct", "source_original": "10576", "Name_B": "SNRPF", "Name_A": "CCT2", "target_original": "6636", "Gene_B": "6636", "interaction": "Direct", "SUID": 2323851, "TYPE": "Direct", "Gene_A": "10576", "support": "{\"StringDB\": \"physical\", \"StringEvidence\": \"coexpression:0.662,experiments:0.213\", \"String_Score_Physical\": 244, \"String_Score_Combined\": 744}", "selected": false}, "selected": false}, {"data": {"id": "2323848", "source": "2322399", "target": "2322186", "SCORE": "208", "shared_interaction": "Direct", "source_original": "10576", "Name_B": "SNAI1", "Name_A": "CCT2", "target_original": "6615", "Gene_B": "6615", "interaction": "Direct", "SUID": 2323848, "TYPE": "Direct", "Gene_A": "10576", "support": "{\"BioGrid\": \"physical\", \"BioGrid_PubMed\": \"29331416\", \"BioGrid_Type\": \"Affinity Capture-MS\"}", "selected": false}, "selected": false}, {"data": {"id": "2323845", "source": "2322399", "target": "2321814", "SCORE": "208", "shared_interaction": "Direct", "source_original": "10576", "Name_B": "ACTB", "Name_A": "CCT2", "target_original": "60", "Gene_B": "60", "interaction": "Direct", "SUID": 2323845, "TYPE": "Direct", "Gene_A": "10576", "support": "{\"BioGrid\": \"physical\", \"BioGrid_PubMed\": \"35271311,11580269\", \"BioGrid_Type\": \"Co-crystal Structure,Affinity Capture-MS\"}", "selected": false}, "selected": false}, {"data": {"id": "2323842", "source": "2322399", "target": "2322141", "SCORE": "208", "shared_interaction": "Direct", "source_original": "10576", "Name_B": "RAB1A", "Name_A": "CCT2", "target_original": "5861", "Gene_B": "5861", "interaction": "Direct", "SUID": 2323842, "TYPE": "Direct", "Gene_A": "10576", "support": "{\"StringDB\": \"functional\", \"StringEvidence\": \"coexpression:0.123,textmining:0.093\", \"BioGrid\": \"physical\", \"BioGrid_PubMed\": \"35831314\", \"BioGrid_Type\": \"Co-fractionation\", \"String_Score_Combined\": 236, \"String_Score_Physical\": 208}", "selected": false}, "selected": false}, {"data": {"id": "2323839", "source": "2322399", "target": "2322693", "SCORE": "900", "shared_interaction": "Direct", "source_original": "10576", "Name_B": "PSMG2", "Name_A": "CCT2", "target_original": "56984", "Gene_B": "56984", "interaction": "Direct", "SUID": 2323839, "TYPE": "Direct", "Gene_A": "10576", "support": "{\"StringDB\": \"physical\", \"StringEvidence\": \"database:0.896,coexpression:0.089\", \"String_Score_Physical\": 900, \"String_Score_Combined\": 908}", "selected": false}, "selected": false}, {"data": {"id": "2323836", "source": "2322399", "target": "2322111", "SCORE": "208", "shared_interaction": "Direct", "source_original": "10576", "Name_B": "POLR2C", "Name_A": "CCT2", "target_original": "5432", "Gene_B": "5432", "interaction": "Direct", "SUID": 2323836, "TYPE": "Direct", "Gene_A": "10576", "support": "{\"StringDB\": \"functional\", \"StringEvidence\": \"coexpression:0.132,textmining:0.101,neighborhood:0.001\", \"BioGrid\": \"physical\", \"BioGrid_PubMed\": \"34079125\", \"BioGrid_Type\": \"Proximity Label-MS\", \"BioGrid_Score\": \"36.2\", \"String_Score_Combined\": 252, \"String_Score_Physical\": 208}", "selected": false}, "selected": false}, {"data": {"id": "2323833", "source": "2322399", "target": "2322093", "SCORE": "932", "shared_interaction": "Direct", "source_original": "10576", "Name_B": "PFDN2", "Name_A": "CCT2", "target_original": "5202", "Gene_B": "5202", "interaction": "Direct", "SUID": 2323833, "TYPE": "Direct", "Gene_A": "10576", "support": "{\"StringDB\": \"physical\", \"StringEvidence\": \"experiments:0.807,database:0.635,coexpression:0.540,textmining:0.123\", \"String_Score_Physical\": 932, \"String_Score_Combined\": 972}", "selected": false}, "selected": false}, {"data": {"id": "2323830", "source": "2322399", "target": "2322609", "SCORE": "218", "shared_interaction": "Direct", "source_original": "10576", "Name_B": "SF3B6", "Name_A": "CCT2", "target_original": "51639", "Gene_B": "51639", "interaction": "Direct", "SUID": 2323830, "TYPE": "Direct", "Gene_A": "10576", "support": "{\"StringDB\": \"physical\", \"StringEvidence\": \"experiments:0.185,coexpression:0.136\", \"String_Score_Physical\": 218, \"String_Score_Combined\": 324}", "selected": false}, "selected": false}, {"data": {"id": "2323827", "source": "2322399", "target": "2321853", "SCORE": "294", "shared_interaction": "Direct", "source_original": "10576", "Name_B": "ATP5F1B", "Name_A": "CCT2", "target_original": "506", "Gene_B": "506", "interaction": "Direct", "SUID": 2323827, "TYPE": "Direct", "Gene_A": "10576", "support": "{\"StringDB\": \"functional\", \"StringEvidence\": \"textmining:0.237,coexpression:0.149,neighborhood:0.005\", \"InWeb_IM\": \"inference\", \"String_Score_Combined\": 380, \"String_Score_Physical\": 294}", "selected": false}, "selected": false}, {"data": {"id": "2323824", "source": "2322399", "target": "2322078", "SCORE": "294", "shared_interaction": "Direct", "source_original": "10576", "Name_B": "NSF", "Name_A": "CCT2", "target_original": "4905", "Gene_B": "4905", "interaction": "Direct", "SUID": 2323824, "TYPE": "Direct", "Gene_A": "10576", "support": "{\"InWeb_IM\": \"inference\"}", "selected": false}, "selected": false}, {"data": {"id": "2323821", "source": "2322399", "target": "2321850", "SCORE": "208", "shared_interaction": "Direct", "source_original": "10576", "Name_B": "ATP1A1", "Name_A": "CCT2", "target_original": "476", "Gene_B": "476", "interaction": "Direct", "SUID": 2323821, "TYPE": "Direct", "Gene_A": "10576", "support": "{\"BioGrid\": \"physical\", \"BioGrid_PubMed\": \"35681168\", \"BioGrid_Type\": \"Affinity Capture-MS\"}", "selected": false}, "selected": false}, {"data": {"id": "2323818", "source": "2322399", "target": "2322063", "SCORE": "208", "shared_interaction": "Direct", "source_original": "10576", "Name_B": "NDN", "Name_A": "CCT2", "target_original": "4692", "Gene_B": "4692", "interaction": "Direct", "SUID": 2323818, "TYPE": "Direct", "Gene_A": "10576", "support": "{\"BioGrid\": \"physical\", \"BioGrid_PubMed\": \"32529326\", \"BioGrid_Type\": \"Proximity Label-MS\"}", "selected": false}, "selected": false}, {"data": {"id": "2323815", "source": "2322399", "target": "2322054", "SCORE": "294", "shared_interaction": "Direct", "source_original": "10576", "Name_B": "MYC", "Name_A": "CCT2", "target_original": "4609", "Gene_B": "4609", "interaction": "Direct", "SUID": 2323815, "TYPE": "Direct", "Gene_A": "10576", "support": "{\"InWeb_IM\": \"experimental\", \"BioGrid\": \"physical\", \"BioGrid_PubMed\": \"29467282,17314511\", \"BioGrid_Type\": \"Affinity Capture-MS\"}", "selected": false}, "selected": false}, {"data": {"id": "2323812", "source": "2322399", "target": "2322042", "SCORE": "294", "shared_interaction": "Direct", "source_original": "10576", "Name_B": "MCM2", "Name_A": "CCT2", "target_original": "4171", "Gene_B": "4171", "interaction": "Direct", "SUID": 2323812, "TYPE": "Direct", "Gene_A": "10576", "support": "{\"StringDB\": \"functional\", \"StringEvidence\": \"textmining:0.137,coexpression:0.126\", \"InWeb_IM\": \"experimental\", \"BioGrid\": \"physical\", \"BioGrid_PubMed\": \"25963833\", \"BioGrid_Type\": \"Affinity Capture-MS\", \"String_Score_Combined\": 276, \"String_Score_Physical\": 294}", "selected": false}, "selected": false}, {"data": {"id": "2323809", "source": "2322399", "target": "2321832", "SCORE": "294", "shared_interaction": "Direct", "source_original": "10576", "Name_B": "ARCN1", "Name_A": "CCT2", "target_original": "372", "Gene_B": "372", "interaction": "Direct", "SUID": 2323809, "TYPE": "Direct", "Gene_A": "10576", "support": "{\"StringDB\": \"functional\", \"StringEvidence\": \"coexpression:0.328\", \"InWeb_IM\": \"inference\", \"String_Score_Combined\": 355, \"String_Score_Physical\": 294}", "selected": false}, "selected": false}, {"data": {"id": "2323806", "source": "2322399", "target": "2322003", "SCORE": "476", "shared_interaction": "Direct", "source_original": "10576", "Name_B": "HSPE1", "Name_A": "CCT2", "target_original": "3336", "Gene_B": "3336", "interaction": "Direct", "SUID": 2323806, "TYPE": "Direct", "Gene_A": "10576", "support": "{\"StringDB\": \"physical\", \"StringEvidence\": \"coexpression:0.459,experiments:0.455,textmining:0.317,neighborhood:0.031\", \"BioGrid\": \"physical\", \"BioGrid_PubMed\": \"26344197\", \"BioGrid_Type\": \"Co-fractionation\", \"BioGrid_Score\": \"0.362198465\", \"String_Score_Physical\": 476, \"String_Score_Combined\": 812}", "selected": false}, "selected": false}, {"data": {"id": "2323803", "source": "2322399", "target": "2322000", "SCORE": "604", "shared_interaction": "Direct", "source_original": "10576", "Name_B": "HSPA8", "Name_A": "CCT2", "target_original": "3312", "Gene_B": "3312", "interaction": "Direct", "SUID": 2323803, "TYPE": "Direct", "Gene_A": "10576", "support": "{\"StringDB\": \"physical\", \"StringEvidence\": \"coexpression:0.725,database:0.520,textmining:0.431,experiments:0.141,neighborhood:0.006\", \"InWeb_IM\": \"inference\", \"BioGrid\": \"physical\", \"BioGrid_PubMed\": \"32687490\", \"BioGrid_Type\": \"Affinity Capture-MS\", \"String_Score_Physical\": 604, \"String_Score_Combined\": 938}", "selected": false}, "selected": false}, {"data": {"id": "2323800", "source": "2322399", "target": "2321988", "SCORE": "208", "shared_interaction": "Direct", "source_original": "10576", "Name_B": "NR4A1", "Name_A": "CCT2", "target_original": "3164", "Gene_B": "3164", "interaction": "Direct", "SUID": 2323800, "TYPE": "Direct", "Gene_A": "10576", "support": "{\"BioGrid\": \"physical\", \"BioGrid_PubMed\": \"33087562\", \"BioGrid_Type\": \"Affinity Capture-MS\"}", "selected": false}, "selected": false}, {"data": {"id": "2323797", "source": "2322399", "target": "2321973", "SCORE": "650", "shared_interaction": "Direct", "source_original": "10576", "Name_B": "GNG5", "Name_A": "CCT2", "target_original": "2787", "Gene_B": "2787", "interaction": "Direct", "SUID": 2323797, "TYPE": "Direct", "Gene_A": "10576", "support": "{\"StringDB\": \"physical\", \"StringEvidence\": \"database:0.635,coexpression:0.021\", \"String_Score_Physical\": 650, \"String_Score_Combined\": 657}", "selected": false}, "selected": false}, {"data": {"id": "2323794", "source": "2322399", "target": "2321970", "SCORE": "194", "shared_interaction": "Direct", "source_original": "10576", "Name_B": "GNAI3", "Name_A": "CCT2", "target_original": "2773", "Gene_B": "2773", "interaction": "Direct", "SUID": 2323794, "TYPE": "Direct", "Gene_A": "10576", "support": "{\"StringDB\": \"physical\", \"StringEvidence\": \"experiments:0.160\", \"String_Score_Physical\": 194, \"String_Score_Combined\": 194}", "selected": false}, "selected": false}, {"data": {"id": "2323791", "source": "2322399", "target": "2322489", "SCORE": "294", "shared_interaction": "Direct", "source_original": "10576", "Name_B": "NCBP2", "Name_A": "CCT2", "target_original": "22916", "Gene_B": "22916", "interaction": "Direct", "SUID": 2323791, "TYPE": "Direct", "Gene_A": "10576", "support": "{\"StringDB\": \"functional\", \"StringEvidence\": \"coexpression:0.205,textmining:0.003\", \"InWeb_IM\": \"inference\", \"String_Score_Combined\": 240, \"String_Score_Physical\": 294}", "selected": false}, "selected": false}, {"data": {"id": "2323788", "source": "2322399", "target": "2321916", "SCORE": "208", "shared_interaction": "Direct", "source_original": "10576", "Name_B": "DUSP6", "Name_A": "CCT2", "target_original": "1848", "Gene_B": "1848", "interaction": "Direct", "SUID": 2323788, "TYPE": "Direct", "Gene_A": "10576", "support": "{\"BioGrid\": \"physical\", \"BioGrid_PubMed\": \"31980649\", \"BioGrid_Type\": \"Affinity Capture-MS\"}", "selected": false}, "selected": false}, {"data": {"id": "2323785", "source": "2322399", "target": "2321895", "SCORE": "294", "shared_interaction": "Direct", "source_original": "10576", "Name_B": "CS", "Name_A": "CCT2", "target_original": "1431", "Gene_B": "1431", "interaction": "Direct", "SUID": 2323785, "TYPE": "Direct", "Gene_A": "10576", "support": "{\"StringDB\": \"functional\", \"StringEvidence\": \"textmining:0.101,coexpression:0.022\", \"InWeb_IM\": \"inference\", \"String_Score_Combined\": 156, \"String_Score_Physical\": 294}", "selected": false}, "selected": false}, {"data": {"id": "2323782", "source": "2322399", "target": "2322822", "SCORE": "270", "shared_interaction": "Direct", "source_original": "10576", "Name_B": "CHMP4B", "Name_A": "CCT2", "target_original": "128866", "Gene_B": "128866", "interaction": "Direct", "SUID": 2323782, "TYPE": "Direct", "Gene_A": "10576", "support": "{\"StringDB\": \"physical\", \"StringEvidence\": \"experiments:0.239,coexpression:0.023,textmining:0.013\", \"BioGrid\": \"physical\", \"BioGrid_PubMed\": \"31586073\", \"BioGrid_Type\": \"Affinity Capture-MS\", \"String_Score_Physical\": 270, \"String_Score_Combined\": 295}", "selected": false}, "selected": false}, {"data": {"id": "2323779", "source": "2322399", "target": "2322468", "SCORE": "303", "shared_interaction": "Direct", "source_original": "10576", "Name_B": "STRAP", "Name_A": "CCT2", "target_original": "11171", "Gene_B": "11171", "interaction": "Direct", "SUID": 2323779, "TYPE": "Direct", "Gene_A": "10576", "support": "{\"StringDB\": \"physical\", \"StringEvidence\": \"coexpression:0.488,experiments:0.273\", \"BioGrid\": \"physical\", \"BioGrid_PubMed\": \"29395067\", \"BioGrid_Type\": \"Proximity Label-MS\", \"String_Score_Physical\": 303, \"String_Score_Combined\": 643}", "selected": false}, "selected": false}, {"data": {"id": "2323776", "source": "2322399", "target": "2322435", "SCORE": "374", "shared_interaction": "Direct", "source_original": "10576", "Name_B": "HSPH1", "Name_A": "CCT2", "target_original": "10808", "Gene_B": "10808", "interaction": "Direct", "SUID": 2323776, "TYPE": "Direct", "Gene_A": "10576", "support": "{\"StringDB\": \"physical\", \"StringEvidence\": \"experiments:0.348,coexpression:0.319,textmining:0.047,neighborhood:0.006\", \"BioGrid\": \"physical\", \"BioGrid_PubMed\": \"26344197\", \"BioGrid_Type\": \"Co-fractionation\", \"BioGrid_Score\": \"0.086046699\", \"String_Score_Physical\": 374, \"String_Score_Combined\": 596}", "selected": false}, "selected": false}, {"data": {"id": "2323773", "source": "2322399", "target": "2322423", "SCORE": "900", "shared_interaction": "Direct", "source_original": "10576", "Name_B": "PTGES3", "Name_A": "CCT2", "target_original": "10728", "Gene_B": "10728", "interaction": "Direct", "SUID": 2323773, "TYPE": "Direct", "Gene_A": "10576", "support": "{\"StringDB\": \"physical\", \"StringEvidence\": \"database:0.896,coexpression:0.419,textmining:0.208\", \"String_Score_Physical\": 900, \"String_Score_Combined\": 953}", "selected": false}, "selected": false}, {"data": {"id": "2323770", "source": "2322399", "target": "2322411", "SCORE": "296", "shared_interaction": "Direct", "source_original": "10576", "Name_B": "AHSA1", "Name_A": "CCT2", "target_original": "10598", "Gene_B": "10598", "interaction": "Direct", "SUID": 2323770, "TYPE": "Direct", "Gene_A": "10576", "support": "{\"StringDB\": \"physical\", \"StringEvidence\": \"coexpression:0.304,textmining:0.280,experiments:0.267\", \"InWeb_IM\": \"experimental\", \"BioGrid\": \"physical\", \"BioGrid_PubMed\": \"26693507\", \"BioGrid_Type\": \"Affinity Capture-MS\", \"String_Score_Physical\": 296, \"String_Score_Combined\": 647}", "selected": false}, "selected": false}, {"data": {"id": "2323767", "source": "2322396", "target": "2322270", "SCORE": "680", "shared_interaction": "Direct", "source_original": "10539", "Name_B": "API5", "Name_A": "GLRX3", "target_original": "8539", "Gene_B": "8539", "interaction": "Direct", "SUID": 2323767, "TYPE": "Direct", "Gene_A": "10539", "support": "{\"StringDB\": \"physical\", \"StringEvidence\": \"experiments:0.666,textmining:0.038,coexpression:0.006\", \"BioGrid\": \"physical\", \"BioGrid_PubMed\": \"26344197\", \"BioGrid_Type\": \"Co-fractionation\", \"BioGrid_Score\": \"0.120586291\", \"String_Score_Physical\": 680, \"String_Score_Combined\": 693}", "selected": false}, "selected": false}, {"data": {"id": "2323764", "source": "2322396", "target": "2322249", "SCORE": "294", "shared_interaction": "Direct", "source_original": "10539", "Name_B": "TUBA1A", "Name_A": "GLRX3", "target_original": "7846", "Gene_B": "7846", "interaction": "Direct", "SUID": 2323764, "TYPE": "Direct", "Gene_A": "10539", "support": "{\"InWeb_IM\": \"inference\"}", "selected": false}, "selected": false}, {"data": {"id": "2323761", "source": "2322396", "target": "2322240", "SCORE": "294", "shared_interaction": "Direct", "source_original": "10539", "Name_B": "VDAC1", "Name_A": "GLRX3", "target_original": "7416", "Gene_B": "7416", "interaction": "Direct", "SUID": 2323761, "TYPE": "Direct", "Gene_A": "10539", "support": "{\"InWeb_IM\": \"inference\"}", "selected": false}, "selected": false}, {"data": {"id": "2323758", "source": "2322396", "target": "2322234", "SCORE": "252", "shared_interaction": "Direct", "source_original": "10539", "Name_B": "UBE2N", "Name_A": "GLRX3", "target_original": "7334", "Gene_B": "7334", "interaction": "Direct", "SUID": 2323758, "TYPE": "Direct", "Gene_A": "10539", "support": "{\"StringDB\": \"physical\", \"StringEvidence\": \"experiments:0.220,coexpression:0.098,textmining:0.033\", \"String_Score_Physical\": 252, \"String_Score_Combined\": 347}", "selected": false}, "selected": false}, {"data": {"id": "2323755", "source": "2322396", "target": "2321817", "SCORE": "294", "shared_interaction": "Direct", "source_original": "10539", "Name_B": "ACTG1", "Name_A": "GLRX3", "target_original": "71", "Gene_B": "71", "interaction": "Direct", "SUID": 2323755, "TYPE": "Direct", "Gene_A": "10539", "support": "{\"InWeb_IM\": \"inference\"}", "selected": false}, "selected": false}, {"data": {"id": "2323752", "source": "2322396", "target": "2321814", "SCORE": "294", "shared_interaction": "Direct", "source_original": "10539", "Name_B": "ACTB", "Name_A": "GLRX3", "target_original": "60", "Gene_B": "60", "interaction": "Direct", "SUID": 2323752, "TYPE": "Direct", "Gene_A": "10539", "support": "{\"InWeb_IM\": \"inference\"}", "selected": false}, "selected": false}, {"data": {"id": "2323749", "source": "2322396", "target": "2322612", "SCORE": "355", "shared_interaction": "Direct", "source_original": "10539", "Name_B": "CIAO2B", "Name_A": "GLRX3", "target_original": "51647", "Gene_B": "51647", "interaction": "Direct", "SUID": 2323749, "TYPE": "Direct", "Gene_A": "10539", "support": "{\"StringDB\": \"physical\", \"StringEvidence\": \"textmining:0.415,experiments:0.328,coexpression:0.045\", \"InWeb_IM\": \"experimental\", \"BioGrid\": \"physical\", \"BioGrid_PubMed\": \"23891004\", \"BioGrid_Type\": \"Affinity Capture-MS\", \"String_Score_Physical\": 355, \"String_Score_Combined\": 639}", "selected": false}, "selected": false}, {"data": {"id": "2323746", "source": "2322396", "target": "2321853", "SCORE": "294", "shared_interaction": "Direct", "source_original": "10539", "Name_B": "ATP5F1B", "Name_A": "GLRX3", "target_original": "506", "Gene_B": "506", "interaction": "Direct", "SUID": 2323746, "TYPE": "Direct", "Gene_A": "10539", "support": "{\"InWeb_IM\": \"inference\"}", "selected": false}, "selected": false}, {"data": {"id": "2323743", "source": "2322396", "target": "2322078", "SCORE": "294", "shared_interaction": "Direct", "source_original": "10539", "Name_B": "NSF", "Name_A": "GLRX3", "target_original": "4905", "Gene_B": "4905", "interaction": "Direct", "SUID": 2323743, "TYPE": "Direct", "Gene_A": "10539", "support": "{\"StringDB\": \"functional\", \"StringEvidence\": \"textmining:0.097,coexpression:0.022\", \"InWeb_IM\": \"inference\", \"String_Score_Combined\": 152, \"String_Score_Physical\": 294}", "selected": false}, "selected": false}, {"data": {"id": "2323740", "source": "2322396", "target": "2322861", "SCORE": "656", "shared_interaction": "Direct", "source_original": "10539", "Name_B": "BOLA3", "Name_A": "GLRX3", "target_original": "388962", "Gene_B": "388962", "interaction": "Direct", "SUID": 2323740, "TYPE": "Direct", "Gene_A": "10539", "support": "{\"StringDB\": \"physical\", \"StringEvidence\": \"textmining:0.863,experiments:0.642,neighborhood:0.073,coexpression:0.063\", \"BioGrid\": \"physical\", \"BioGrid_PubMed\": \"32296183\", \"BioGrid_Type\": \"Two-hybrid\", \"String_Score_Physical\": 656, \"String_Score_Combined\": 959}", "selected": false}, "selected": false}, {"data": {"id": "2323737", "source": "2322396", "target": "2322492", "SCORE": "212", "shared_interaction": "Direct", "source_original": "10539", "Name_B": "MAPRE1", "Name_A": "GLRX3", "target_original": "22919", "Gene_B": "22919", "interaction": "Direct", "SUID": 2323737, "TYPE": "Direct", "Gene_A": "10539", "support": "{\"StringDB\": \"physical\", \"StringEvidence\": \"textmining:0.267,experiments:0.178\", \"String_Score_Physical\": 212, \"String_Score_Combined\": 422}", "selected": false}, "selected": false}, {"data": {"id": "2323734", "source": "2322396", "target": "2321940", "SCORE": "294", "shared_interaction": "Direct", "source_original": "10539", "Name_B": "EWSR1", "Name_A": "GLRX3", "target_original": "2130", "Gene_B": "2130", "interaction": "Direct", "SUID": 2323734, "TYPE": "Direct", "Gene_A": "10539", "support": "{\"InWeb_IM\": \"experimental\", \"BioGrid\": \"physical\", \"BioGrid_PubMed\": \"24999758\", \"BioGrid_Type\": \"Proximity Label-MS\"}", "selected": false}, "selected": false}, {"data": {"id": "2323731", "source": "2322396", "target": "2321907", "SCORE": "294", "shared_interaction": "Direct", "source_original": "10539", "Name_B": "DLAT", "Name_A": "GLRX3", "target_original": "1737", "Gene_B": "1737", "interaction": "Direct", "SUID": 2323731, "TYPE": "Direct", "Gene_A": "10539", "support": "{\"InWeb_IM\": \"inference\"}", "selected": false}, "selected": false}, {"data": {"id": "2323728", "source": "2322396", "target": "2322420", "SCORE": "272", "shared_interaction": "Direct", "source_original": "10539", "Name_B": "KHDRBS1", "Name_A": "GLRX3", "target_original": "10657", "Gene_B": "10657", "interaction": "Direct", "SUID": 2323728, "TYPE": "Direct", "Gene_A": "10539", "support": "{\"StringDB\": \"physical\", \"StringEvidence\": \"experiments:0.241,coexpression:0.034\", \"BioGrid\": \"physical\", \"BioGrid_PubMed\": \"26344197\", \"BioGrid_Type\": \"Co-fractionation\", \"BioGrid_Score\": \"0.07479605\", \"String_Score_Physical\": 272, \"String_Score_Combined\": 297}", "selected": false}, "selected": false}, {"data": {"id": "2323725", "source": "2322393", "target": "2322303", "SCORE": "208", "shared_interaction": "Direct", "source_original": "10498", "Name_B": "ATP6V1G1", "Name_A": "CARM1", "target_original": "9550", "Gene_B": "9550", "interaction": "Direct", "SUID": 2323725, "TYPE": "Direct", "Gene_A": "10498", "support": "{\"BioGrid\": \"physical\", \"BioGrid_PubMed\": \"28514442\", \"BioGrid_Type\": \"Affinity Capture-MS\", \"BioGrid_Score\": \"0.758149038\"}", "selected": false}, "selected": false}, {"data": {"id": "2323722", "source": "2322393", "target": "2321871", "SCORE": "208", "shared_interaction": "Direct", "source_original": "10498", "Name_B": "CAPZB", "Name_A": "CARM1", "target_original": "832", "Gene_B": "832", "interaction": "Direct", "SUID": 2323722, "TYPE": "Direct", "Gene_A": "10498", "support": "{\"BioGrid\": \"physical\", \"BioGrid_PubMed\": \"35831314\", \"BioGrid_Type\": \"Co-fractionation\"}", "selected": false}, "selected": false}, {"data": {"id": "2323719", "source": "2322393", "target": "2322246", "SCORE": "208", "shared_interaction": "Direct", "source_original": "10498", "Name_B": "XRCC5", "Name_A": "CARM1", "target_original": "7520", "Gene_B": "7520", "interaction": "Direct", "SUID": 2323719, "TYPE": "Direct", "Gene_A": "10498", "support": "{\"BioGrid\": \"physical\", \"BioGrid_PubMed\": \"35831314\", \"BioGrid_Type\": \"Co-fractionation\"}", "selected": false}, "selected": false}, {"data": {"id": "2323716", "source": "2322393", "target": "2321865", "SCORE": "204", "shared_interaction": "Direct", "source_original": "10498", "Name_B": "C1QBP", "Name_A": "CARM1", "target_original": "708", "Gene_B": "708", "interaction": "Direct", "SUID": 2323716, "TYPE": "Direct", "Gene_A": "10498", "support": "{\"StringDB\": \"physical\", \"StringEvidence\": \"experiments:0.170,coexpression:0.022\", \"String_Score_Physical\": 204, \"String_Score_Combined\": 221}", "selected": false}, "selected": false}, {"data": {"id": "2323713", "source": "2322393", "target": "2322171", "SCORE": "208", "shared_interaction": "Direct", "source_original": "10498", "Name_B": "SRSF3", "Name_A": "CARM1", "target_original": "6428", "Gene_B": "6428", "interaction": "Direct", "SUID": 2323713, "TYPE": "Direct", "Gene_A": "10498", "support": "{\"StringDB\": \"functional\", \"StringEvidence\": \"textmining:0.237,coexpression:0.023\", \"BioGrid\": \"physical\", \"BioGrid_PubMed\": \"35831314\", \"BioGrid_Type\": \"Co-fractionation\", \"String_Score_Combined\": 285, \"String_Score_Physical\": 208}", "selected": false}, "selected": false}, {"data": {"id": "2323710", "source": "2322393", "target": "2321814", "SCORE": "208", "shared_interaction": "Direct", "source_original": "10498", "Name_B": "ACTB", "Name_A": "CARM1", "target_original": "60", "Gene_B": "60", "interaction": "Direct", "SUID": 2323710, "TYPE": "Direct", "Gene_A": "10498", "support": "{\"BioGrid\": \"physical\", \"BioGrid_PubMed\": \"35831314,14729568\", \"BioGrid_Type\": \"Affinity Capture-Western,Co-purification,Co-fractionation\"}", "selected": false}, "selected": false}, {"data": {"id": "2323707", "source": "2322393", "target": "2322702", "SCORE": "208", "shared_interaction": "Direct", "source_original": "10498", "Name_B": "SCYL1", "Name_A": "CARM1", "target_original": "57410", "Gene_B": "57410", "interaction": "Direct", "SUID": 2323707, "TYPE": "Direct", "Gene_A": "10498", "support": "{\"BioGrid\": \"physical\", \"BioGrid_PubMed\": \"35831314,32707033\", \"BioGrid_Type\": \"Affinity Capture-MS,Co-fractionation\", \"BioGrid_Score\": \"238.0\"}", "selected": false}, "selected": false}, {"data": {"id": "2323704", "source": "2322393", "target": "2322663", "SCORE": "195", "shared_interaction": "Direct", "source_original": "10498", "Name_B": "NECAP2", "Name_A": "CARM1", "target_original": "55707", "Gene_B": "55707", "interaction": "Direct", "SUID": 2323704, "TYPE": "Direct", "Gene_A": "10498", "support": "{\"StringDB\": \"physical\", \"StringEvidence\": \"experiments:0.161\", \"BioGrid\": \"physical\", \"BioGrid_PubMed\": \"33961781,28514442,26186194\", \"BioGrid_Type\": \"Affinity Capture-MS\", \"BioGrid_Score\": \"0.930939935,0.917852529,0.867249292\", \"String_Score_Physical\": 195, \"String_Score_Combined\": 195}", "selected": false}, "selected": false}, {"data": {"id": "2323701", "source": "2322393", "target": "2322087", "SCORE": "650", "shared_interaction": "Direct", "source_original": "10498", "Name_B": "PCNA", "Name_A": "CARM1", "target_original": "5111", "Gene_B": "5111", "interaction": "Direct", "SUID": 2323701, "TYPE": "Direct", "Gene_A": "10498", "support": "{\"StringDB\": \"physical\", \"StringEvidence\": \"database:0.635,coexpression:0.046,textmining:0.018\", \"BioGrid\": \"physical\", \"BioGrid_PubMed\": \"35831314\", \"BioGrid_Type\": \"Co-fractionation\", \"String_Score_Physical\": 650, \"String_Score_Combined\": 671}", "selected": false}, "selected": false}, {"data": {"id": "2323698", "source": "2322393", "target": "2322054", "SCORE": "294", "shared_interaction": "Direct", "source_original": "10498", "Name_B": "MYC", "Name_A": "CARM1", "target_original": "4609", "Gene_B": "4609", "interaction": "Direct", "SUID": 2323698, "TYPE": "Direct", "Gene_A": "10498", "support": "{\"InWeb_IM\": \"experimental\", \"BioGrid\": \"physical\", \"BioGrid_PubMed\": \"35013218,32140074,15616592\", \"BioGrid_Type\": \"Affinity Capture-Western,Co-localization,Affinity Capture-MS\"}", "selected": false}, "selected": false}, {"data": {"id": "2323695", "source": "2322393", "target": "2322036", "SCORE": "208", "shared_interaction": "Direct", "source_original": "10498", "Name_B": "LMNA", "Name_A": "CARM1", "target_original": "4000", "Gene_B": "4000", "interaction": "Direct", "SUID": 2323695, "TYPE": "Direct", "Gene_A": "10498", "support": "{\"BioGrid\": \"physical\", \"BioGrid_PubMed\": \"32344865\", \"BioGrid_Type\": \"Proximity Label-MS\"}", "selected": false}, "selected": false}, {"data": {"id": "2323692", "source": "2322393", "target": "2321967", "SCORE": "208", "shared_interaction": "Direct", "source_original": "10498", "Name_B": "GMFB", "Name_A": "CARM1", "target_original": "2764", "Gene_B": "2764", "interaction": "Direct", "SUID": 2323692, "TYPE": "Direct", "Gene_A": "10498", "support": "{\"BioGrid\": \"physical\", \"BioGrid_PubMed\": \"33961781\", \"BioGrid_Type\": \"Affinity Capture-MS\", \"BioGrid_Score\": \"0.99892099\"}", "selected": false}, "selected": false}, {"data": {"id": "2323689", "source": "2322393", "target": "2322495", "SCORE": "208", "shared_interaction": "Direct", "source_original": "10498", "Name_B": "RPIA", "Name_A": "CARM1", "target_original": "22934", "Gene_B": "22934", "interaction": "Direct", "SUID": 2323689, "TYPE": "Direct", "Gene_A": "10498", "support": "{\"StringDB\": \"functional\", \"StringEvidence\": \"textmining:0.684,coexpression:0.022\", \"BioGrid\": \"physical\", \"BioGrid_PubMed\": \"33961781\", \"BioGrid_Type\": \"Affinity Capture-MS\", \"BioGrid_Score\": \"0.751163617\", \"String_Score_Combined\": 704, \"String_Score_Physical\": 208}", "selected": false}, "selected": false}, {"data": {"id": "2323686", "source": "2322393", "target": "2321949", "SCORE": "272", "shared_interaction": "Direct", "source_original": "10498", "Name_B": "FASN", "Name_A": "CARM1", "target_original": "2194", "Gene_B": "2194", "interaction": "Direct", "SUID": 2323686, "TYPE": "Direct", "Gene_A": "10498", "support": "{\"StringDB\": \"physical\", \"StringEvidence\": \"experiments:0.241,textmining:0.133,coexpression:0.059\", \"BioGrid\": \"physical\", \"BioGrid_PubMed\": \"35831314,26344197\", \"BioGrid_Type\": \"Co-fractionation\", \"BioGrid_Score\": \"0.089376884\", \"String_Score_Physical\": 272, \"String_Score_Combined\": 406}", "selected": false}, "selected": false}, {"data": {"id": "2323683", "source": "2322393", "target": "2322468", "SCORE": "208", "shared_interaction": "Direct", "source_original": "10498", "Name_B": "STRAP", "Name_A": "CARM1", "target_original": "11171", "Gene_B": "11171", "interaction": "Direct", "SUID": 2323683, "TYPE": "Direct", "Gene_A": "10498", "support": "{\"BioGrid\": \"physical\", \"BioGrid_PubMed\": \"35831314\", \"BioGrid_Type\": \"Co-fractionation\"}", "selected": false}, "selected": false}, {"data": {"id": "2323680", "source": "2322393", "target": "2322453", "SCORE": "900", "shared_interaction": "Direct", "source_original": "10498", "Name_B": "GLIPR1", "Name_A": "CARM1", "target_original": "11010", "Gene_B": "11010", "interaction": "Direct", "SUID": 2323680, "TYPE": "Direct", "Gene_A": "10498", "support": "{\"StringDB\": \"physical\", \"StringEvidence\": \"database:0.896,textmining:0.014\", \"String_Score_Physical\": 900, \"String_Score_Combined\": 901}", "selected": false}, "selected": false}, {"data": {"id": "2323677", "source": "2322393", "target": "2322435", "SCORE": "329", "shared_interaction": "Direct", "source_original": "10498", "Name_B": "HSPH1", "Name_A": "CARM1", "target_original": "10808", "Gene_B": "10808", "interaction": "Direct", "SUID": 2323677, "TYPE": "Direct", "Gene_A": "10498", "support": "{\"StringDB\": \"physical\", \"StringEvidence\": \"experiments:0.301,textmining:0.032\", \"BioGrid\": \"physical\", \"BioGrid_PubMed\": \"22863883\", \"BioGrid_Type\": \"Co-fractionation\", \"String_Score_Physical\": 329, \"String_Score_Combined\": 351}", "selected": false}, "selected": false}, {"data": {"id": "2323674", "source": "2322390", "target": "2322321", "SCORE": "999", "shared_interaction": "Direct", "source_original": "10484", "Name_B": "SEC24D", "Name_A": "SEC23A", "target_original": "9871", "Gene_B": "9871", "interaction": "Direct", "SUID": 2323674, "TYPE": "Direct", "Gene_A": "10484", "support": "{\"StringDB\": \"physical\", \"StringEvidence\": \"experiments:0.991,database:0.896,textmining:0.874,coexpression:0.513\", \"InWeb_IM\": \"experimental\", \"BioGrid\": \"physical\", \"BioGrid_PubMed\": \"35271311,33961781,32296183,26344197\", \"BioGrid_Type\": \"Two-hybrid,Affinity Capture-MS,Co-fractionation\", \"BioGrid_Score\": \"1.0,0.99999997\", \"String_Score_Physical\": 999, \"String_Score_Combined\": 999}", "selected": false}, "selected": false}, {"data": {"id": "2323671", "source": "2322390", "target": "2322753", "SCORE": "861", "shared_interaction": "Direct", "source_original": "10484", "Name_B": "RAB1B", "Name_A": "SEC23A", "target_original": "81876", "Gene_B": "81876", "interaction": "Direct", "SUID": 2323671, "TYPE": "Direct", "Gene_A": "10484", "support": "{\"StringDB\": \"physical\", \"StringEvidence\": \"experiments:0.654,database:0.583,textmining:0.477,coexpression:0.040\", \"String_Score_Physical\": 861, \"String_Score_Combined\": 930}", "selected": false}, "selected": false}, {"data": {"id": "2323668", "source": "2322390", "target": "2322240", "SCORE": "294", "shared_interaction": "Direct", "source_original": "10484", "Name_B": "VDAC1", "Name_A": "SEC23A", "target_original": "7416", "Gene_B": "7416", "interaction": "Direct", "SUID": 2323668, "TYPE": "Direct", "Gene_A": "10484", "support": "{\"InWeb_IM\": \"inference\"}", "selected": false}, "selected": false}, {"data": {"id": "2323665", "source": "2322390", "target": "2322141", "SCORE": "861", "shared_interaction": "Direct", "source_original": "10484", "Name_B": "RAB1A", "Name_A": "SEC23A", "target_original": "5861", "Gene_B": "5861", "interaction": "Direct", "SUID": 2323665, "TYPE": "Direct", "Gene_A": "10484", "support": "{\"StringDB\": \"physical\", \"StringEvidence\": \"experiments:0.654,database:0.583,textmining:0.477,coexpression:0.126\", \"String_Score_Physical\": 861, \"String_Score_Combined\": 936}", "selected": false}, "selected": false}, {"data": {"id": "2323662", "source": "2322390", "target": "2322684", "SCORE": "970", "shared_interaction": "Direct", "source_original": "10484", "Name_B": "SAR1A", "Name_A": "SEC23A", "target_original": "56681", "Gene_B": "56681", "interaction": "Direct", "SUID": 2323662, "TYPE": "Direct", "Gene_A": "10484", "support": "{\"StringDB\": \"physical\", \"StringEvidence\": \"textmining:0.921,database:0.896,experiments:0.701,coexpression:0.070\", \"OmniPath\": \"omnipath\", \"OmniPath_Reference\": \"Macrophage;SIGNOR\", \"BioGrid\": \"physical\", \"BioGrid_PubMed\": \"35844135\", \"BioGrid_Type\": \"Proximity Label-MS\", \"String_Score_Physical\": 970, \"String_Score_Combined\": 997}", "selected": false}, "selected": false}, {"data": {"id": "2323659", "source": "2322390", "target": "2322582", "SCORE": "923", "shared_interaction": "Direct", "source_original": "10484", "Name_B": "TMED7", "Name_A": "SEC23A", "target_original": "51014", "Gene_B": "51014", "interaction": "Direct", "SUID": 2323659, "TYPE": "Direct", "Gene_A": "10484", "support": "{\"StringDB\": \"physical\", \"StringEvidence\": \"database:0.896,experiments:0.239,coexpression:0.164,textmining:0.035\", \"String_Score_Physical\": 923, \"String_Score_Combined\": 938}", "selected": false}, "selected": false}, {"data": {"id": "2323656", "source": "2322390", "target": "2321853", "SCORE": "294", "shared_interaction": "Direct", "source_original": "10484", "Name_B": "ATP5F1B", "Name_A": "SEC23A", "target_original": "506", "Gene_B": "506", "interaction": "Direct", "SUID": 2323656, "TYPE": "Direct", "Gene_A": "10484", "support": "{\"InWeb_IM\": \"inference\"}", "selected": false}, "selected": false}, {"data": {"id": "2323653", "source": "2322390", "target": "2322054", "SCORE": "208", "shared_interaction": "Direct", "source_original": "10484", "Name_B": "MYC", "Name_A": "SEC23A", "target_original": "4609", "Gene_B": "4609", "interaction": "Direct", "SUID": 2323653, "TYPE": "Direct", "Gene_A": "10484", "support": "{\"BioGrid\": \"physical\", \"BioGrid_PubMed\": \"35013218,29467282\", \"BioGrid_Type\": \"Affinity Capture-MS\"}", "selected": false}, "selected": false}, {"data": {"id": "2323650", "source": "2322390", "target": "2322048", "SCORE": "600", "shared_interaction": "Direct", "source_original": "10484", "Name_B": "MIA2", "Name_A": "SEC23A", "target_original": "4253", "Gene_B": "4253", "interaction": "Direct", "SUID": 2323650, "TYPE": "Direct", "Gene_A": "10484", "support": "{\"StringDB\": \"physical\", \"StringEvidence\": \"database:0.583,textmining:0.300\", \"BioGrid\": \"physical\", \"BioGrid_PubMed\": \"21525241\", \"BioGrid_Type\": \"Two-hybrid\", \"String_Score_Physical\": 600, \"String_Score_Combined\": 719}", "selected": false}, "selected": false}, {"data": {"id": "2323647", "source": "2322390", "target": "2322045", "SCORE": "294", "shared_interaction": "Direct", "source_original": "10484", "Name_B": "MDH2", "Name_A": "SEC23A", "target_original": "4191", "Gene_B": "4191", "interaction": "Direct", "SUID": 2323647, "TYPE": "Direct", "Gene_A": "10484", "support": "{\"InWeb_IM\": \"inference\"}", "selected": false}, "selected": false}, {"data": {"id": "2323644", "source": "2322390", "target": "2322042", "SCORE": "294", "shared_interaction": "Direct", "source_original": "10484", "Name_B": "MCM2", "Name_A": "SEC23A", "target_original": "4171", "Gene_B": "4171", "interaction": "Direct", "SUID": 2323644, "TYPE": "Direct", "Gene_A": "10484", "support": "{\"InWeb_IM\": \"experimental\", \"BioGrid\": \"physical\", \"BioGrid_PubMed\": \"25963833\", \"BioGrid_Type\": \"Affinity Capture-MS\"}", "selected": false}, "selected": false}, {"data": {"id": "2323641", "source": "2322390", "target": "2321832", "SCORE": "243", "shared_interaction": "Direct", "source_original": "10484", "Name_B": "ARCN1", "Name_A": "SEC23A", "target_original": "372", "Gene_B": "372", "interaction": "Direct", "SUID": 2323641, "TYPE": "Direct", "Gene_A": "10484", "support": "{\"StringDB\": \"physical\", \"StringEvidence\": \"coexpression:0.563,textmining:0.474,experiments:0.212\", \"InWeb_IM\": \"inference\", \"String_Score_Physical\": 243, \"String_Score_Combined\": 826}", "selected": false}, "selected": false}, {"data": {"id": "2323638", "source": "2322390", "target": "2322561", "SCORE": "187", "shared_interaction": "Direct", "source_original": "10484", "Name_B": "ATP2C1", "Name_A": "SEC23A", "target_original": "27032", "Gene_B": "27032", "interaction": "Direct", "SUID": 2323638, "TYPE": "Direct", "Gene_A": "10484", "support": "{\"StringDB\": \"physical\", \"StringEvidence\": \"experiments:0.152,coexpression:0.123,textmining:0.024\", \"String_Score_Physical\": 187, \"String_Score_Combined\": 304}", "selected": false}, "selected": false}, {"data": {"id": "2323635", "source": "2322390", "target": "2322552", "SCORE": "367", "shared_interaction": "Direct", "source_original": "10484", "Name_B": "GORASP2", "Name_A": "SEC23A", "target_original": "26003", "Gene_B": "26003", "interaction": "Direct", "SUID": 2323635, "TYPE": "Direct", "Gene_A": "10484", "support": "{\"StringDB\": \"physical\", \"StringEvidence\": \"experiments:0.340,textmining:0.312,coexpression:0.073\", \"String_Score_Physical\": 367, \"String_Score_Combined\": 596}", "selected": false}, "selected": false}, {"data": {"id": "2323632", "source": "2322390", "target": "2321940", "SCORE": "270", "shared_interaction": "Direct", "source_original": "10484", "Name_B": "EWSR1", "Name_A": "SEC23A", "target_original": "2130", "Gene_B": "2130", "interaction": "Direct", "SUID": 2323632, "TYPE": "Direct", "Gene_A": "10484", "support": "{\"StringDB\": \"physical\", \"StringEvidence\": \"experiments:0.239\", \"BioGrid\": \"physical\", \"BioGrid_PubMed\": \"24999758\", \"BioGrid_Type\": \"Affinity Capture-MS\", \"String_Score_Physical\": 270, \"String_Score_Combined\": 270}", "selected": false}, "selected": false}, {"data": {"id": "2323629", "source": "2322390", "target": "2321907", "SCORE": "294", "shared_interaction": "Direct", "source_original": "10484", "Name_B": "DLAT", "Name_A": "SEC23A", "target_original": "1737", "Gene_B": "1737", "interaction": "Direct", "SUID": 2323629, "TYPE": "Direct", "Gene_A": "10484", "support": "{\"InWeb_IM\": \"inference\"}", "selected": false}, "selected": false}, {"data": {"id": "2323626", "source": "2322390", "target": "2322825", "SCORE": "208", "shared_interaction": "Direct", "source_original": "10484", "Name_B": "PRRC1", "Name_A": "SEC23A", "target_original": "133619", "Gene_B": "133619", "interaction": "Direct", "SUID": 2323626, "TYPE": "Direct", "Gene_A": "10484", "support": "{\"BioGrid\": \"physical\", \"BioGrid_PubMed\": \"35271311,33961781\", \"BioGrid_Type\": \"Affinity Capture-MS\", \"BioGrid_Score\": \"0.999999979\"}", "selected": false}, "selected": false}, {"data": {"id": "2323623", "source": "2322390", "target": "2321880", "SCORE": "208", "shared_interaction": "Direct", "source_original": "10484", "Name_B": "CLTC", "Name_A": "SEC23A", "target_original": "1213", "Gene_B": "1213", "interaction": "Direct", "SUID": 2323623, "TYPE": "Direct", "Gene_A": "10484", "support": "{\"BioGrid\": \"physical\", \"BioGrid_PubMed\": \"26496610\", \"BioGrid_Type\": \"Affinity Capture-MS\"}", "selected": false}, "selected": false}, {"data": {"id": "2323620", "source": "2322390", "target": "2322447", "SCORE": "764", "shared_interaction": "Direct", "source_original": "10484", "Name_B": "TMED2", "Name_A": "SEC23A", "target_original": "10959", "Gene_B": "10959", "interaction": "Direct", "SUID": 2323620, "TYPE": "Direct", "Gene_A": "10484", "support": "{\"StringDB\": \"physical\", \"StringEvidence\": \"database:0.583,textmining:0.451,experiments:0.410,coexpression:0.182\", \"String_Score_Physical\": 764, \"String_Score_Combined\": 894}", "selected": false}, "selected": false}, {"data": {"id": "2323617", "source": "2322390", "target": "2322435", "SCORE": "257", "shared_interaction": "Direct", "source_original": "10484", "Name_B": "HSPH1", "Name_A": "SEC23A", "target_original": "10808", "Gene_B": "10808", "interaction": "Direct", "SUID": 2323617, "TYPE": "Direct", "Gene_A": "10484", "support": "{\"StringDB\": \"physical\", \"StringEvidence\": \"experiments:0.226,textmining:0.116,coexpression:0.043\", \"BioGrid\": \"physical\", \"BioGrid_PubMed\": \"22863883\", \"BioGrid_Type\": \"Co-fractionation\", \"String_Score_Physical\": 257, \"String_Score_Combined\": 371}", "selected": false}, "selected": false}, {"data": {"id": "2323614", "source": "2322390", "target": "2322417", "SCORE": "294", "shared_interaction": "Direct", "source_original": "10484", "Name_B": "ERLIN1", "Name_A": "SEC23A", "target_original": "10613", "Gene_B": "10613", "interaction": "Direct", "SUID": 2323614, "TYPE": "Direct", "Gene_A": "10484", "support": "{\"InWeb_IM\": \"inference\", \"BioGrid\": \"physical\", \"BioGrid_PubMed\": \"32296183\", \"BioGrid_Type\": \"Two-hybrid\"}", "selected": false}, "selected": false}, {"data": {"id": "2323611", "source": "2322390", "target": "2322411", "SCORE": "368", "shared_interaction": "Direct", "source_original": "10484", "Name_B": "AHSA1", "Name_A": "SEC23A", "target_original": "10598", "Gene_B": "10598", "interaction": "Direct", "SUID": 2323611, "TYPE": "Direct", "Gene_A": "10484", "support": "{\"StringDB\": \"physical\", \"StringEvidence\": \"experiments:0.341\", \"String_Score_Physical\": 368, \"String_Score_Combined\": 368}", "selected": false}, "selected": false}, {"data": {"id": "2323608", "source": "2322390", "target": "2322396", "SCORE": "294", "shared_interaction": "Direct", "source_original": "10484", "Name_B": "GLRX3", "Name_A": "SEC23A", "target_original": "10539", "Gene_B": "10539", "interaction": "Direct", "SUID": 2323608, "TYPE": "Direct", "Gene_A": "10484", "support": "{\"InWeb_IM\": \"inference\"}", "selected": false}, "selected": false}, {"data": {"id": "2323605", "source": "2322387", "target": "2321874", "SCORE": "208", "shared_interaction": "Direct", "source_original": "10476", "Name_B": "CDC42", "Name_A": "ATP5PD", "target_original": "998", "Gene_B": "998", "interaction": "Direct", "SUID": 2323605, "TYPE": "Direct", "Gene_A": "10476", "support": "{\"BioGrid\": \"physical\", \"BioGrid_PubMed\": \"31478661\", \"BioGrid_Type\": \"Reconstituted Complex\"}", "selected": false}, "selected": false}, {"data": {"id": "2323602", "source": "2322387", "target": "2322303", "SCORE": "540", "shared_interaction": "Direct", "source_original": "10476", "Name_B": "ATP6V1G1", "Name_A": "ATP5PD", "target_original": "9550", "Gene_B": "9550", "interaction": "Direct", "SUID": 2323602, "TYPE": "Direct", "Gene_A": "10476", "support": "{\"StringDB\": \"physical\", \"StringEvidence\": \"database:0.520,coexpression:0.145,textmining:0.144\", \"String_Score_Physical\": 540, \"String_Score_Combined\": 662}", "selected": false}, "selected": false}, {"data": {"id": "2323599", "source": "2322387", "target": "2322156", "SCORE": "368", "shared_interaction": "Direct", "source_original": "10476", "Name_B": "SDHB", "Name_A": "ATP5PD", "target_original": "6390", "Gene_B": "6390", "interaction": "Direct", "SUID": 2323599, "TYPE": "Direct", "Gene_A": "10476", "support": "{\"StringDB\": \"physical\", \"StringEvidence\": \"coexpression:0.891,textmining:0.600,experiments:0.341\", \"String_Score_Physical\": 368, \"String_Score_Combined\": 972}", "selected": false}, "selected": false}, {"data": {"id": "2323596", "source": "2322387", "target": "2321814", "SCORE": "208", "shared_interaction": "Direct", "source_original": "10476", "Name_B": "ACTB", "Name_A": "ATP5PD", "target_original": "60", "Gene_B": "60", "interaction": "Direct", "SUID": 2323596, "TYPE": "Direct", "Gene_A": "10476", "support": "{\"BioGrid\": \"physical\", \"BioGrid_PubMed\": \"31536960\", \"BioGrid_Type\": \"Co-fractionation\", \"BioGrid_Score\": \"1.468479753\"}", "selected": false}, "selected": false}, {"data": {"id": "2323593", "source": "2322387", "target": "2322141", "SCORE": "272", "shared_interaction": "Direct", "source_original": "10476", "Name_B": "RAB1A", "Name_A": "ATP5PD", "target_original": "5861", "Gene_B": "5861", "interaction": "Direct", "SUID": 2323593, "TYPE": "Direct", "Gene_A": "10476", "support": "{\"StringDB\": \"physical\", \"StringEvidence\": \"experiments:0.241,textmining:0.075,coexpression:0.006\", \"BioGrid\": \"physical\", \"BioGrid_PubMed\": \"26344197\", \"BioGrid_Type\": \"Co-fractionation\", \"BioGrid_Score\": \"0.158207704\", \"String_Score_Physical\": 272, \"String_Score_Combined\": 330}", "selected": false}, "selected": false}, {"data": {"id": "2323590", "source": "2322387", "target": "2321862", "SCORE": "995", "shared_interaction": "Direct", "source_original": "10476", "Name_B": "ATP5PF", "Name_A": "ATP5PD", "target_original": "522", "Gene_B": "522", "interaction": "Direct", "SUID": 2323590, "TYPE": "Direct", "Gene_A": "10476", "support": "{\"StringDB\": \"physical\", \"StringEvidence\": \"experiments:0.952,coexpression:0.947,database:0.896,textmining:0.721\", \"InWeb_IM\": \"inference\", \"BioGrid\": \"physical\", \"BioGrid_PubMed\": \"33961781,31536960,30021884\", \"BioGrid_Type\": \"Affinity Capture-MS,Proximity Label-MS,Co-fractionation\", \"BioGrid_Score\": \"0.999498595,1.470550125\", \"String_Score_Physical\": 995, \"String_Score_Combined\": 999}", "selected": false}, "selected": false}, {"data": {"id": "2323587", "source": "2322387", "target": "2321859", "SCORE": "944", "shared_interaction": "Direct", "source_original": "10476", "Name_B": "ATP5MC3", "Name_A": "ATP5PD", "target_original": "518", "Gene_B": "518", "interaction": "Direct", "SUID": 2323587, "TYPE": "Direct", "Gene_A": "10476", "support": "{\"StringDB\": \"physical\", \"StringEvidence\": \"database:0.791,experiments:0.725,textmining:0.695,coexpression:0.661\", \"InWeb_IM\": \"inference\", \"String_Score_Physical\": 944, \"String_Score_Combined\": 994}", "selected": false}, "selected": false}, {"data": {"id": "2323584", "source": "2322387", "target": "2321856", "SCORE": "999", "shared_interaction": "Direct", "source_original": "10476", "Name_B": "ATP5PB", "Name_A": "ATP5PD", "target_original": "515", "Gene_B": "515", "interaction": "Direct", "SUID": 2323584, "TYPE": "Direct", "Gene_A": "10476", "support": "{\"StringDB\": \"physical\", \"StringEvidence\": \"experiments:0.998,coexpression:0.987,database:0.896,textmining:0.860\", \"InWeb_IM\": \"experimental\", \"BioGrid\": \"physical\", \"BioGrid_PubMed\": \"33961781,31536960,30021884,28514442,26344197,26186194\", \"BioGrid_Type\": \"Affinity Capture-MS,Proximity Label-MS,Co-fractionation\", \"BioGrid_Score\": \"1.0,1.705805516,0.929020008,0.940312658,0.866583058\", \"String_Score_Physical\": 999, \"String_Score_Combined\": 999}", "selected": false}, "selected": false}, {"data": {"id": "2323581", "source": "2322387", "target": "2321853", "SCORE": "998", "shared_interaction": "Direct", "source_original": "10476", "Name_B": "ATP5F1B", "Name_A": "ATP5PD", "target_original": "506", "Gene_B": "506", "interaction": "Direct", "SUID": 2323581, "TYPE": "Direct", "Gene_A": "10476", "support": "{\"StringDB\": \"physical\", \"StringEvidence\": \"experiments:0.984,coexpression:0.968,database:0.896,textmining:0.829\", \"InWeb_IM\": \"inference\", \"BioGrid\": \"physical\", \"BioGrid_PubMed\": \"33961781,30021884,28514442,26344197\", \"BioGrid_Type\": \"Affinity Capture-MS,Proximity Label-MS,Co-fractionation\", \"BioGrid_Score\": \"0.99816696,0.997971703,0.438273635\", \"String_Score_Physical\": 998, \"String_Score_Combined\": 999}", "selected": false}, "selected": false}, {"data": {"id": "2323578", "source": "2322387", "target": "2322066", "SCORE": "669", "shared_interaction": "Direct", "source_original": "10476", "Name_B": "NDUFA7", "Name_A": "ATP5PD", "target_original": "4701", "Gene_B": "4701", "interaction": "Direct", "SUID": 2323578, "TYPE": "Direct", "Gene_A": "10476", "support": "{\"StringDB\": \"physical\", \"StringEvidence\": \"coexpression:0.774,experiments:0.655,textmining:0.356\", \"BioGrid\": \"physical\", \"BioGrid_PubMed\": \"31536960\", \"BioGrid_Type\": \"Co-fractionation\", \"BioGrid_Score\": \"1.467510065\", \"String_Score_Physical\": 669, \"String_Score_Combined\": 951}", "selected": false}, "selected": false}, {"data": {"id": "2323575", "source": "2322387", "target": "2322045", "SCORE": "396", "shared_interaction": "Direct", "source_original": "10476", "Name_B": "MDH2", "Name_A": "ATP5PD", "target_original": "4191", "Gene_B": "4191", "interaction": "Direct", "SUID": 2323575, "TYPE": "Direct", "Gene_A": "10476", "support": "{\"StringDB\": \"physical\", \"StringEvidence\": \"coexpression:0.647,textmining:0.408,experiments:0.371\", \"BioGrid\": \"physical\", \"BioGrid_PubMed\": \"32877691\", \"BioGrid_Type\": \"Proximity Label-MS\", \"BioGrid_Score\": \"1.0\", \"String_Score_Physical\": 396, \"String_Score_Combined\": 874}", "selected": false}, "selected": false}, {"data": {"id": "2323572", "source": "2322387", "target": "2322579", "SCORE": "384", "shared_interaction": "Direct", "source_original": "10476", "Name_B": "UQCR10", "Name_A": "ATP5PD", "target_original": "29796", "Gene_B": "29796", "interaction": "Direct", "SUID": 2323572, "TYPE": "Direct", "Gene_A": "10476", "support": "{\"StringDB\": \"physical\", \"StringEvidence\": \"coexpression:0.861,experiments:0.359,textmining:0.245\", \"String_Score_Physical\": 384, \"String_Score_Combined\": 935}", "selected": false}, "selected": false}, {"data": {"id": "2323569", "source": "2322387", "target": "2321895", "SCORE": "320", "shared_interaction": "Direct", "source_original": "10476", "Name_B": "CS", "Name_A": "ATP5PD", "target_original": "1431", "Gene_B": "1431", "interaction": "Direct", "SUID": 2323569, "TYPE": "Direct", "Gene_A": "10476", "support": "{\"StringDB\": \"physical\", \"StringEvidence\": \"experiments:0.291,textmining:0.270,coexpression:0.187\", \"BioGrid\": \"physical\", \"BioGrid_PubMed\": \"32877691\", \"BioGrid_Type\": \"Proximity Label-MS\", \"BioGrid_Score\": \"1.0\", \"String_Score_Physical\": 320, \"String_Score_Combined\": 596}", "selected": false}, "selected": false}, {"data": {"id": "2323566", "source": "2322387", "target": "2321886", "SCORE": "369", "shared_interaction": "Direct", "source_original": "10476", "Name_B": "COX7A2", "Name_A": "ATP5PD", "target_original": "1347", "Gene_B": "1347", "interaction": "Direct", "SUID": 2323566, "TYPE": "Direct", "Gene_A": "10476", "support": "{\"StringDB\": \"physical\", \"StringEvidence\": \"coexpression:0.779,textmining:0.642,experiments:0.342\", \"String_Score_Physical\": 369, \"String_Score_Combined\": 950}", "selected": false}, "selected": false}, {"data": {"id": "2323563", "source": "2322387", "target": "2322459", "SCORE": "683", "shared_interaction": "Direct", "source_original": "10476", "Name_B": "RER1", "Name_A": "ATP5PD", "target_original": "11079", "Gene_B": "11079", "interaction": "Direct", "SUID": 2323563, "TYPE": "Direct", "Gene_A": "10476", "support": "{\"StringDB\": \"physical\", \"StringEvidence\": \"experiments:0.669,coexpression:0.065\", \"BioGrid\": \"physical\", \"BioGrid_PubMed\": \"26344197\", \"BioGrid_Type\": \"Co-fractionation\", \"BioGrid_Score\": \"0.095474576\", \"String_Score_Physical\": 683, \"String_Score_Combined\": 703}", "selected": false}, "selected": false}, {"data": {"id": "2323560", "source": "2322384", "target": "2321817", "SCORE": "313", "shared_interaction": "Direct", "source_original": "10467", "Name_B": "ACTG1", "Name_A": "ZNHIT1", "target_original": "71", "Gene_B": "71", "interaction": "Direct", "SUID": 2323560, "TYPE": "Direct", "Gene_A": "10467", "support": "{\"StringDB\": \"physical\", \"StringEvidence\": \"experiments:0.285,textmining:0.053\", \"String_Score_Physical\": 313, \"String_Score_Combined\": 350}", "selected": false}, "selected": false}, {"data": {"id": "2323557", "source": "2322384", "target": "2322093", "SCORE": "256", "shared_interaction": "Direct", "source_original": "10467", "Name_B": "PFDN2", "Name_A": "ZNHIT1", "target_original": "5202", "Gene_B": "5202", "interaction": "Direct", "SUID": 2323557, "TYPE": "Direct", "Gene_A": "10467", "support": "{\"StringDB\": \"physical\", \"StringEvidence\": \"experiments:0.224,coexpression:0.074\", \"String_Score_Physical\": 256, \"String_Score_Combined\": 311}", "selected": false}, "selected": false}, {"data": {"id": "2323554", "source": "2322384", "target": "2322054", "SCORE": "294", "shared_interaction": "Direct", "source_original": "10467", "Name_B": "MYC", "Name_A": "ZNHIT1", "target_original": "4609", "Gene_B": "4609", "interaction": "Direct", "SUID": 2323554, "TYPE": "Direct", "Gene_A": "10467", "support": "{\"InWeb_IM\": \"experimental\"}", "selected": false}, "selected": false}, {"data": {"id": "2323551", "source": "2322381", "target": "2321874", "SCORE": "208", "shared_interaction": "Direct", "source_original": "10452", "Name_B": "CDC42", "Name_A": "TOMM40", "target_original": "998", "Gene_B": "998", "interaction": "Direct", "SUID": 2323551, "TYPE": "Direct", "Gene_A": "10452", "support": "{\"BioGrid\": \"physical\", \"BioGrid_PubMed\": \"31871319,31536960\", \"BioGrid_Type\": \"Affinity Capture-MS,Co-fractionation\", \"BioGrid_Score\": \"1.563458713\"}", "selected": false}, "selected": false}, {"data": {"id": "2323548", "source": "2322381", "target": "2322321", "SCORE": "294", "shared_interaction": "Direct", "source_original": "10452", "Name_B": "SEC24D", "Name_A": "TOMM40", "target_original": "9871", "Gene_B": "9871", "interaction": "Direct", "SUID": 2323548, "TYPE": "Direct", "Gene_A": "10452", "support": "{\"InWeb_IM\": \"inference\"}", "selected": false}, "selected": false}, {"data": {"id": "2323545", "source": "2322381", "target": "2322300", "SCORE": "204", "shared_interaction": "Direct", "source_original": "10452", "Name_B": "BAG2", "Name_A": "TOMM40", "target_original": "9532", "Gene_B": "9532", "interaction": "Direct", "SUID": 2323545, "TYPE": "Direct", "Gene_A": "10452", "support": "{\"StringDB\": \"physical\", \"StringEvidence\": \"experiments:0.170\", \"InWeb_IM\": \"experimental\", \"BioGrid\": \"physical\", \"BioGrid_PubMed\": \"26496610\", \"BioGrid_Type\": \"Affinity Capture-MS\", \"String_Score_Physical\": 204, \"String_Score_Combined\": 204}", "selected": false}, "selected": false}, {"data": {"id": "2323542", "source": "2322381", "target": "2321871", "SCORE": "272", "shared_interaction": "Direct", "source_original": "10452", "Name_B": "CAPZB", "Name_A": "TOMM40", "target_original": "832", "Gene_B": "832", "interaction": "Direct", "SUID": 2323542, "TYPE": "Direct", "Gene_A": "10452", "support": "{\"StringDB\": \"physical\", \"StringEvidence\": \"experiments:0.241,textmining:0.077,coexpression:0.022\", \"BioGrid\": \"physical\", \"BioGrid_PubMed\": \"35271311,26344197\", \"BioGrid_Type\": \"Affinity Capture-MS,Co-fractionation\", \"BioGrid_Score\": \"0.080574171\", \"String_Score_Physical\": 272, \"String_Score_Combined\": 343}", "selected": false}, "selected": false}, {"data": {"id": "2323539", "source": "2322381", "target": "2322753", "SCORE": "272", "shared_interaction": "Direct", "source_original": "10452", "Name_B": "RAB1B", "Name_A": "TOMM40", "target_original": "81876", "Gene_B": "81876", "interaction": "Direct", "SUID": 2323539, "TYPE": "Direct", "Gene_A": "10452", "support": "{\"StringDB\": \"physical\", \"StringEvidence\": \"experiments:0.241,coexpression:0.023\", \"BioGrid\": \"physical\", \"BioGrid_PubMed\": \"35271311,26344197\", \"BioGrid_Type\": \"Affinity Capture-MS,Co-fractionation\", \"BioGrid_Score\": \"0.088471214\", \"String_Score_Physical\": 272, \"String_Score_Combined\": 288}", "selected": false}, "selected": false}, {"data": {"id": "2323536", "source": "2322381", "target": "2322240", "SCORE": "952", "shared_interaction": "Direct", "source_original": "10452", "Name_B": "VDAC1", "Name_A": "TOMM40", "target_original": "7416", "Gene_B": "7416", "interaction": "Direct", "SUID": 2323536, "TYPE": "Direct", "Gene_A": "10452", "support": "{\"StringDB\": \"physical\", \"StringEvidence\": \"database:0.896,textmining:0.805,experiments:0.527,coexpression:0.076\", \"InWeb_IM\": \"inference\", \"BioGrid\": \"physical\", \"BioGrid_PubMed\": \"31536960,26344197\", \"BioGrid_Type\": \"Co-fractionation\", \"BioGrid_Score\": \"1.461774595,0.850412748\", \"String_Score_Physical\": 952, \"String_Score_Combined\": 991}", "selected": false}, "selected": false}, {"data": {"id": "2323533", "source": "2322381", "target": "2321865", "SCORE": "271", "shared_interaction": "Direct", "source_original": "10452", "Name_B": "C1QBP", "Name_A": "TOMM40", "target_original": "708", "Gene_B": "708", "interaction": "Direct", "SUID": 2323533, "TYPE": "Direct", "Gene_A": "10452", "support": "{\"StringDB\": \"physical\", \"StringEvidence\": \"coexpression:0.551,experiments:0.240\", \"BioGrid\": \"physical\", \"BioGrid_PubMed\": \"22939629\", \"BioGrid_Type\": \"Co-fractionation\", \"BioGrid_Score\": \"0.815\", \"String_Score_Physical\": 271, \"String_Score_Combined\": 672}", "selected": false}, "selected": false}, {"data": {"id": "2323530", "source": "2322381", "target": "2322228", "SCORE": "271", "shared_interaction": "Direct", "source_original": "10452", "Name_B": "TIAL1", "Name_A": "TOMM40", "target_original": "7073", "Gene_B": "7073", "interaction": "Direct", "SUID": 2323530, "TYPE": "Direct", "Gene_A": "10452", "support": "{\"StringDB\": \"physical\", \"StringEvidence\": \"experiments:0.240,coexpression:0.025\", \"BioGrid\": \"physical\", \"BioGrid_PubMed\": \"22939629\", \"BioGrid_Type\": \"Co-fractionation\", \"BioGrid_Score\": \"0.754\", \"String_Score_Physical\": 271, \"String_Score_Combined\": 289}", "selected": false}, "selected": false}, {"data": {"id": "2323527", "source": "2322381", "target": "2322162", "SCORE": "208", "shared_interaction": "Direct", "source_original": "10452", "Name_B": "SFPQ", "Name_A": "TOMM40", "target_original": "6421", "Gene_B": "6421", "interaction": "Direct", "SUID": 2323527, "TYPE": "Direct", "Gene_A": "10452", "support": "{\"BioGrid\": \"physical\", \"BioGrid_PubMed\": \"22939629\", \"BioGrid_Type\": \"Co-fractionation\", \"BioGrid_Score\": \"0.765\"}", "selected": false}, "selected": false}, {"data": {"id": "2323524", "source": "2322381", "target": "2322144", "SCORE": "208", "shared_interaction": "Direct", "source_original": "10452", "Name_B": "RAB2A", "Name_A": "TOMM40", "target_original": "5862", "Gene_B": "5862", "interaction": "Direct", "SUID": 2323524, "TYPE": "Direct", "Gene_A": "10452", "support": "{\"BioGrid\": \"physical\", \"BioGrid_PubMed\": \"35271311,31536960\", \"BioGrid_Type\": \"Affinity Capture-MS,Co-fractionation\", \"BioGrid_Score\": \"1.460440643\"}", "selected": false}, "selected": false}, {"data": {"id": "2323521", "source": "2322381", "target": "2322141", "SCORE": "208", "shared_interaction": "Direct", "source_original": "10452", "Name_B": "RAB1A", "Name_A": "TOMM40", "target_original": "5861", "Gene_B": "5861", "interaction": "Direct", "SUID": 2323521, "TYPE": "Direct", "Gene_A": "10452", "support": "{\"BioGrid\": \"physical\", \"BioGrid_PubMed\": \"35271311\", \"BioGrid_Type\": \"Affinity Capture-MS\"}", "selected": false}, "selected": false}, {"data": {"id": "2323518", "source": "2322381", "target": "2321859", "SCORE": "294", "shared_interaction": "Direct", "source_original": "10452", "Name_B": "ATP5MC3", "Name_A": "TOMM40", "target_original": "518", "Gene_B": "518", "interaction": "Direct", "SUID": 2323518, "TYPE": "Direct", "Gene_A": "10452", "support": "{\"StringDB\": \"functional\", \"StringEvidence\": \"textmining:0.259,coexpression:0.089\", \"InWeb_IM\": \"inference\", \"String_Score_Combined\": 351, \"String_Score_Physical\": 294}", "selected": false}, "selected": false}, {"data": {"id": "2323515", "source": "2322381", "target": "2321853", "SCORE": "901", "shared_interaction": "Direct", "source_original": "10452", "Name_B": "ATP5F1B", "Name_A": "TOMM40", "target_original": "506", "Gene_B": "506", "interaction": "Direct", "SUID": 2323515, "TYPE": "Direct", "Gene_A": "10452", "support": "{\"StringDB\": \"physical\", \"StringEvidence\": \"database:0.896,textmining:0.459,coexpression:0.086,experiments:0.017\", \"BioGrid\": \"physical\", \"BioGrid_PubMed\": \"31536960\", \"BioGrid_Type\": \"Co-fractionation\", \"BioGrid_Score\": \"1.597153976\", \"String_Score_Physical\": 901, \"String_Score_Combined\": 951}", "selected": false}, "selected": false}, {"data": {"id": "2323512", "source": "2322381", "target": "2322066", "SCORE": "187", "shared_interaction": "Direct", "source_original": "10452", "Name_B": "NDUFA7", "Name_A": "TOMM40", "target_original": "4701", "Gene_B": "4701", "interaction": "Direct", "SUID": 2323512, "TYPE": "Direct", "Gene_A": "10452", "support": "{\"StringDB\": \"physical\", \"StringEvidence\": \"experiments:0.152,textmining:0.033,coexpression:0.032\", \"BioGrid\": \"physical\", \"BioGrid_PubMed\": \"22939629\", \"BioGrid_Type\": \"Co-fractionation\", \"BioGrid_Score\": \"0.802\", \"String_Score_Physical\": 187, \"String_Score_Combined\": 239}", "selected": false}, "selected": false}, {"data": {"id": "2323509", "source": "2322381", "target": "2322870", "SCORE": "961", "shared_interaction": "Direct", "source_original": "10452", "Name_B": "TOMM5", "Name_A": "TOMM40", "target_original": "401505", "Gene_B": "401505", "interaction": "Direct", "SUID": 2323509, "TYPE": "Direct", "Gene_A": "10452", "support": "{\"StringDB\": \"physical\", \"StringEvidence\": \"textmining:0.959,experiments:0.807,database:0.791,coexpression:0.077\", \"InWeb_IM\": \"inference\", \"BioGrid\": \"physical\", \"BioGrid_PubMed\": \"31536960\", \"BioGrid_Type\": \"Co-fractionation\", \"BioGrid_Score\": \"1.680284411\", \"String_Score_Physical\": 961, \"String_Score_Combined\": 998}", "selected": false}, "selected": false}, {"data": {"id": "2323506", "source": "2322381", "target": "2321844", "SCORE": "208", "shared_interaction": "Direct", "source_original": "10452", "Name_B": "RHOA", "Name_A": "TOMM40", "target_original": "387", "Gene_B": "387", "interaction": "Direct", "SUID": 2323506, "TYPE": "Direct", "Gene_A": "10452", "support": "{\"BioGrid\": \"physical\", \"BioGrid_PubMed\": \"31871319\", \"BioGrid_Type\": \"Affinity Capture-MS\"}", "selected": false}, "selected": false}, {"data": {"id": "2323503", "source": "2322381", "target": "2322000", "SCORE": "294", "shared_interaction": "Direct", "source_original": "10452", "Name_B": "HSPA8", "Name_A": "TOMM40", "target_original": "3312", "Gene_B": "3312", "interaction": "Direct", "SUID": 2323503, "TYPE": "Direct", "Gene_A": "10452", "support": "{\"StringDB\": \"functional\", \"StringEvidence\": \"textmining:0.224,coexpression:0.045\", \"InWeb_IM\": \"inference\", \"String_Score_Combined\": 288, \"String_Score_Physical\": 294}", "selected": false}, "selected": false}, {"data": {"id": "2323500", "source": "2322381", "target": "2321919", "SCORE": "208", "shared_interaction": "Direct", "source_original": "10452", "Name_B": "E2F4", "Name_A": "TOMM40", "target_original": "1874", "Gene_B": "1874", "interaction": "Direct", "SUID": 2323500, "TYPE": "Direct", "Gene_A": "10452", "support": "{\"BioGrid\": \"physical\", \"BioGrid_PubMed\": \"35253629\", \"BioGrid_Type\": \"Affinity Capture-MS\"}", "selected": false}, "selected": false}, {"data": {"id": "2323497", "source": "2322381", "target": "2321901", "SCORE": "208", "shared_interaction": "Direct", "source_original": "10452", "Name_B": "DAD1", "Name_A": "TOMM40", "target_original": "1603", "Gene_B": "1603", "interaction": "Direct", "SUID": 2323497, "TYPE": "Direct", "Gene_A": "10452", "support": "{\"BioGrid\": \"physical\", \"BioGrid_PubMed\": \"31536960\", \"BioGrid_Type\": \"Co-fractionation\", \"BioGrid_Score\": \"1.617027392\"}", "selected": false}, "selected": false}, {"data": {"id": "2323494", "source": "2322381", "target": "2321895", "SCORE": "900", "shared_interaction": "Direct", "source_original": "10452", "Name_B": "CS", "Name_A": "TOMM40", "target_original": "1431", "Gene_B": "1431", "interaction": "Direct", "SUID": 2323494, "TYPE": "Direct", "Gene_A": "10452", "support": "{\"StringDB\": \"physical\", \"StringEvidence\": \"database:0.896,textmining:0.154,coexpression:0.108\", \"String_Score_Physical\": 900, \"String_Score_Combined\": 924}", "selected": false}, "selected": false}, {"data": {"id": "2323491", "source": "2322381", "target": "2322834", "SCORE": "720", "shared_interaction": "Direct", "source_original": "10452", "Name_B": "APOOL", "Name_A": "TOMM40", "target_original": "139322", "Gene_B": "139322", "interaction": "Direct", "SUID": 2323491, "TYPE": "Direct", "Gene_A": "10452", "support": "{\"StringDB\": \"physical\", \"StringEvidence\": \"database:0.708,textmining:0.446\", \"String_Score_Physical\": 720, \"String_Score_Combined\": 844}", "selected": false}, "selected": false}, {"data": {"id": "2323488", "source": "2322381", "target": "2322819", "SCORE": "720", "shared_interaction": "Direct", "source_original": "10452", "Name_B": "MICOS13", "Name_A": "TOMM40", "target_original": "125988", "Gene_B": "125988", "interaction": "Direct", "SUID": 2323488, "TYPE": "Direct", "Gene_A": "10452", "support": "{\"StringDB\": \"physical\", \"StringEvidence\": \"database:0.708,textmining:0.306,coexpression:0.022\", \"String_Score_Physical\": 720, \"String_Score_Combined\": 809}", "selected": false}, "selected": false}, {"data": {"id": "2323485", "source": "2322381", "target": "2322411", "SCORE": "208", "shared_interaction": "Direct", "source_original": "10452", "Name_B": "AHSA1", "Name_A": "TOMM40", "target_original": "10598", "Gene_B": "10598", "interaction": "Direct", "SUID": 2323485, "TYPE": "Direct", "Gene_A": "10452", "support": "{\"BioGrid\": \"physical\", \"BioGrid_PubMed\": \"35271311\", \"BioGrid_Type\": \"Affinity Capture-MS\"}", "selected": false}, "selected": false}, {"data": {"id": "2323482", "source": "2322378", "target": "2322249", "SCORE": "208", "shared_interaction": "Direct", "source_original": "10440", "Name_B": "TUBA1A", "Name_A": "TIMM17A", "target_original": "7846", "Gene_B": "7846", "interaction": "Direct", "SUID": 2323482, "TYPE": "Direct", "Gene_A": "10440", "support": "{\"BioGrid\": \"physical\", \"BioGrid_PubMed\": \"21900206\", \"BioGrid_Type\": \"Two-hybrid\"}", "selected": false}, "selected": false}, {"data": {"id": "2323479", "source": "2322378", "target": "2322171", "SCORE": "271", "shared_interaction": "Direct", "source_original": "10440", "Name_B": "SRSF3", "Name_A": "TIMM17A", "target_original": "6428", "Gene_B": "6428", "interaction": "Direct", "SUID": 2323479, "TYPE": "Direct", "Gene_A": "10440", "support": "{\"StringDB\": \"physical\", \"StringEvidence\": \"experiments:0.240,coexpression:0.037\", \"BioGrid\": \"physical\", \"BioGrid_PubMed\": \"22939629\", \"BioGrid_Type\": \"Co-fractionation\", \"BioGrid_Score\": \"0.812\", \"String_Score_Physical\": 271, \"String_Score_Combined\": 298}", "selected": false}, "selected": false}, {"data": {"id": "2323476", "source": "2322378", "target": "2322714", "SCORE": "204", "shared_interaction": "Direct", "source_original": "10440", "Name_B": "ELOVL5", "Name_A": "TIMM17A", "target_original": "60481", "Gene_B": "60481", "interaction": "Direct", "SUID": 2323476, "TYPE": "Direct", "Gene_A": "10440", "support": "{\"StringDB\": \"physical\", \"StringEvidence\": \"experiments:0.170,coexpression:0.025\", \"BioGrid\": \"physical\", \"BioGrid_PubMed\": \"27173435\", \"BioGrid_Type\": \"Affinity Capture-MS\", \"String_Score_Physical\": 204, \"String_Score_Combined\": 223}", "selected": false}, "selected": false}, {"data": {"id": "2323473", "source": "2322378", "target": "2321853", "SCORE": "600", "shared_interaction": "Direct", "source_original": "10440", "Name_B": "ATP5F1B", "Name_A": "TIMM17A", "target_original": "506", "Gene_B": "506", "interaction": "Direct", "SUID": 2323473, "TYPE": "Direct", "Gene_A": "10440", "support": "{\"StringDB\": \"physical\", \"StringEvidence\": \"database:0.583,textmining:0.344,coexpression:0.046\", \"String_Score_Physical\": 600, \"String_Score_Combined\": 749}", "selected": false}, "selected": false}, {"data": {"id": "2323470", "source": "2322378", "target": "2322054", "SCORE": "294", "shared_interaction": "Direct", "source_original": "10440", "Name_B": "MYC", "Name_A": "TIMM17A", "target_original": "4609", "Gene_B": "4609", "interaction": "Direct", "SUID": 2323470, "TYPE": "Direct", "Gene_A": "10440", "support": "{\"InWeb_IM\": \"experimental\"}", "selected": false}, "selected": false}, {"data": {"id": "2323467", "source": "2322378", "target": "2322570", "SCORE": "294", "shared_interaction": "Direct", "source_original": "10440", "Name_B": "LSM1", "Name_A": "TIMM17A", "target_original": "27257", "Gene_B": "27257", "interaction": "Direct", "SUID": 2323467, "TYPE": "Direct", "Gene_A": "10440", "support": "{\"InWeb_IM\": \"inference\"}", "selected": false}, "selected": false}, {"data": {"id": "2323464", "source": "2322378", "target": "2322828", "SCORE": "615", "shared_interaction": "Direct", "source_original": "10440", "Name_B": "GRPEL2", "Name_A": "TIMM17A", "target_original": "134266", "Gene_B": "134266", "interaction": "Direct", "SUID": 2323464, "TYPE": "Direct", "Gene_A": "10440", "support": "{\"StringDB\": \"physical\", \"StringEvidence\": \"database:0.583,textmining:0.342,coexpression:0.316,experiments:0.039\", \"String_Score_Physical\": 615, \"String_Score_Combined\": 826}", "selected": false}, "selected": false}, {"data": {"id": "2323461", "source": "2322378", "target": "2322381", "SCORE": "619", "shared_interaction": "Direct", "source_original": "10440", "Name_B": "TOMM40", "Name_A": "TIMM17A", "target_original": "10452", "Gene_B": "10452", "interaction": "Direct", "SUID": 2323461, "TYPE": "Direct", "Gene_A": "10440", "support": "{\"StringDB\": \"physical\", \"StringEvidence\": \"textmining:0.877,experiments:0.603,coexpression:0.316\", \"String_Score_Physical\": 619, \"String_Score_Combined\": 968}", "selected": false}, "selected": false}, {"data": {"id": "2323425", "source": "2322375", "target": "2322750", "SCORE": "208", "shared_interaction": "Direct", "source_original": "10385", "Name_B": "TMEM14B", "Name_A": "BTN2A2", "target_original": "81853", "Gene_B": "81853", "interaction": "Direct", "SUID": 2323425, "TYPE": "Direct", "Gene_A": "10385", "support": "{\"BioGrid\": \"physical\", \"BioGrid_PubMed\": \"32296183\", \"BioGrid_Type\": \"Two-hybrid\"}", "selected": false}, "selected": false}, {"data": {"id": "2323422", "source": "2322375", "target": "2322036", "SCORE": "208", "shared_interaction": "Direct", "source_original": "10385", "Name_B": "LMNA", "Name_A": "BTN2A2", "target_original": "4000", "Gene_B": "4000", "interaction": "Direct", "SUID": 2323422, "TYPE": "Direct", "Gene_A": "10385", "support": "{\"BioGrid\": \"physical\", \"BioGrid_PubMed\": \"24623722\", \"BioGrid_Type\": \"Two-hybrid\"}", "selected": false}, "selected": false}, {"data": {"id": "2323419", "source": "2322375", "target": "2321934", "SCORE": "208", "shared_interaction": "Direct", "source_original": "10385", "Name_B": "EMP1", "Name_A": "BTN2A2", "target_original": "2012", "Gene_B": "2012", "interaction": "Direct", "SUID": 2323419, "TYPE": "Direct", "Gene_A": "10385", "support": "{\"BioGrid\": \"physical\", \"BioGrid_PubMed\": \"32296183\", \"BioGrid_Type\": \"Two-hybrid\"}", "selected": false}, "selected": false}, {"data": {"id": "2323416", "source": "2322372", "target": "2322054", "SCORE": "208", "shared_interaction": "Direct", "source_original": "10365", "Name_B": "MYC", "Name_A": "KLF2", "target_original": "4609", "Gene_B": "4609", "interaction": "Direct", "SUID": 2323416, "TYPE": "Direct", "Gene_A": "10365", "support": "{\"BioGrid\": \"physical\", \"BioGrid_PubMed\": \"33198785\", \"BioGrid_Type\": \"Affinity Capture-Western\"}", "selected": false}, "selected": false}, {"data": {"id": "2323413", "source": "2322369", "target": "2322294", "SCORE": "347", "shared_interaction": "Direct", "source_original": "10330", "Name_B": "EIF2AK3", "Name_A": "CNPY2", "target_original": "9451", "Gene_B": "9451", "interaction": "Direct", "SUID": 2323413, "TYPE": "Direct", "Gene_A": "10330", "support": "{\"StringDB\": \"physical\", \"StringEvidence\": \"experiments:0.320,textmining:0.048\", \"String_Score_Physical\": 347, \"String_Score_Combined\": 379}", "selected": false}, "selected": false}, {"data": {"id": "2323410", "source": "2322369", "target": "2322060", "SCORE": "525", "shared_interaction": "Direct", "source_original": "10330", "Name_B": "NAB2", "Name_A": "CNPY2", "target_original": "4665", "Gene_B": "4665", "interaction": "Direct", "SUID": 2323410, "TYPE": "Direct", "Gene_A": "10330", "support": "{\"StringDB\": \"physical\", \"StringEvidence\": \"experiments:0.505\", \"String_Score_Physical\": 525, \"String_Score_Combined\": 525}", "selected": false}, "selected": false}, {"data": {"id": "2323407", "source": "2322369", "target": "2322054", "SCORE": "294", "shared_interaction": "Direct", "source_original": "10330", "Name_B": "MYC", "Name_A": "CNPY2", "target_original": "4609", "Gene_B": "4609", "interaction": "Direct", "SUID": 2323407, "TYPE": "Direct", "Gene_A": "10330", "support": "{\"InWeb_IM\": \"experimental\"}", "selected": false}, "selected": false}, {"data": {"id": "2323404", "source": "2322369", "target": "2321919", "SCORE": "208", "shared_interaction": "Direct", "source_original": "10330", "Name_B": "E2F4", "Name_A": "CNPY2", "target_original": "1874", "Gene_B": "1874", "interaction": "Direct", "SUID": 2323404, "TYPE": "Direct", "Gene_A": "10330", "support": "{\"BioGrid\": \"physical\", \"BioGrid_PubMed\": \"35253629\", \"BioGrid_Type\": \"Affinity Capture-MS\"}", "selected": false}, "selected": false}, {"data": {"id": "2323401", "source": "2322369", "target": "2322441", "SCORE": "208", "shared_interaction": "Direct", "source_original": "10330", "Name_B": "SEC61B", "Name_A": "CNPY2", "target_original": "10952", "Gene_B": "10952", "interaction": "Direct", "SUID": 2323401, "TYPE": "Direct", "Gene_A": "10330", "support": "{\"StringDB\": \"functional\", \"StringEvidence\": \"coexpression:0.378\", \"BioGrid\": \"physical\", \"BioGrid_PubMed\": \"34079125\", \"BioGrid_Type\": \"Proximity Label-MS\", \"BioGrid_Score\": \"80.0\", \"String_Score_Combined\": 403, \"String_Score_Physical\": 208}", "selected": false}, "selected": false}, {"data": {"id": "2323398", "source": "2322369", "target": "2322435", "SCORE": "212", "shared_interaction": "Direct", "source_original": "10330", "Name_B": "HSPH1", "Name_A": "CNPY2", "target_original": "10808", "Gene_B": "10808", "interaction": "Direct", "SUID": 2323398, "TYPE": "Direct", "Gene_A": "10330", "support": "{\"StringDB\": \"physical\", \"StringEvidence\": \"experiments:0.178,textmining:0.063,coexpression:0.011\", \"String_Score_Physical\": 212, \"String_Score_Combined\": 269}", "selected": false}, "selected": false}, {"data": {"id": "2323395", "source": "2322366", "target": "2322054", "SCORE": "294", "shared_interaction": "Direct", "source_original": "10329", "Name_B": "MYC", "Name_A": "RXYLT1", "target_original": "4609", "Gene_B": "4609", "interaction": "Direct", "SUID": 2323395, "TYPE": "Direct", "Gene_A": "10329", "support": "{\"InWeb_IM\": \"experimental\"}", "selected": false}, "selected": false}, {"data": {"id": "2323392", "source": "2322363", "target": "2322333", "SCORE": "270", "shared_interaction": "Direct", "source_original": "10282", "Name_B": "PTBP3", "Name_A": "BET1", "target_original": "9991", "Gene_B": "9991", "interaction": "Direct", "SUID": 2323392, "TYPE": "Direct", "Gene_A": "10282", "support": "{\"StringDB\": \"physical\", \"StringEvidence\": \"experiments:0.239\", \"InWeb_IM\": \"experimental\", \"String_Score_Physical\": 270, \"String_Score_Combined\": 270}", "selected": false}, "selected": false}, {"data": {"id": "2323389", "source": "2322363", "target": "2321874", "SCORE": "208", "shared_interaction": "Direct", "source_original": "10282", "Name_B": "CDC42", "Name_A": "BET1", "target_original": "998", "Gene_B": "998", "interaction": "Direct", "SUID": 2323389, "TYPE": "Direct", "Gene_A": "10282", "support": "{\"BioGrid\": \"physical\", \"BioGrid_PubMed\": \"31871319\", \"BioGrid_Type\": \"Affinity Capture-MS\"}", "selected": false}, "selected": false}, {"data": {"id": "2323386", "source": "2322363", "target": "2322321", "SCORE": "918", "shared_interaction": "Direct", "source_original": "10282", "Name_B": "SEC24D", "Name_A": "BET1", "target_original": "9871", "Gene_B": "9871", "interaction": "Direct", "SUID": 2323386, "TYPE": "Direct", "Gene_A": "10282", "support": "{\"StringDB\": \"physical\", \"StringEvidence\": \"database:0.896,textmining:0.607,experiments:0.185,coexpression:0.024\", \"InWeb_IM\": \"inference\", \"String_Score_Physical\": 918, \"String_Score_Combined\": 968}", "selected": false}, "selected": false}, {"data": {"id": "2323383", "source": "2322363", "target": "2322273", "SCORE": "294", "shared_interaction": "Direct", "source_original": "10282", "Name_B": "DYNLL1", "Name_A": "BET1", "target_original": "8655", "Gene_B": "8655", "interaction": "Direct", "SUID": 2323383, "TYPE": "Direct", "Gene_A": "10282", "support": "{\"InWeb_IM\": \"inference\"}", "selected": false}, "selected": false}, {"data": {"id": "2323380", "source": "2322363", "target": "2322753", "SCORE": "671", "shared_interaction": "Direct", "source_original": "10282", "Name_B": "RAB1B", "Name_A": "BET1", "target_original": "81876", "Gene_B": "81876", "interaction": "Direct", "SUID": 2323380, "TYPE": "Direct", "Gene_A": "10282", "support": "{\"StringDB\": \"physical\", \"StringEvidence\": \"database:0.583,textmining:0.244,experiments:0.178,coexpression:0.084\", \"InWeb_IM\": \"inference\", \"String_Score_Physical\": 671, \"String_Score_Combined\": 772}", "selected": false}, "selected": false}, {"data": {"id": "2323377", "source": "2322363", "target": "2322213", "SCORE": "667", "shared_interaction": "Direct", "source_original": "10282", "Name_B": "VAMP7", "Name_A": "BET1", "target_original": "6845", "Gene_B": "6845", "interaction": "Direct", "SUID": 2323377, "TYPE": "Direct", "Gene_A": "10282", "support": "{\"StringDB\": \"physical\", \"StringEvidence\": \"textmining:0.568,database:0.520,experiments:0.277,coexpression:0.163\", \"InWeb_IM\": \"inference\", \"BioGrid\": \"physical\", \"BioGrid_PubMed\": \"33961781,29568061\", \"BioGrid_Type\": \"Affinity Capture-MS,Proximity Label-MS\", \"BioGrid_Score\": \"0.766877989\", \"String_Score_Physical\": 667, \"String_Score_Combined\": 879}", "selected": false}, "selected": false}, {"data": {"id": "2323374", "source": "2322363", "target": "2322204", "SCORE": "208", "shared_interaction": "Direct", "source_original": "10282", "Name_B": "SRPRA", "Name_A": "BET1", "target_original": "6734", "Gene_B": "6734", "interaction": "Direct", "SUID": 2323374, "TYPE": "Direct", "Gene_A": "10282", "support": "{\"BioGrid\": \"physical\", \"BioGrid_PubMed\": \"29568061\", \"BioGrid_Type\": \"Proximity Label-MS\"}", "selected": false}, "selected": false}, {"data": {"id": "2323371", "source": "2322363", "target": "2322183", "SCORE": "208", "shared_interaction": "Direct", "source_original": "10282", "Name_B": "SLC25A1", "Name_A": "BET1", "target_original": "6576", "Gene_B": "6576", "interaction": "Direct", "SUID": 2323371, "TYPE": "Direct", "Gene_A": "10282", "support": "{\"BioGrid\": \"physical\", \"BioGrid_PubMed\": \"29568061\", \"BioGrid_Type\": \"Proximity Label-MS\"}", "selected": false}, "selected": false}, {"data": {"id": "2323368", "source": "2322363", "target": "2322147", "SCORE": "208", "shared_interaction": "Direct", "source_original": "10282", "Name_B": "RPN1", "Name_A": "BET1", "target_original": "6184", "Gene_B": "6184", "interaction": "Direct", "SUID": 2323368, "TYPE": "Direct", "Gene_A": "10282", "support": "{\"BioGrid\": \"physical\", \"BioGrid_PubMed\": \"34079125,32788342\", \"BioGrid_Type\": \"Proximity Label-MS\", \"BioGrid_Score\": \"35.0\"}", "selected": false}, "selected": false}, {"data": {"id": "2323365", "source": "2322363", "target": "2322714", "SCORE": "208", "shared_interaction": "Direct", "source_original": "10282", "Name_B": "ELOVL5", "Name_A": "BET1", "target_original": "60481", "Gene_B": "60481", "interaction": "Direct", "SUID": 2323365, "TYPE": "Direct", "Gene_A": "10282", "support": "{\"BioGrid\": \"physical\", \"BioGrid_PubMed\": \"34079125\", \"BioGrid_Type\": \"Proximity Label-MS\", \"BioGrid_Score\": \"30.0\"}", "selected": false}, "selected": false}, {"data": {"id": "2323362", "source": "2322363", "target": "2322141", "SCORE": "671", "shared_interaction": "Direct", "source_original": "10282", "Name_B": "RAB1A", "Name_A": "BET1", "target_original": "5861", "Gene_B": "5861", "interaction": "Direct", "SUID": 2323362, "TYPE": "Direct", "Gene_A": "10282", "support": "{\"StringDB\": \"physical\", \"StringEvidence\": \"textmining:0.683,database:0.583,experiments:0.178,coexpression:0.151\", \"String_Score_Physical\": 671, \"String_Score_Combined\": 911}", "selected": false}, "selected": false}, {"data": {"id": "2323359", "source": "2322363", "target": "2322684", "SCORE": "431", "shared_interaction": "Direct", "source_original": "10282", "Name_B": "SAR1A", "Name_A": "BET1", "target_original": "56681", "Gene_B": "56681", "interaction": "Direct", "SUID": 2323359, "TYPE": "Direct", "Gene_A": "10282", "support": "{\"StringDB\": \"physical\", \"StringEvidence\": \"experiments:0.407,textmining:0.396,coexpression:0.023\", \"BioGrid\": \"physical\", \"BioGrid_PubMed\": \"35844135,29568061\", \"BioGrid_Type\": \"Proximity Label-MS\", \"String_Score_Physical\": 431, \"String_Score_Combined\": 664}", "selected": false}, "selected": false}, {"data": {"id": "2323356", "source": "2322363", "target": "2322639", "SCORE": "208", "shared_interaction": "Direct", "source_original": "10282", "Name_B": "NSUN2", "Name_A": "BET1", "target_original": "54888", "Gene_B": "54888", "interaction": "Direct", "SUID": 2323356, "TYPE": "Direct", "Gene_A": "10282", "support": "{\"BioGrid\": \"physical\", \"BioGrid_PubMed\": \"29568061\", \"BioGrid_Type\": \"Proximity Label-MS\"}", "selected": false}, "selected": false}, {"data": {"id": "2323353", "source": "2322363", "target": "2322594", "SCORE": "626", "shared_interaction": "Direct", "source_original": "10282", "Name_B": "COPZ2", "Name_A": "BET1", "target_original": "51226", "Gene_B": "51226", "interaction": "Direct", "SUID": 2323353, "TYPE": "Direct", "Gene_A": "10282", "support": "{\"StringDB\": \"physical\", \"StringEvidence\": \"database:0.583,textmining:0.359,experiments:0.067,coexpression:0.042\", \"InWeb_IM\": \"inference\", \"String_Score_Physical\": 626, \"String_Score_Combined\": 770}", "selected": false}, "selected": false}, {"data": {"id": "2323350", "source": "2322363", "target": "2322582", "SCORE": "600", "shared_interaction": "Direct", "source_original": "10282", "Name_B": "TMED7", "Name_A": "BET1", "target_original": "51014", "Gene_B": "51014", "interaction": "Direct", "SUID": 2323350, "TYPE": "Direct", "Gene_A": "10282", "support": "{\"StringDB\": \"physical\", \"StringEvidence\": \"database:0.583,coexpression:0.096,textmining:0.027\", \"InWeb_IM\": \"inference\", \"String_Score_Physical\": 600, \"String_Score_Combined\": 648}", "selected": false}, "selected": false}, {"data": {"id": "2323347", "source": "2322363", "target": "2322078", "SCORE": "706", "shared_interaction": "Direct", "source_original": "10282", "Name_B": "NSF", "Name_A": "BET1", "target_original": "4905", "Gene_B": "4905", "interaction": "Direct", "SUID": 2323347, "TYPE": "Direct", "Gene_A": "10282", "support": "{\"StringDB\": \"physical\", \"StringEvidence\": \"textmining:0.722,database:0.583,experiments:0.266\", \"InWeb_IM\": \"inference\", \"BioGrid\": \"physical\", \"BioGrid_PubMed\": \"35271311,29568061\", \"BioGrid_Type\": \"Affinity Capture-MS,Proximity Label-MS\", \"String_Score_Physical\": 706, \"String_Score_Combined\": 918}", "selected": false}, "selected": false}, {"data": {"id": "2323344", "source": "2322363", "target": "2322036", "SCORE": "208", "shared_interaction": "Direct", "source_original": "10282", "Name_B": "LMNA", "Name_A": "BET1", "target_original": "4000", "Gene_B": "4000", "interaction": "Direct", "SUID": 2323344, "TYPE": "Direct", "Gene_A": "10282", "support": "{\"BioGrid\": \"physical\", \"BioGrid_PubMed\": \"32344865\", \"BioGrid_Type\": \"Proximity Label-MS\"}", "selected": false}, "selected": false}, {"data": {"id": "2323341", "source": "2322363", "target": "2321844", "SCORE": "208", "shared_interaction": "Direct", "source_original": "10282", "Name_B": "RHOA", "Name_A": "BET1", "target_original": "387", "Gene_B": "387", "interaction": "Direct", "SUID": 2323341, "TYPE": "Direct", "Gene_A": "10282", "support": "{\"BioGrid\": \"physical\", \"BioGrid_PubMed\": \"31871319\", \"BioGrid_Type\": \"Affinity Capture-MS\"}", "selected": false}, "selected": false}, {"data": {"id": "2323338", "source": "2322363", "target": "2321838", "SCORE": "666", "shared_interaction": "Direct", "source_original": "10282", "Name_B": "ARF4", "Name_A": "BET1", "target_original": "378", "Gene_B": "378", "interaction": "Direct", "SUID": 2323338, "TYPE": "Direct", "Gene_A": "10282", "support": "{\"StringDB\": \"physical\", \"StringEvidence\": \"database:0.583,textmining:0.235,experiments:0.167,coexpression:0.075\", \"InWeb_IM\": \"inference\", \"BioGrid\": \"physical\", \"BioGrid_PubMed\": \"29568061\", \"BioGrid_Type\": \"Proximity Label-MS\", \"String_Score_Physical\": 666, \"String_Score_Combined\": 764}", "selected": false}, "selected": false}, {"data": {"id": "2323335", "source": "2322363", "target": "2322033", "SCORE": "208", "shared_interaction": "Direct", "source_original": "10282", "Name_B": "KARS1", "Name_A": "BET1", "target_original": "3735", "Gene_B": "3735", "interaction": "Direct", "SUID": 2323335, "TYPE": "Direct", "Gene_A": "10282", "support": "{\"BioGrid\": \"physical\", \"BioGrid_PubMed\": \"29568061\", \"BioGrid_Type\": \"Proximity Label-MS\"}", "selected": false}, "selected": false}, {"data": {"id": "2323332", "source": "2322363", "target": "2321832", "SCORE": "631", "shared_interaction": "Direct", "source_original": "10282", "Name_B": "ARCN1", "Name_A": "BET1", "target_original": "372", "Gene_B": "372", "interaction": "Direct", "SUID": 2323332, "TYPE": "Direct", "Gene_A": "10282", "support": "{\"StringDB\": \"physical\", \"StringEvidence\": \"database:0.583,textmining:0.127,experiments:0.079,coexpression:0.022\", \"InWeb_IM\": \"inference\", \"String_Score_Physical\": 631, \"String_Score_Combined\": 685}", "selected": false}, "selected": false}, {"data": {"id": "2323329", "source": "2322363", "target": "2322027", "SCORE": "208", "shared_interaction": "Direct", "source_original": "10282", "Name_B": "STT3A", "Name_A": "BET1", "target_original": "3703", "Gene_B": "3703", "interaction": "Direct", "SUID": 2323329, "TYPE": "Direct", "Gene_A": "10282", "support": "{\"BioGrid\": \"physical\", \"BioGrid_PubMed\": \"29568061\", \"BioGrid_Type\": \"Proximity Label-MS\"}", "selected": false}, "selected": false}, {"data": {"id": "2323326", "source": "2322363", "target": "2321964", "SCORE": "208", "shared_interaction": "Direct", "source_original": "10282", "Name_B": "GLUD1", "Name_A": "BET1", "target_original": "2746", "Gene_B": "2746", "interaction": "Direct", "SUID": 2323326, "TYPE": "Direct", "Gene_A": "10282", "support": "{\"BioGrid\": \"physical\", \"BioGrid_PubMed\": \"29568061\", \"BioGrid_Type\": \"Proximity Label-MS\"}", "selected": false}, "selected": false}, {"data": {"id": "2323323", "source": "2322363", "target": "2322567", "SCORE": "208", "shared_interaction": "Direct", "source_original": "10282", "Name_B": "ARFIP1", "Name_A": "BET1", "target_original": "27236", "Gene_B": "27236", "interaction": "Direct", "SUID": 2323323, "TYPE": "Direct", "Gene_A": "10282", "support": "{\"BioGrid\": \"physical\", \"BioGrid_PubMed\": \"29568061\", \"BioGrid_Type\": \"Proximity Label-MS\"}", "selected": false}, "selected": false}, {"data": {"id": "2323320", "source": "2322363", "target": "2322525", "SCORE": "208", "shared_interaction": "Direct", "source_original": "10282", "Name_B": "SLC39A14", "Name_A": "BET1", "target_original": "23516", "Gene_B": "23516", "interaction": "Direct", "SUID": 2323320, "TYPE": "Direct", "Gene_A": "10282", "support": "{\"BioGrid\": \"physical\", \"BioGrid_PubMed\": \"29568061\", \"BioGrid_Type\": \"Proximity Label-MS\"}", "selected": false}, "selected": false}, {"data": {"id": "2323317", "source": "2322363", "target": "2322498", "SCORE": "208", "shared_interaction": "Direct", "source_original": "10282", "Name_B": "PDXDC1", "Name_A": "BET1", "target_original": "23042", "Gene_B": "23042", "interaction": "Direct", "SUID": 2323317, "TYPE": "Direct", "Gene_A": "10282", "support": "{\"BioGrid\": \"physical\", \"BioGrid_PubMed\": \"29568061\", \"BioGrid_Type\": \"Proximity Label-MS\"}", "selected": false}, "selected": false}, {"data": {"id": "2323314", "source": "2322363", "target": "2322483", "SCORE": "626", "shared_interaction": "Direct", "source_original": "10282", "Name_B": "COPZ1", "Name_A": "BET1", "target_original": "22818", "Gene_B": "22818", "interaction": "Direct", "SUID": 2323314, "TYPE": "Direct", "Gene_A": "10282", "support": "{\"StringDB\": \"physical\", \"StringEvidence\": \"database:0.583,textmining:0.480,experiments:0.067,coexpression:0.042\", \"InWeb_IM\": \"inference\", \"String_Score_Physical\": 626, \"String_Score_Combined\": 814}", "selected": false}, "selected": false}, {"data": {"id": "2323311", "source": "2322363", "target": "2321925", "SCORE": "208", "shared_interaction": "Direct", "source_original": "10282", "Name_B": "EPHA2", "Name_A": "BET1", "target_original": "1969", "Gene_B": "1969", "interaction": "Direct", "SUID": 2323311, "TYPE": "Direct", "Gene_A": "10282", "support": "{\"BioGrid\": \"physical\", \"BioGrid_PubMed\": \"29568061\", \"BioGrid_Type\": \"Proximity Label-MS\"}", "selected": false}, "selected": false}, {"data": {"id": "2323308", "source": "2322363", "target": "2321901", "SCORE": "294", "shared_interaction": "Direct", "source_original": "10282", "Name_B": "DAD1", "Name_A": "BET1", "target_original": "1603", "Gene_B": "1603", "interaction": "Direct", "SUID": 2323308, "TYPE": "Direct", "Gene_A": "10282", "support": "{\"InWeb_IM\": \"inference\"}", "selected": false}, "selected": false}, {"data": {"id": "2323305", "source": "2322363", "target": "2322804", "SCORE": "294", "shared_interaction": "Direct", "source_original": "10282", "Name_B": "SLC2A13", "Name_A": "BET1", "target_original": "114134", "Gene_B": "114134", "interaction": "Direct", "SUID": 2323305, "TYPE": "Direct", "Gene_A": "10282", "support": "{\"InWeb_IM\": \"inference\"}", "selected": false}, "selected": false}, {"data": {"id": "2323302", "source": "2322363", "target": "2322480", "SCORE": "631", "shared_interaction": "Direct", "source_original": "10282", "Name_B": "COPE", "Name_A": "BET1", "target_original": "11316", "Gene_B": "11316", "interaction": "Direct", "SUID": 2323302, "TYPE": "Direct", "Gene_A": "10282", "support": "{\"StringDB\": \"physical\", \"StringEvidence\": \"database:0.583,textmining:0.450,experiments:0.079,coexpression:0.023\", \"InWeb_IM\": \"inference\", \"String_Score_Physical\": 631, \"String_Score_Combined\": 802}", "selected": false}, "selected": false}, {"data": {"id": "2323299", "source": "2322363", "target": "2322477", "SCORE": "208", "shared_interaction": "Direct", "source_original": "10282", "Name_B": "VPS45", "Name_A": "BET1", "target_original": "11311", "Gene_B": "11311", "interaction": "Direct", "SUID": 2323299, "TYPE": "Direct", "Gene_A": "10282", "support": "{\"BioGrid\": \"physical\", \"BioGrid_PubMed\": \"29568061\", \"BioGrid_Type\": \"Proximity Label-MS\"}", "selected": false}, "selected": false}, {"data": {"id": "2323296", "source": "2322363", "target": "2322447", "SCORE": "499", "shared_interaction": "Direct", "source_original": "10282", "Name_B": "TMED2", "Name_A": "BET1", "target_original": "10959", "Gene_B": "10959", "interaction": "Direct", "SUID": 2323296, "TYPE": "Direct", "Gene_A": "10282", "support": "{\"StringDB\": \"physical\", \"StringEvidence\": \"database:0.479,textmining:0.219,coexpression:0.077\", \"InWeb_IM\": \"inference\", \"String_Score_Physical\": 499, \"String_Score_Combined\": 639}", "selected": false}, "selected": false}, {"data": {"id": "2323293", "source": "2322363", "target": "2322441", "SCORE": "208", "shared_interaction": "Direct", "source_original": "10282", "Name_B": "SEC61B", "Name_A": "BET1", "target_original": "10952", "Gene_B": "10952", "interaction": "Direct", "SUID": 2323293, "TYPE": "Direct", "Gene_A": "10282", "support": "{\"BioGrid\": \"physical\", \"BioGrid_PubMed\": \"34079125\", \"BioGrid_Type\": \"Proximity Label-MS\", \"BioGrid_Score\": \"85.0\"}", "selected": false}, "selected": false}, {"data": {"id": "2323290", "source": "2322363", "target": "2322390", "SCORE": "937", "shared_interaction": "Direct", "source_original": "10282", "Name_B": "SEC23A", "Name_A": "BET1", "target_original": "10484", "Gene_B": "10484", "interaction": "Direct", "SUID": 2323290, "TYPE": "Direct", "Gene_A": "10282", "support": "{\"StringDB\": \"physical\", \"StringEvidence\": \"database:0.896,textmining:0.444,experiments:0.371,coexpression:0.028\", \"InWeb_IM\": \"inference\", \"BioGrid\": \"physical\", \"BioGrid_PubMed\": \"29568061\", \"BioGrid_Type\": \"Proximity Label-MS\", \"String_Score_Physical\": 937, \"String_Score_Combined\": 966}", "selected": false}, "selected": false}, {"data": {"id": "2323287", "source": "2322360", "target": "2322321", "SCORE": "235", "shared_interaction": "Direct", "source_original": "10262", "Name_B": "SEC24D", "Name_A": "SF3B4", "target_original": "9871", "Gene_B": "9871", "interaction": "Direct", "SUID": 2323287, "TYPE": "Direct", "Gene_A": "10262", "support": "{\"StringDB\": \"physical\", \"StringEvidence\": \"experiments:0.202,coexpression:0.001\", \"InWeb_IM\": \"experimental\", \"BioGrid\": \"physical\", \"BioGrid_PubMed\": \"25416956\", \"BioGrid_Type\": \"Two-hybrid\", \"String_Score_Physical\": 235, \"String_Score_Combined\": 235}", "selected": false}, "selected": false}, {"data": {"id": "2323284", "source": "2322360", "target": "2322777", "SCORE": "999", "shared_interaction": "Direct", "source_original": "10262", "Name_B": "PHF5A", "Name_A": "SF3B4", "target_original": "84844", "Gene_B": "84844", "interaction": "Direct", "SUID": 2323284, "TYPE": "Direct", "Gene_A": "10262", "support": "{\"StringDB\": \"physical\", \"StringEvidence\": \"experiments:0.992,textmining:0.899,database:0.896,coexpression:0.123\", \"BioGrid\": \"physical\", \"BioGrid_PubMed\": \"35831314,33961781,26344197,24981860,22939629\", \"BioGrid_Type\": \"Affinity Capture-MS,Co-fractionation\", \"BioGrid_Score\": \"0.932,0.999036674,18.02025312,0.098970521\", \"String_Score_Physical\": 999, \"String_Score_Combined\": 999}", "selected": false}, "selected": false}, {"data": {"id": "2323281", "source": "2322360", "target": "2322756", "SCORE": "430", "shared_interaction": "Direct", "source_original": "10262", "Name_B": "SLIRP", "Name_A": "SF3B4", "target_original": "81892", "Gene_B": "81892", "interaction": "Direct", "SUID": 2323281, "TYPE": "Direct", "Gene_A": "10262", "support": "{\"StringDB\": \"physical\", \"StringEvidence\": \"experiments:0.406,coexpression:0.028,textmining:0.023\", \"BioGrid\": \"physical\", \"BioGrid_PubMed\": \"22939629\", \"BioGrid_Type\": \"Co-fractionation\", \"BioGrid_Score\": \"0.759\", \"String_Score_Physical\": 430, \"String_Score_Combined\": 459}", "selected": false}, "selected": false}, {"data": {"id": "2323278", "source": "2322360", "target": "2322228", "SCORE": "271", "shared_interaction": "Direct", "source_original": "10262", "Name_B": "TIAL1", "Name_A": "SF3B4", "target_original": "7073", "Gene_B": "7073", "interaction": "Direct", "SUID": 2323278, "TYPE": "Direct", "Gene_A": "10262", "support": "{\"StringDB\": \"physical\", \"StringEvidence\": \"experiments:0.240,textmining:0.144,coexpression:0.059\", \"BioGrid\": \"physical\", \"BioGrid_PubMed\": \"22939629\", \"BioGrid_Type\": \"Co-fractionation\", \"BioGrid_Score\": \"0.774\", \"String_Score_Physical\": 271, \"String_Score_Combined\": 349}", "selected": false}, "selected": false}, {"data": {"id": "2323275", "source": "2322360", "target": "2322198", "SCORE": "993", "shared_interaction": "Direct", "source_original": "10262", "Name_B": "SNRPF", "Name_A": "SF3B4", "target_original": "6636", "Gene_B": "6636", "interaction": "Direct", "SUID": 2323275, "TYPE": "Direct", "Gene_A": "10262", "support": "{\"StringDB\": \"physical\", \"StringEvidence\": \"experiments:0.940,database:0.896,coexpression:0.045\", \"BioGrid\": \"physical\", \"BioGrid_PubMed\": \"35271311,33961781,28514442\", \"BioGrid_Type\": \"Affinity Capture-MS\", \"BioGrid_Score\": \"0.85656778,0.787774948\", \"String_Score_Physical\": 993, \"String_Score_Combined\": 994}", "selected": false}, "selected": false}, {"data": {"id": "2323272", "source": "2322360", "target": "2322195", "SCORE": "991", "shared_interaction": "Direct", "source_original": "10262", "Name_B": "SNRPE", "Name_A": "SF3B4", "target_original": "6635", "Gene_B": "6635", "interaction": "Direct", "SUID": 2323272, "TYPE": "Direct", "Gene_A": "10262", "support": "{\"StringDB\": \"physical\", \"StringEvidence\": \"experiments:0.918,database:0.896,textmining:0.367,coexpression:0.060\", \"BioGrid\": \"physical\", \"BioGrid_PubMed\": \"35831314,33961781,28514442\", \"BioGrid_Type\": \"Affinity Capture-MS,Co-fractionation\", \"BioGrid_Score\": \"0.978791223,0.969295943\", \"String_Score_Physical\": 991, \"String_Score_Combined\": 995}", "selected": false}, "selected": false}, {"data": {"id": "2323269", "source": "2322360", "target": "2322192", "SCORE": "999", "shared_interaction": "Direct", "source_original": "10262", "Name_B": "SNRPA1", "Name_A": "SF3B4", "target_original": "6627", "Gene_B": "6627", "interaction": "Direct", "SUID": 2323269, "TYPE": "Direct", "Gene_A": "10262", "support": "{\"StringDB\": \"physical\", \"StringEvidence\": \"experiments:0.995,database:0.896,textmining:0.564,coexpression:0.090\", \"InWeb_IM\": \"experimental\", \"BioGrid\": \"physical\", \"BioGrid_PubMed\": \"33961781,28514442,26186194,22939629\", \"BioGrid_Type\": \"Affinity Capture-MS,Co-fractionation\", \"BioGrid_Score\": \"0.96926557,0.97935993,0.756,0.992920706\", \"String_Score_Physical\": 999, \"String_Score_Combined\": 999}", "selected": false}, "selected": false}, {"data": {"id": "2323266", "source": "2322360", "target": "2322174", "SCORE": "600", "shared_interaction": "Direct", "source_original": "10262", "Name_B": "SRSF7", "Name_A": "SF3B4", "target_original": "6432", "Gene_B": "6432", "interaction": "Direct", "SUID": 2323266, "TYPE": "Direct", "Gene_A": "10262", "support": "{\"StringDB\": \"physical\", \"StringEvidence\": \"database:0.583,textmining:0.216,coexpression:0.043\", \"String_Score_Physical\": 600, \"String_Score_Combined\": 699}", "selected": false}, "selected": false}, {"data": {"id": "2323263", "source": "2322360", "target": "2322171", "SCORE": "208", "shared_interaction": "Direct", "source_original": "10262", "Name_B": "SRSF3", "Name_A": "SF3B4", "target_original": "6428", "Gene_B": "6428", "interaction": "Direct", "SUID": 2323263, "TYPE": "Direct", "Gene_A": "10262", "support": "{\"StringDB\": \"functional\", \"StringEvidence\": \"textmining:0.298,coexpression:0.045\", \"BioGrid\": \"physical\", \"BioGrid_PubMed\": \"33961781\", \"BioGrid_Type\": \"Affinity Capture-MS\", \"BioGrid_Score\": \"0.862389531\", \"String_Score_Combined\": 357, \"String_Score_Physical\": 208}", "selected": false}, "selected": false}, {"data": {"id": "2323260", "source": "2322360", "target": "2322168", "SCORE": "600", "shared_interaction": "Direct", "source_original": "10262", "Name_B": "SRSF2", "Name_A": "SF3B4", "target_original": "6427", "Gene_B": "6427", "interaction": "Direct", "SUID": 2323260, "TYPE": "Direct", "Gene_A": "10262", "support": "{\"StringDB\": \"physical\", \"StringEvidence\": \"database:0.583,textmining:0.327,coexpression:0.072\", \"BioGrid\": \"physical\", \"BioGrid_PubMed\": \"35831314\", \"BioGrid_Type\": \"Co-fractionation\", \"String_Score_Physical\": 600, \"String_Score_Combined\": 750}", "selected": false}, "selected": false}, {"data": {"id": "2323257", "source": "2322360", "target": "2322165", "SCORE": "600", "shared_interaction": "Direct", "source_original": "10262", "Name_B": "SRSF1", "Name_A": "SF3B4", "target_original": "6426", "Gene_B": "6426", "interaction": "Direct", "SUID": 2323257, "TYPE": "Direct", "Gene_A": "10262", "support": "{\"StringDB\": \"physical\", \"StringEvidence\": \"database:0.583,textmining:0.298,coexpression:0.065\", \"BioGrid\": \"physical\", \"BioGrid_PubMed\": \"35831314\", \"BioGrid_Type\": \"Co-fractionation\", \"String_Score_Physical\": 600, \"String_Score_Combined\": 737}", "selected": false}, "selected": false}, {"data": {"id": "2323254", "source": "2322360", "target": "2322162", "SCORE": "208", "shared_interaction": "Direct", "source_original": "10262", "Name_B": "SFPQ", "Name_A": "SF3B4", "target_original": "6421", "Gene_B": "6421", "interaction": "Direct", "SUID": 2323254, "TYPE": "Direct", "Gene_A": "10262", "support": "{\"StringDB\": \"functional\", \"StringEvidence\": \"textmining:0.317,coexpression:0.050\", \"BioGrid\": \"physical\", \"BioGrid_PubMed\": \"34133714\", \"BioGrid_Type\": \"Two-hybrid\", \"String_Score_Combined\": 214, \"String_Score_Physical\": 208}", "selected": false}, "selected": false}, {"data": {"id": "2323251", "source": "2322360", "target": "2322711", "SCORE": "800", "shared_interaction": "Direct", "source_original": "10262", "Name_B": "UBL5", "Name_A": "SF3B4", "target_original": "59286", "Gene_B": "59286", "interaction": "Direct", "SUID": 2323251, "TYPE": "Direct", "Gene_A": "10262", "support": "{\"StringDB\": \"physical\", \"StringEvidence\": \"experiments:0.791,textmining:0.175,coexpression:0.007\", \"String_Score_Physical\": 800, \"String_Score_Combined\": 836}", "selected": false}, "selected": false}, {"data": {"id": "2323248", "source": "2322360", "target": "2322120", "SCORE": "600", "shared_interaction": "Direct", "source_original": "10262", "Name_B": "POLR2K", "Name_A": "SF3B4", "target_original": "5440", "Gene_B": "5440", "interaction": "Direct", "SUID": 2323248, "TYPE": "Direct", "Gene_A": "10262", "support": "{\"StringDB\": \"physical\", \"StringEvidence\": \"database:0.583,coexpression:0.027\", \"String_Score_Physical\": 600, \"String_Score_Combined\": 610}", "selected": false}, "selected": false}, {"data": {"id": "2323245", "source": "2322360", "target": "2322117", "SCORE": "600", "shared_interaction": "Direct", "source_original": "10262", "Name_B": "POLR2H", "Name_A": "SF3B4", "target_original": "5437", "Gene_B": "5437", "interaction": "Direct", "SUID": 2323245, "TYPE": "Direct", "Gene_A": "10262", "support": "{\"StringDB\": \"physical\", \"StringEvidence\": \"database:0.583,coexpression:0.037\", \"InWeb_IM\": \"inference\", \"String_Score_Physical\": 600, \"String_Score_Combined\": 614}", "selected": false}, "selected": false}, {"data": {"id": "2323242", "source": "2322360", "target": "2322114", "SCORE": "600", "shared_interaction": "Direct", "source_original": "10262", "Name_B": "POLR2F", "Name_A": "SF3B4", "target_original": "5435", "Gene_B": "5435", "interaction": "Direct", "SUID": 2323242, "TYPE": "Direct", "Gene_A": "10262", "support": "{\"StringDB\": \"physical\", \"StringEvidence\": \"database:0.583,coexpression:0.086,textmining:0.015\", \"String_Score_Physical\": 600, \"String_Score_Combined\": 639}", "selected": false}, "selected": false}, {"data": {"id": "2323239", "source": "2322360", "target": "2322111", "SCORE": "600", "shared_interaction": "Direct", "source_original": "10262", "Name_B": "POLR2C", "Name_A": "SF3B4", "target_original": "5432", "Gene_B": "5432", "interaction": "Direct", "SUID": 2323239, "TYPE": "Direct", "Gene_A": "10262", "support": "{\"StringDB\": \"physical\", \"StringEvidence\": \"database:0.583,coexpression:0.048,textmining:0.027\", \"InWeb_IM\": \"inference\", \"String_Score_Physical\": 600, \"String_Score_Combined\": 629}", "selected": false}, "selected": false}, {"data": {"id": "2323236", "source": "2322360", "target": "2322615", "SCORE": "990", "shared_interaction": "Direct", "source_original": "10262", "Name_B": "LSM7", "Name_A": "SF3B4", "target_original": "51690", "Gene_B": "51690", "interaction": "Direct", "SUID": 2323236, "TYPE": "Direct", "Gene_A": "10262", "support": "{\"StringDB\": \"physical\", \"StringEvidence\": \"experiments:0.902,database:0.896,coexpression:0.082,textmining:0.075\", \"String_Score_Physical\": 990, \"String_Score_Combined\": 991}", "selected": false}, "selected": false}, {"data": {"id": "2323233", "source": "2322360", "target": "2322609", "SCORE": "994", "shared_interaction": "Direct", "source_original": "10262", "Name_B": "SF3B6", "Name_A": "SF3B4", "target_original": "51639", "Gene_B": "51639", "interaction": "Direct", "SUID": 2323233, "TYPE": "Direct", "Gene_A": "10262", "support": "{\"StringDB\": \"physical\", \"StringEvidence\": \"experiments:0.942,database:0.896,textmining:0.657,coexpression:0.054\", \"BioGrid\": \"physical\", \"BioGrid_PubMed\": \"35831314,35271311,26344197,24981860,22939629\", \"BioGrid_Type\": \"Affinity Capture-MS,Co-fractionation\", \"BioGrid_Score\": \"0.751,0.089881521,13.46956702\", \"String_Score_Physical\": 994, \"String_Score_Combined\": 998}", "selected": false}, "selected": false}, {"data": {"id": "2323230", "source": "2322360", "target": "2321853", "SCORE": "294", "shared_interaction": "Direct", "source_original": "10262", "Name_B": "ATP5F1B", "Name_A": "SF3B4", "target_original": "506", "Gene_B": "506", "interaction": "Direct", "SUID": 2323230, "TYPE": "Direct", "Gene_A": "10262", "support": "{\"InWeb_IM\": \"inference\"}", "selected": false}, "selected": false}, {"data": {"id": "2323227", "source": "2322360", "target": "2322075", "SCORE": "187", "shared_interaction": "Direct", "source_original": "10262", "Name_B": "NRAS", "Name_A": "SF3B4", "target_original": "4893", "Gene_B": "4893", "interaction": "Direct", "SUID": 2323227, "TYPE": "Direct", "Gene_A": "10262", "support": "{\"StringDB\": \"physical\", \"StringEvidence\": \"experiments:0.152,textmining:0.004\", \"String_Score_Physical\": 187, \"String_Score_Combined\": 190}", "selected": false}, "selected": false}, {"data": {"id": "2323224", "source": "2322360", "target": "2322054", "SCORE": "208", "shared_interaction": "Direct", "source_original": "10262", "Name_B": "MYC", "Name_A": "SF3B4", "target_original": "4609", "Gene_B": "4609", "interaction": "Direct", "SUID": 2323224, "TYPE": "Direct", "Gene_A": "10262", "support": "{\"BioGrid\": \"physical\", \"BioGrid_PubMed\": \"35013218\", \"BioGrid_Type\": \"Affinity Capture-MS\"}", "selected": false}, "selected": false}, {"data": {"id": "2323221", "source": "2322360", "target": "2322021", "SCORE": "244", "shared_interaction": "Direct", "source_original": "10262", "Name_B": "ILF2", "Name_A": "SF3B4", "target_original": "3608", "Gene_B": "3608", "interaction": "Direct", "SUID": 2323221, "TYPE": "Direct", "Gene_A": "10262", "support": "{\"StringDB\": \"physical\", \"StringEvidence\": \"experiments:0.213,coexpression:0.085,textmining:0.026\", \"BioGrid\": \"physical\", \"BioGrid_PubMed\": \"35831314,22939629\", \"BioGrid_Type\": \"Co-fractionation\", \"BioGrid_Score\": \"0.815\", \"String_Score_Physical\": 244, \"String_Score_Combined\": 327}", "selected": false}, "selected": false}, {"data": {"id": "2323218", "source": "2322360", "target": "2322000", "SCORE": "294", "shared_interaction": "Direct", "source_original": "10262", "Name_B": "HSPA8", "Name_A": "SF3B4", "target_original": "3312", "Gene_B": "3312", "interaction": "Direct", "SUID": 2323218, "TYPE": "Direct", "Gene_A": "10262", "support": "{\"InWeb_IM\": \"inference\", \"BioGrid\": \"physical\", \"BioGrid_PubMed\": \"35831314\", \"BioGrid_Type\": \"Co-fractionation\"}", "selected": false}, "selected": false}, {"data": {"id": "2323215", "source": "2322360", "target": "2321997", "SCORE": "294", "shared_interaction": "Direct", "source_original": "10262", "Name_B": "HNRNPL", "Name_A": "SF3B4", "target_original": "3191", "Gene_B": "3191", "interaction": "Direct", "SUID": 2323215, "TYPE": "Direct", "Gene_A": "10262", "support": "{\"StringDB\": \"functional\", \"StringEvidence\": \"textmining:0.100,coexpression:0.041\", \"InWeb_IM\": \"inference\", \"String_Score_Combined\": 171, \"String_Score_Physical\": 294}", "selected": false}, "selected": false}, {"data": {"id": "2323212", "source": "2322360", "target": "2321991", "SCORE": "250", "shared_interaction": "Direct", "source_original": "10262", "Name_B": "HNRNPA2B1", "Name_A": "SF3B4", "target_original": "3181", "Gene_B": "3181", "interaction": "Direct", "SUID": 2323212, "TYPE": "Direct", "Gene_A": "10262", "support": "{\"StringDB\": \"physical\", \"StringEvidence\": \"experiments:0.219,textmining:0.151,coexpression:0.069\", \"InWeb_IM\": \"inference\", \"BioGrid\": \"physical\", \"BioGrid_PubMed\": \"35831314\", \"BioGrid_Type\": \"Co-fractionation\", \"String_Score_Physical\": 250, \"String_Score_Combined\": 346}", "selected": false}, "selected": false}, {"data": {"id": "2323209", "source": "2322360", "target": "2322537", "SCORE": "990", "shared_interaction": "Direct", "source_original": "10262", "Name_B": "LSM4", "Name_A": "SF3B4", "target_original": "25804", "Gene_B": "25804", "interaction": "Direct", "SUID": 2323209, "TYPE": "Direct", "Gene_A": "10262", "support": "{\"StringDB\": \"physical\", \"StringEvidence\": \"experiments:0.902,database:0.896,textmining:0.112,coexpression:0.094\", \"String_Score_Physical\": 990, \"String_Score_Combined\": 992}", "selected": false}, "selected": false}, {"data": {"id": "2323206", "source": "2322360", "target": "2322489", "SCORE": "736", "shared_interaction": "Direct", "source_original": "10262", "Name_B": "NCBP2", "Name_A": "SF3B4", "target_original": "22916", "Gene_B": "22916", "interaction": "Direct", "SUID": 2323206, "TYPE": "Direct", "Gene_A": "10262", "support": "{\"StringDB\": \"physical\", \"StringEvidence\": \"database:0.583,experiments:0.341,textmining:0.336,coexpression:0.100\", \"InWeb_IM\": \"inference\", \"String_Score_Physical\": 736, \"String_Score_Combined\": 842}", "selected": false}, "selected": false}, {"data": {"id": "2323203", "source": "2322360", "target": "2322483", "SCORE": "208", "shared_interaction": "Direct", "source_original": "10262", "Name_B": "COPZ1", "Name_A": "SF3B4", "target_original": "22818", "Gene_B": "22818", "interaction": "Direct", "SUID": 2323203, "TYPE": "Direct", "Gene_A": "10262", "support": "{\"BioGrid\": \"physical\", \"BioGrid_PubMed\": \"35271311\", \"BioGrid_Type\": \"Affinity Capture-MS\"}", "selected": false}, "selected": false}, {"data": {"id": "2323200", "source": "2322360", "target": "2322852", "SCORE": "250", "shared_interaction": "Direct", "source_original": "10262", "Name_B": "HNRNPA3", "Name_A": "SF3B4", "target_original": "220988", "Gene_B": "220988", "interaction": "Direct", "SUID": 2323200, "TYPE": "Direct", "Gene_A": "10262", "support": "{\"StringDB\": \"physical\", \"StringEvidence\": \"experiments:0.219,coexpression:0.054,textmining:0.023\", \"InWeb_IM\": \"inference\", \"String_Score_Physical\": 250, \"String_Score_Combined\": 297}", "selected": false}, "selected": false}, {"data": {"id": "2323197", "source": "2322360", "target": "2321937", "SCORE": "208", "shared_interaction": "Direct", "source_original": "10262", "Name_B": "CTTN", "Name_A": "SF3B4", "target_original": "2017", "Gene_B": "2017", "interaction": "Direct", "SUID": 2323197, "TYPE": "Direct", "Gene_A": "10262", "support": "{\"BioGrid\": \"physical\", \"BioGrid_PubMed\": \"34133714,24981860\", \"BioGrid_Type\": \"Two-hybrid,Affinity Capture-MS\", \"BioGrid_Score\": \"11.90553313\"}", "selected": false}, "selected": false}, {"data": {"id": "2323194", "source": "2322360", "target": "2321907", "SCORE": "294", "shared_interaction": "Direct", "source_original": "10262", "Name_B": "DLAT", "Name_A": "SF3B4", "target_original": "1737", "Gene_B": "1737", "interaction": "Direct", "SUID": 2323194, "TYPE": "Direct", "Gene_A": "10262", "support": "{\"InWeb_IM\": \"inference\"}", "selected": false}, "selected": false}, {"data": {"id": "2323191", "source": "2322360", "target": "2321904", "SCORE": "213", "shared_interaction": "Direct", "source_original": "10262", "Name_B": "DHX9", "Name_A": "SF3B4", "target_original": "1660", "Gene_B": "1660", "interaction": "Direct", "SUID": 2323191, "TYPE": "Direct", "Gene_A": "10262", "support": "{\"StringDB\": \"physical\", \"StringEvidence\": \"experiments:0.179,coexpression:0.075,textmining:0.036\", \"String_Score_Physical\": 213, \"String_Score_Combined\": 298}", "selected": false}, "selected": false}, {"data": {"id": "2323188", "source": "2322360", "target": "2322480", "SCORE": "272", "shared_interaction": "Direct", "source_original": "10262", "Name_B": "COPE", "Name_A": "SF3B4", "target_original": "11316", "Gene_B": "11316", "interaction": "Direct", "SUID": 2323188, "TYPE": "Direct", "Gene_A": "10262", "support": "{\"StringDB\": \"physical\", \"StringEvidence\": \"experiments:0.241,coexpression:0.049\", \"BioGrid\": \"physical\", \"BioGrid_PubMed\": \"26344197\", \"BioGrid_Type\": \"Co-fractionation\", \"BioGrid_Score\": \"0.122016701\", \"String_Score_Physical\": 272, \"String_Score_Combined\": 307}", "selected": false}, "selected": false}, {"data": {"id": "2323185", "source": "2322360", "target": "2322465", "SCORE": "990", "shared_interaction": "Direct", "source_original": "10262", "Name_B": "LSM6", "Name_A": "SF3B4", "target_original": "11157", "Gene_B": "11157", "interaction": "Direct", "SUID": 2323185, "TYPE": "Direct", "Gene_A": "10262", "support": "{\"StringDB\": \"physical\", \"StringEvidence\": \"experiments:0.902,database:0.896,coexpression:0.064,textmining:0.064\", \"String_Score_Physical\": 990, \"String_Score_Combined\": 991}", "selected": false}, "selected": false}, {"data": {"id": "2323182", "source": "2322360", "target": "2322453", "SCORE": "270", "shared_interaction": "Direct", "source_original": "10262", "Name_B": "GLIPR1", "Name_A": "SF3B4", "target_original": "11010", "Gene_B": "11010", "interaction": "Direct", "SUID": 2323182, "TYPE": "Direct", "Gene_A": "10262", "support": "{\"StringDB\": \"physical\", \"StringEvidence\": \"experiments:0.239,coexpression:0.023\", \"BioGrid\": \"physical\", \"BioGrid_PubMed\": \"23333597\", \"BioGrid_Type\": \"Affinity Capture-MS\", \"String_Score_Physical\": 270, \"String_Score_Combined\": 286}", "selected": false}, "selected": false}, {"data": {"id": "2323179", "source": "2322360", "target": "2322408", "SCORE": "996", "shared_interaction": "Direct", "source_original": "10262", "Name_B": "PRPF8", "Name_A": "SF3B4", "target_original": "10594", "Gene_B": "10594", "interaction": "Direct", "SUID": 2323179, "TYPE": "Direct", "Gene_A": "10262", "support": "{\"StringDB\": \"physical\", \"StringEvidence\": \"experiments:0.967,database:0.896,textmining:0.491,coexpression:0.070\", \"BioGrid\": \"physical\", \"BioGrid_PubMed\": \"35831314,28515276,22365833\", \"BioGrid_Type\": \"Two-hybrid,Affinity Capture-MS,Affinity Capture-Luminescence,Co-fractionation\", \"String_Score_Physical\": 996, \"String_Score_Combined\": 998}", "selected": false}, "selected": false}, {"data": {"id": "2323176", "source": "2322357", "target": "2322204", "SCORE": "216", "shared_interaction": "Direct", "source_original": "10247", "Name_B": "SRPRA", "Name_A": "RIDA", "target_original": "6734", "Gene_B": "6734", "interaction": "Direct", "SUID": 2323176, "TYPE": "Direct", "Gene_A": "10247", "support": "{\"StringDB\": \"physical\", \"StringEvidence\": \"experiments:0.182,neighborhood:0.030,coexpression:0.022\", \"String_Score_Physical\": 216, \"String_Score_Combined\": 256}", "selected": false}, "selected": false}, {"data": {"id": "2323173", "source": "2322357", "target": "2322678", "SCORE": "208", "shared_interaction": "Direct", "source_original": "10247", "Name_B": "MYDGF", "Name_A": "RIDA", "target_original": "56005", "Gene_B": "56005", "interaction": "Direct", "SUID": 2323173, "TYPE": "Direct", "Gene_A": "10247", "support": "{\"BioGrid\": \"physical\", \"BioGrid_PubMed\": \"35831314\", \"BioGrid_Type\": \"Co-fractionation\"}", "selected": false}, "selected": false}, {"data": {"id": "2323170", "source": "2322357", "target": "2322066", "SCORE": "640", "shared_interaction": "Direct", "source_original": "10247", "Name_B": "NDUFA7", "Name_A": "RIDA", "target_original": "4701", "Gene_B": "4701", "interaction": "Direct", "SUID": 2323170, "TYPE": "Direct", "Gene_A": "10247", "support": "{\"StringDB\": \"physical\", \"StringEvidence\": \"experiments:0.625\", \"BioGrid\": \"physical\", \"BioGrid_PubMed\": \"22939629\", \"BioGrid_Type\": \"Co-fractionation\", \"BioGrid_Score\": \"0.914\", \"String_Score_Physical\": 640, \"String_Score_Combined\": 640}", "selected": false}, "selected": false}, {"data": {"id": "2323167", "source": "2322357", "target": "2322054", "SCORE": "294", "shared_interaction": "Direct", "source_original": "10247", "Name_B": "MYC", "Name_A": "RIDA", "target_original": "4609", "Gene_B": "4609", "interaction": "Direct", "SUID": 2323167, "TYPE": "Direct", "Gene_A": "10247", "support": "{\"InWeb_IM\": \"experimental\"}", "selected": false}, "selected": false}, {"data": {"id": "2323164", "source": "2322357", "target": "2321985", "SCORE": "243", "shared_interaction": "Direct", "source_original": "10247", "Name_B": "HMGB1", "Name_A": "RIDA", "target_original": "3146", "Gene_B": "3146", "interaction": "Direct", "SUID": 2323164, "TYPE": "Direct", "Gene_A": "10247", "support": "{\"StringDB\": \"physical\", \"StringEvidence\": \"experiments:0.212,textmining:0.018\", \"String_Score_Physical\": 243, \"String_Score_Combined\": 257}", "selected": false}, "selected": false}, {"data": {"id": "2323161", "source": "2322357", "target": "2322570", "SCORE": "294", "shared_interaction": "Direct", "source_original": "10247", "Name_B": "LSM1", "Name_A": "RIDA", "target_original": "27257", "Gene_B": "27257", "interaction": "Direct", "SUID": 2323161, "TYPE": "Direct", "Gene_A": "10247", "support": "{\"InWeb_IM\": \"inference\"}", "selected": false}, "selected": false}, {"data": {"id": "2323158", "source": "2322357", "target": "2322843", "SCORE": "272", "shared_interaction": "Direct", "source_original": "10247", "Name_B": "BROX", "Name_A": "RIDA", "target_original": "148362", "Gene_B": "148362", "interaction": "Direct", "SUID": 2323158, "TYPE": "Direct", "Gene_A": "10247", "support": "{\"StringDB\": \"physical\", \"StringEvidence\": \"experiments:0.241\", \"BioGrid\": \"physical\", \"BioGrid_PubMed\": \"26344197\", \"BioGrid_Type\": \"Co-fractionation\", \"BioGrid_Score\": \"0.071272127\", \"String_Score_Physical\": 272, \"String_Score_Combined\": 272}", "selected": false}, "selected": false}, {"data": {"id": "2323155", "source": "2322357", "target": "2322360", "SCORE": "271", "shared_interaction": "Direct", "source_original": "10247", "Name_B": "SF3B4", "Name_A": "RIDA", "target_original": "10262", "Gene_B": "10262", "interaction": "Direct", "SUID": 2323155, "TYPE": "Direct", "Gene_A": "10247", "support": "{\"StringDB\": \"physical\", \"StringEvidence\": \"experiments:0.240\", \"BioGrid\": \"physical\", \"BioGrid_PubMed\": \"22939629\", \"BioGrid_Type\": \"Co-fractionation\", \"BioGrid_Score\": \"0.833\", \"String_Score_Physical\": 271, \"String_Score_Combined\": 271}", "selected": false}, "selected": false}, {"data": {"id": "2323152", "source": "2322354", "target": "2322852", "SCORE": "294", "shared_interaction": "Direct", "source_original": "10237", "Name_B": "HNRNPA3", "Name_A": "SLC35B1", "target_original": "220988", "Gene_B": "220988", "interaction": "Direct", "SUID": 2323152, "TYPE": "Direct", "Gene_A": "10237", "support": "{\"InWeb_IM\": \"inference\"}", "selected": false}, "selected": false}, {"data": {"id": "2323077", "source": "2322351", "target": "2322780", "SCORE": "208", "shared_interaction": "Direct", "source_original": "10190", "Name_B": "TCEAL3", "Name_A": "TXNDC9", "target_original": "85012", "Gene_B": "85012", "interaction": "Direct", "SUID": 2323077, "TYPE": "Direct", "Gene_A": "10190", "support": "{\"BioGrid\": \"physical\", \"BioGrid_PubMed\": \"35831314\", \"BioGrid_Type\": \"Co-fractionation\"}", "selected": false}, "selected": false}, {"data": {"id": "2323074", "source": "2322351", "target": "2322249", "SCORE": "249", "shared_interaction": "Direct", "source_original": "10190", "Name_B": "TUBA1A", "Name_A": "TXNDC9", "target_original": "7846", "Gene_B": "7846", "interaction": "Direct", "SUID": 2323074, "TYPE": "Direct", "Gene_A": "10190", "support": "{\"StringDB\": \"physical\", \"StringEvidence\": \"experiments:0.217,coexpression:0.024,textmining:0.017\", \"InWeb_IM\": \"experimental\", \"BioGrid\": \"physical\", \"BioGrid_PubMed\": \"34079125,33961781,29568061,28514442\", \"BioGrid_Type\": \"Affinity Capture-MS,Proximity Label-MS\", \"BioGrid_Score\": \"21.0,0.997582939,0.996494196\", \"String_Score_Physical\": 249, \"String_Score_Combined\": 279}", "selected": false}, "selected": false}, {"data": {"id": "2323071", "source": "2322351", "target": "2322231", "SCORE": "759", "shared_interaction": "Direct", "source_original": "10190", "Name_B": "CCT3", "Name_A": "TXNDC9", "target_original": "7203", "Gene_B": "7203", "interaction": "Direct", "SUID": 2323071, "TYPE": "Direct", "Gene_A": "10190", "support": "{\"StringDB\": \"physical\", \"StringEvidence\": \"experiments:0.749,coexpression:0.030,textmining:0.027\", \"InWeb_IM\": \"experimental\", \"BioGrid\": \"physical\", \"BioGrid_PubMed\": \"33961781,28514442,26186194\", \"BioGrid_Type\": \"Affinity Capture-MS\", \"BioGrid_Score\": \"0.914095606,0.999925753,0.999999857,0.999919644\", \"String_Score_Physical\": 759, \"String_Score_Combined\": 772}", "selected": false}, "selected": false}, {"data": {"id": "2323068", "source": "2322351", "target": "2322084", "SCORE": "252", "shared_interaction": "Direct", "source_original": "10190", "Name_B": "PAFAH1B1", "Name_A": "TXNDC9", "target_original": "5048", "Gene_B": "5048", "interaction": "Direct", "SUID": 2323068, "TYPE": "Direct", "Gene_A": "10190", "support": "{\"StringDB\": \"physical\", \"StringEvidence\": \"experiments:0.220,textmining:0.109,coexpression:0.013\", \"String_Score_Physical\": 252, \"String_Score_Combined\": 341}", "selected": false}, "selected": false}, {"data": {"id": "2323065", "source": "2322351", "target": "2322054", "SCORE": "208", "shared_interaction": "Direct", "source_original": "10190", "Name_B": "MYC", "Name_A": "TXNDC9", "target_original": "4609", "Gene_B": "4609", "interaction": "Direct", "SUID": 2323065, "TYPE": "Direct", "Gene_A": "10190", "support": "{\"BioGrid\": \"physical\", \"BioGrid_PubMed\": \"29467282\", \"BioGrid_Type\": \"Affinity Capture-MS\"}", "selected": false}, "selected": false}, {"data": {"id": "2323062", "source": "2322351", "target": "2322567", "SCORE": "272", "shared_interaction": "Direct", "source_original": "10190", "Name_B": "ARFIP1", "Name_A": "TXNDC9", "target_original": "27236", "Gene_B": "27236", "interaction": "Direct", "SUID": 2323062, "TYPE": "Direct", "Gene_A": "10190", "support": "{\"StringDB\": \"physical\", \"StringEvidence\": \"experiments:0.241,coexpression:0.028\", \"BioGrid\": \"physical\", \"BioGrid_PubMed\": \"26344197\", \"BioGrid_Type\": \"Co-fractionation\", \"BioGrid_Score\": \"0.091009762\", \"String_Score_Physical\": 272, \"String_Score_Combined\": 292}", "selected": false}, "selected": false}, {"data": {"id": "2323059", "source": "2322351", "target": "2322399", "SCORE": "425", "shared_interaction": "Direct", "source_original": "10190", "Name_B": "CCT2", "Name_A": "TXNDC9", "target_original": "10576", "Gene_B": "10576", "interaction": "Direct", "SUID": 2323059, "TYPE": "Direct", "Gene_A": "10190", "support": "{\"StringDB\": \"physical\", \"StringEvidence\": \"experiments:0.401,coexpression:0.111,textmining:0.027\", \"InWeb_IM\": \"inference\", \"BioGrid\": \"physical\", \"BioGrid_PubMed\": \"35271311,33961781,28514442\", \"BioGrid_Type\": \"Affinity Capture-MS\", \"BioGrid_Score\": \"0.997528399,0.999999282,0.977254199\", \"String_Score_Physical\": 425, \"String_Score_Combined\": 503}", "selected": false}, "selected": false}, {"data": {"id": "2323056", "source": "2322348", "target": "2321874", "SCORE": "997", "shared_interaction": "Direct", "source_original": "10188", "Name_B": "CDC42", "Name_A": "TNK2", "target_original": "998", "Gene_B": "998", "interaction": "Direct", "SUID": 2323056, "TYPE": "Direct", "Gene_A": "10188", "support": "{\"StringDB\": \"physical\", \"StringEvidence\": \"textmining:0.989,experiments:0.978,database:0.896\", \"OmniPath\": \"omnipath,kinaseextra,pathwayextra\", \"OmniPath_Reference\": \"CancerCellMap;HPRD;LMPID;Lit-BM-17;NetPath;PhosphoPoint;Wang,CancerCellMap;HPRD;LMPID;Lit-BM-17;NetPath;ProtMapper;REACH_ProtMapper;Wang\", \"BioGrid\": \"physical\", \"BioGrid_PubMed\": \"31871319,28539360,24413169,20936779,20086093,16052498,15123659,11394904,11157984,10684602,10360579\", \"BioGrid_Type\": \"FRET,Reconstituted Complex,Affinity Capture-MS,Co-crystal Structure,Co-localization,Affinity Capture-Western,Two-hybrid\", \"String_Score_Physical\": 997, \"String_Score_Combined\": 999}", "selected": false}, "selected": false}, {"data": {"id": "2323053", "source": "2322348", "target": "2322231", "SCORE": "208", "shared_interaction": "Direct", "source_original": "10188", "Name_B": "CCT3", "Name_A": "TNK2", "target_original": "7203", "Gene_B": "7203", "interaction": "Direct", "SUID": 2323053, "TYPE": "Direct", "Gene_A": "10188", "support": "{\"BioGrid\": \"physical\", \"BioGrid_PubMed\": \"31980649\", \"BioGrid_Type\": \"Affinity Capture-MS\"}", "selected": false}, "selected": false}, {"data": {"id": "2323050", "source": "2322348", "target": "2321997", "SCORE": "270", "shared_interaction": "Direct", "source_original": "10188", "Name_B": "HNRNPL", "Name_A": "TNK2", "target_original": "3191", "Gene_B": "3191", "interaction": "Direct", "SUID": 2323050, "TYPE": "Direct", "Gene_A": "10188", "support": "{\"StringDB\": \"physical\", \"StringEvidence\": \"experiments:0.239\", \"BioGrid\": \"physical\", \"BioGrid_PubMed\": \"28611215\", \"BioGrid_Type\": \"Affinity Capture-RNA\", \"String_Score_Physical\": 270, \"String_Score_Combined\": 270}", "selected": false}, "selected": false}, {"data": {"id": "2323047", "source": "2322348", "target": "2321937", "SCORE": "270", "shared_interaction": "Direct", "source_original": "10188", "Name_B": "CTTN", "Name_A": "TNK2", "target_original": "2017", "Gene_B": "2017", "interaction": "Direct", "SUID": 2323047, "TYPE": "Direct", "Gene_A": "10188", "support": "{\"StringDB\": \"physical\", \"StringEvidence\": \"experiments:0.239,textmining:0.169,coexpression:0.022\", \"OmniPath\": \"kinaseextra,pathwayextra\", \"OmniPath_Reference\": \"ProtMapper;RLIMS-P_ProtMapper;Wang\", \"BioGrid\": \"physical\", \"BioGrid_PubMed\": \"22952966\", \"BioGrid_Type\": \"Affinity Capture-Western,Biochemical Activity\", \"String_Score_Physical\": 270, \"String_Score_Combined\": 406}", "selected": false}, "selected": false}, {"data": {"id": "2323044", "source": "2322348", "target": "2321880", "SCORE": "432", "shared_interaction": "Direct", "source_original": "10188", "Name_B": "CLTC", "Name_A": "TNK2", "target_original": "1213", "Gene_B": "1213", "interaction": "Direct", "SUID": 2323044, "TYPE": "Direct", "Gene_A": "10188", "support": "{\"OmniPath\": \"omnipath,kinaseextra\", \"OmniPath_Reference\": \"BioGRID;HPRD;IntAct;PhosphoPoint\", \"BioGrid\": \"physical\", \"BioGrid_PubMed\": \"28739485,26496610,19798056,11799118,11278436\", \"BioGrid_Type\": \"Affinity Capture-MS,Reconstituted Complex\"}", "selected": false}, "selected": false}, {"data": {"id": "2323041", "source": "2322348", "target": "2322399", "SCORE": "208", "shared_interaction": "Direct", "source_original": "10188", "Name_B": "CCT2", "Name_A": "TNK2", "target_original": "10576", "Gene_B": "10576", "interaction": "Direct", "SUID": 2323041, "TYPE": "Direct", "Gene_A": "10188", "support": "{\"BioGrid\": \"physical\", \"BioGrid_PubMed\": \"31980649\", \"BioGrid_Type\": \"Affinity Capture-MS\"}", "selected": false}, "selected": false}, {"data": {"id": "2323038", "source": "2322345", "target": "2322156", "SCORE": "252", "shared_interaction": "Direct", "source_original": "10166", "Name_B": "SDHB", "Name_A": "SLC25A15", "target_original": "6390", "Gene_B": "6390", "interaction": "Direct", "SUID": 2323038, "TYPE": "Direct", "Gene_A": "10166", "support": "{\"StringDB\": \"physical\", \"StringEvidence\": \"experiments:0.220,textmining:0.006\", \"String_Score_Physical\": 252, \"String_Score_Combined\": 256}", "selected": false}, "selected": false}, {"data": {"id": "2323035", "source": "2322342", "target": "2322309", "SCORE": "294", "shared_interaction": "Direct", "source_original": "10105", "Name_B": "UBE3C", "Name_A": "PPIF", "target_original": "9690", "Gene_B": "9690", "interaction": "Direct", "SUID": 2323035, "TYPE": "Direct", "Gene_A": "10105", "support": "{\"InWeb_IM\": \"inference\"}", "selected": false}, "selected": false}, {"data": {"id": "2323032", "source": "2322342", "target": "2322756", "SCORE": "391", "shared_interaction": "Direct", "source_original": "10105", "Name_B": "SLIRP", "Name_A": "PPIF", "target_original": "81892", "Gene_B": "81892", "interaction": "Direct", "SUID": 2323032, "TYPE": "Direct", "Gene_A": "10105", "support": "{\"StringDB\": \"physical\", \"StringEvidence\": \"experiments:0.365,textmining:0.010\", \"BioGrid\": \"physical\", \"BioGrid_PubMed\": \"32877691,22939629\", \"BioGrid_Type\": \"Proximity Label-MS,Co-fractionation\", \"BioGrid_Score\": \"1.0,0.859\", \"String_Score_Physical\": 391, \"String_Score_Combined\": 397}", "selected": false}, "selected": false}, {"data": {"id": "2323029", "source": "2322342", "target": "2322249", "SCORE": "294", "shared_interaction": "Direct", "source_original": "10105", "Name_B": "TUBA1A", "Name_A": "PPIF", "target_original": "7846", "Gene_B": "7846", "interaction": "Direct", "SUID": 2323029, "TYPE": "Direct", "Gene_A": "10105", "support": "{\"InWeb_IM\": \"inference\"}", "selected": false}, "selected": false}, {"data": {"id": "2323026", "source": "2322342", "target": "2322240", "SCORE": "920", "shared_interaction": "Direct", "source_original": "10105", "Name_B": "VDAC1", "Name_A": "PPIF", "target_original": "7416", "Gene_B": "7416", "interaction": "Direct", "SUID": 2323026, "TYPE": "Direct", "Gene_A": "10105", "support": "{\"StringDB\": \"physical\", \"StringEvidence\": \"textmining:0.989,database:0.896,experiments:0.209,coexpression:0.022\", \"InWeb_IM\": \"inference\", \"String_Score_Physical\": 920, \"String_Score_Combined\": 999}", "selected": false}, "selected": false}, {"data": {"id": "2323023", "source": "2322342", "target": "2321865", "SCORE": "367", "shared_interaction": "Direct", "source_original": "10105", "Name_B": "C1QBP", "Name_A": "PPIF", "target_original": "708", "Gene_B": "708", "interaction": "Direct", "SUID": 2323023, "TYPE": "Direct", "Gene_A": "10105", "support": "{\"StringDB\": \"physical\", \"StringEvidence\": \"textmining:0.620,experiments:0.340,coexpression:0.060\", \"InWeb_IM\": \"experimental\", \"BioGrid\": \"physical\", \"BioGrid_PubMed\": \"32877691\", \"BioGrid_Type\": \"Proximity Label-MS\", \"BioGrid_Score\": \"1.0\", \"String_Score_Physical\": 367, \"String_Score_Combined\": 774}", "selected": false}, "selected": false}, {"data": {"id": "2323020", "source": "2322342", "target": "2322198", "SCORE": "245", "shared_interaction": "Direct", "source_original": "10105", "Name_B": "SNRPF", "Name_A": "PPIF", "target_original": "6636", "Gene_B": "6636", "interaction": "Direct", "SUID": 2323020, "TYPE": "Direct", "Gene_A": "10105", "support": "{\"StringDB\": \"physical\", \"StringEvidence\": \"experiments:0.214,coexpression:0.039,textmining:0.028\", \"String_Score_Physical\": 245, \"String_Score_Combined\": 295}", "selected": false}, "selected": false}, {"data": {"id": "2323017", "source": "2322342", "target": "2321814", "SCORE": "294", "shared_interaction": "Direct", "source_original": "10105", "Name_B": "ACTB", "Name_A": "PPIF", "target_original": "60", "Gene_B": "60", "interaction": "Direct", "SUID": 2323017, "TYPE": "Direct", "Gene_A": "10105", "support": "{\"InWeb_IM\": \"inference\"}", "selected": false}, "selected": false}, {"data": {"id": "2323014", "source": "2322342", "target": "2322684", "SCORE": "294", "shared_interaction": "Direct", "source_original": "10105", "Name_B": "SAR1A", "Name_A": "PPIF", "target_original": "56681", "Gene_B": "56681", "interaction": "Direct", "SUID": 2323014, "TYPE": "Direct", "Gene_A": "10105", "support": "{\"InWeb_IM\": \"inference\"}", "selected": false}, "selected": false}, {"data": {"id": "2323011", "source": "2322342", "target": "2322126", "SCORE": "294", "shared_interaction": "Direct", "source_original": "10105", "Name_B": "PPP2R1A", "Name_A": "PPIF", "target_original": "5518", "Gene_B": "5518", "interaction": "Direct", "SUID": 2323011, "TYPE": "Direct", "Gene_A": "10105", "support": "{\"InWeb_IM\": \"inference\"}", "selected": false}, "selected": false}, {"data": {"id": "2323008", "source": "2322342", "target": "2322096", "SCORE": "213", "shared_interaction": "Direct", "source_original": "10105", "Name_B": "PFN1", "Name_A": "PPIF", "target_original": "5216", "Gene_B": "5216", "interaction": "Direct", "SUID": 2323008, "TYPE": "Direct", "Gene_A": "10105", "support": "{\"StringDB\": \"physical\", \"StringEvidence\": \"experiments:0.179,coexpression:0.059\", \"String_Score_Physical\": 213, \"String_Score_Combined\": 259}", "selected": false}, "selected": false}, {"data": {"id": "2323005", "source": "2322342", "target": "2321853", "SCORE": "224", "shared_interaction": "Direct", "source_original": "10105", "Name_B": "ATP5F1B", "Name_A": "PPIF", "target_original": "506", "Gene_B": "506", "interaction": "Direct", "SUID": 2323005, "TYPE": "Direct", "Gene_A": "10105", "support": "{\"StringDB\": \"physical\", \"StringEvidence\": \"textmining:0.220,experiments:0.192,coexpression:0.022\", \"InWeb_IM\": \"inference\", \"String_Score_Physical\": 224, \"String_Score_Combined\": 408}", "selected": false}, "selected": false}, {"data": {"id": "2323002", "source": "2322342", "target": "2322045", "SCORE": "265", "shared_interaction": "Direct", "source_original": "10105", "Name_B": "MDH2", "Name_A": "PPIF", "target_original": "4191", "Gene_B": "4191", "interaction": "Direct", "SUID": 2323002, "TYPE": "Direct", "Gene_A": "10105", "support": "{\"StringDB\": \"physical\", \"StringEvidence\": \"experiments:0.234,textmining:0.055,coexpression:0.047,neighborhood:0.001\", \"InWeb_IM\": \"inference\", \"BioGrid\": \"physical\", \"BioGrid_PubMed\": \"32877691\", \"BioGrid_Type\": \"Proximity Label-MS\", \"BioGrid_Score\": \"1.0\", \"String_Score_Physical\": 265, \"String_Score_Combined\": 339}", "selected": false}, "selected": false}, {"data": {"id": "2322999", "source": "2322342", "target": "2321835", "SCORE": "294", "shared_interaction": "Direct", "source_original": "10105", "Name_B": "ARF1", "Name_A": "PPIF", "target_original": "375", "Gene_B": "375", "interaction": "Direct", "SUID": 2322999, "TYPE": "Direct", "Gene_A": "10105", "support": "{\"InWeb_IM\": \"inference\"}", "selected": false}, "selected": false}, {"data": {"id": "2322996", "source": "2322342", "target": "2322003", "SCORE": "402", "shared_interaction": "Direct", "source_original": "10105", "Name_B": "HSPE1", "Name_A": "PPIF", "target_original": "3336", "Gene_B": "3336", "interaction": "Direct", "SUID": 2322996, "TYPE": "Direct", "Gene_A": "10105", "support": "{\"StringDB\": \"physical\", \"StringEvidence\": \"experiments:0.377,textmining:0.271,coexpression:0.084,neighborhood:0.004\", \"BioGrid\": \"physical\", \"BioGrid_PubMed\": \"26344197\", \"BioGrid_Type\": \"Co-fractionation\", \"BioGrid_Score\": \"0.412155133\", \"String_Score_Physical\": 402, \"String_Score_Combined\": 602}", "selected": false}, "selected": false}, {"data": {"id": "2322993", "source": "2322342", "target": "2321979", "SCORE": "253", "shared_interaction": "Direct", "source_original": "10105", "Name_B": "GRSF1", "Name_A": "PPIF", "target_original": "2926", "Gene_B": "2926", "interaction": "Direct", "SUID": 2322993, "TYPE": "Direct", "Gene_A": "10105", "support": "{\"StringDB\": \"physical\", \"StringEvidence\": \"experiments:0.221\", \"BioGrid\": \"physical\", \"BioGrid_PubMed\": \"29395067\", \"BioGrid_Type\": \"Proximity Label-MS\", \"String_Score_Physical\": 253, \"String_Score_Combined\": 253}", "selected": false}, "selected": false}, {"data": {"id": "2322990", "source": "2322342", "target": "2321961", "SCORE": "208", "shared_interaction": "Direct", "source_original": "10105", "Name_B": "GLRX", "Name_A": "PPIF", "target_original": "2745", "Gene_B": "2745", "interaction": "Direct", "SUID": 2322990, "TYPE": "Direct", "Gene_A": "10105", "support": "{\"StringDB\": \"physical\", \"StringEvidence\": \"textmining:0.196,experiments:0.174,coexpression:0.024,neighborhood:0.010\", \"InWeb_IM\": \"inference\", \"String_Score_Physical\": 208, \"String_Score_Combined\": 384}", "selected": false}, "selected": false}, {"data": {"id": "2322987", "source": "2322342", "target": "2321952", "SCORE": "294", "shared_interaction": "Direct", "source_original": "10105", "Name_B": "FH", "Name_A": "PPIF", "target_original": "2271", "Gene_B": "2271", "interaction": "Direct", "SUID": 2322987, "TYPE": "Direct", "Gene_A": "10105", "support": "{\"StringDB\": \"functional\", \"StringEvidence\": \"textmining:0.235,coexpression:0.053\", \"InWeb_IM\": \"inference\", \"String_Score_Combined\": 305, \"String_Score_Physical\": 294}", "selected": false}, "selected": false}, {"data": {"id": "2322984", "source": "2322342", "target": "2321919", "SCORE": "208", "shared_interaction": "Direct", "source_original": "10105", "Name_B": "E2F4", "Name_A": "PPIF", "target_original": "1874", "Gene_B": "1874", "interaction": "Direct", "SUID": 2322984, "TYPE": "Direct", "Gene_A": "10105", "support": "{\"BioGrid\": \"physical\", \"BioGrid_PubMed\": \"35253629\", \"BioGrid_Type\": \"Affinity Capture-MS\"}", "selected": false}, "selected": false}, {"data": {"id": "2322981", "source": "2322342", "target": "2321907", "SCORE": "294", "shared_interaction": "Direct", "source_original": "10105", "Name_B": "DLAT", "Name_A": "PPIF", "target_original": "1737", "Gene_B": "1737", "interaction": "Direct", "SUID": 2322981, "TYPE": "Direct", "Gene_A": "10105", "support": "{\"InWeb_IM\": \"inference\"}", "selected": false}, "selected": false}, {"data": {"id": "2322978", "source": "2322342", "target": "2321898", "SCORE": "294", "shared_interaction": "Direct", "source_original": "10105", "Name_B": "CSE1L", "Name_A": "PPIF", "target_original": "1434", "Gene_B": "1434", "interaction": "Direct", "SUID": 2322978, "TYPE": "Direct", "Gene_A": "10105", "support": "{\"InWeb_IM\": \"inference\"}", "selected": false}, "selected": false}, {"data": {"id": "2322975", "source": "2322342", "target": "2321889", "SCORE": "208", "shared_interaction": "Direct", "source_original": "10105", "Name_B": "COX8A", "Name_A": "PPIF", "target_original": "1351", "Gene_B": "1351", "interaction": "Direct", "SUID": 2322975, "TYPE": "Direct", "Gene_A": "10105", "support": "{\"StringDB\": \"functional\", \"StringEvidence\": \"textmining:0.104,coexpression:0.022\", \"BioGrid\": \"physical\", \"BioGrid_PubMed\": \"34079125\", \"BioGrid_Type\": \"Proximity Label-MS\", \"BioGrid_Score\": \"140.0\", \"String_Score_Combined\": 159, \"String_Score_Physical\": 208}", "selected": false}, "selected": false}, {"data": {"id": "2322972", "source": "2322342", "target": "2321880", "SCORE": "294", "shared_interaction": "Direct", "source_original": "10105", "Name_B": "CLTC", "Name_A": "PPIF", "target_original": "1213", "Gene_B": "1213", "interaction": "Direct", "SUID": 2322972, "TYPE": "Direct", "Gene_A": "10105", "support": "{\"InWeb_IM\": \"inference\"}", "selected": false}, "selected": false}, {"data": {"id": "2322969", "source": "2322342", "target": "2322471", "SCORE": "281", "shared_interaction": "Direct", "source_original": "10105", "Name_B": "MRPL3", "Name_A": "PPIF", "target_original": "11222", "Gene_B": "11222", "interaction": "Direct", "SUID": 2322969, "TYPE": "Direct", "Gene_A": "10105", "support": "{\"StringDB\": \"physical\", \"StringEvidence\": \"experiments:0.250,coexpression:0.086,textmining:0.012\", \"String_Score_Physical\": 281, \"String_Score_Combined\": 350}", "selected": false}, "selected": false}, {"data": {"id": "2322966", "source": "2322342", "target": "2322459", "SCORE": "208", "shared_interaction": "Direct", "source_original": "10105", "Name_B": "RER1", "Name_A": "PPIF", "target_original": "11079", "Gene_B": "11079", "interaction": "Direct", "SUID": 2322966, "TYPE": "Direct", "Gene_A": "10105", "support": "{\"BioGrid\": \"physical\", \"BioGrid_PubMed\": \"35271311\", \"BioGrid_Type\": \"Affinity Capture-MS\"}", "selected": false}, "selected": false}, {"data": {"id": "2322963", "source": "2322342", "target": "2322408", "SCORE": "264", "shared_interaction": "Direct", "source_original": "10105", "Name_B": "PRPF8", "Name_A": "PPIF", "target_original": "10594", "Gene_B": "10594", "interaction": "Direct", "SUID": 2322963, "TYPE": "Direct", "Gene_A": "10105", "support": "{\"StringDB\": \"physical\", \"StringEvidence\": \"experiments:0.233,textmining:0.023,coexpression:0.016\", \"String_Score_Physical\": 264, \"String_Score_Combined\": 292}", "selected": false}, "selected": false}, {"data": {"id": "2322960", "source": "2322342", "target": "2322381", "SCORE": "540", "shared_interaction": "Direct", "source_original": "10105", "Name_B": "TOMM40", "Name_A": "PPIF", "target_original": "10452", "Gene_B": "10452", "interaction": "Direct", "SUID": 2322960, "TYPE": "Direct", "Gene_A": "10105", "support": "{\"StringDB\": \"physical\", \"StringEvidence\": \"database:0.520,textmining:0.395,coexpression:0.067\", \"String_Score_Physical\": 540, \"String_Score_Combined\": 740}", "selected": false}, "selected": false}, {"data": {"id": "2322957", "source": "2322339", "target": "2321874", "SCORE": "600", "shared_interaction": "Direct", "source_original": "10094", "Name_B": "CDC42", "Name_A": "ARPC3", "target_original": "998", "Gene_B": "998", "interaction": "Direct", "SUID": 2322957, "TYPE": "Direct", "Gene_A": "10094", "support": "{\"StringDB\": \"physical\", \"StringEvidence\": \"database:0.583,coexpression:0.516,textmining:0.396\", \"InWeb_IM\": \"inference\", \"BioGrid\": \"physical\", \"BioGrid_PubMed\": \"31871319\", \"BioGrid_Type\": \"Affinity Capture-MS\", \"String_Score_Physical\": 600, \"String_Score_Combined\": 883}", "selected": false}, "selected": false}, {"data": {"id": "2322954", "source": "2322339", "target": "2321871", "SCORE": "761", "shared_interaction": "Direct", "source_original": "10094", "Name_B": "CAPZB", "Name_A": "ARPC3", "target_original": "832", "Gene_B": "832", "interaction": "Direct", "SUID": 2322954, "TYPE": "Direct", "Gene_A": "10094", "support": "{\"StringDB\": \"physical\", \"StringEvidence\": \"experiments:0.751,textmining:0.259,coexpression:0.138\", \"InWeb_IM\": \"inference\", \"BioGrid\": \"physical\", \"BioGrid_PubMed\": \"35271311,26344197\", \"BioGrid_Type\": \"Affinity Capture-MS,Co-fractionation\", \"BioGrid_Score\": \"0.782626179\", \"String_Score_Physical\": 761, \"String_Score_Combined\": 847}", "selected": false}, "selected": false}, {"data": {"id": "2322951", "source": "2322339", "target": "2322249", "SCORE": "294", "shared_interaction": "Direct", "source_original": "10094", "Name_B": "TUBA1A", "Name_A": "ARPC3", "target_original": "7846", "Gene_B": "7846", "interaction": "Direct", "SUID": 2322951, "TYPE": "Direct", "Gene_A": "10094", "support": "{\"InWeb_IM\": \"inference\"}", "selected": false}, "selected": false}, {"data": {"id": "2322948", "source": "2322339", "target": "2321817", "SCORE": "690", "shared_interaction": "Direct", "source_original": "10094", "Name_B": "ACTG1", "Name_A": "ARPC3", "target_original": "71", "Gene_B": "71", "interaction": "Direct", "SUID": 2322948, "TYPE": "Direct", "Gene_A": "10094", "support": "{\"StringDB\": \"physical\", \"StringEvidence\": \"database:0.583,textmining:0.428,experiments:0.226,coexpression:0.089\", \"InWeb_IM\": \"inference\", \"BioGrid\": \"physical\", \"BioGrid_PubMed\": \"35271311\", \"BioGrid_Type\": \"Affinity Capture-MS\", \"String_Score_Physical\": 690, \"String_Score_Combined\": 838}", "selected": false}, "selected": false}, {"data": {"id": "2322945", "source": "2322339", "target": "2322189", "SCORE": "208", "shared_interaction": "Direct", "source_original": "10094", "Name_B": "FSCN1", "Name_A": "ARPC3", "target_original": "6624", "Gene_B": "6624", "interaction": "Direct", "SUID": 2322945, "TYPE": "Direct", "Gene_A": "10094", "support": "{\"StringDB\": \"functional\", \"StringEvidence\": \"textmining:0.212\", \"BioGrid\": \"physical\", \"BioGrid_PubMed\": \"31298480\", \"BioGrid_Type\": \"Affinity Capture-Western,Affinity Capture-MS\", \"String_Score_Combined\": 244, \"String_Score_Physical\": 208}", "selected": false}, "selected": false}, {"data": {"id": "2322942", "source": "2322339", "target": "2321814", "SCORE": "294", "shared_interaction": "Direct", "source_original": "10094", "Name_B": "ACTB", "Name_A": "ARPC3", "target_original": "60", "Gene_B": "60", "interaction": "Direct", "SUID": 2322942, "TYPE": "Direct", "Gene_A": "10094", "support": "{\"InWeb_IM\": \"inference\", \"BioGrid\": \"physical\", \"BioGrid_PubMed\": \"35271311\", \"BioGrid_Type\": \"Affinity Capture-MS\"}", "selected": false}, "selected": false}, {"data": {"id": "2322939", "source": "2322339", "target": "2322603", "SCORE": "217", "shared_interaction": "Direct", "source_original": "10094", "Name_B": "UFM1", "Name_A": "ARPC3", "target_original": "51569", "Gene_B": "51569", "interaction": "Direct", "SUID": 2322939, "TYPE": "Direct", "Gene_A": "10094", "support": "{\"StringDB\": \"physical\", \"StringEvidence\": \"experiments:0.184,coexpression:0.025\", \"BioGrid\": \"physical\", \"BioGrid_PubMed\": \"27173435\", \"BioGrid_Type\": \"Affinity Capture-MS\", \"String_Score_Physical\": 217, \"String_Score_Combined\": 236}", "selected": false}, "selected": false}, {"data": {"id": "2322936", "source": "2322339", "target": "2321853", "SCORE": "294", "shared_interaction": "Direct", "source_original": "10094", "Name_B": "ATP5F1B", "Name_A": "ARPC3", "target_original": "506", "Gene_B": "506", "interaction": "Direct", "SUID": 2322936, "TYPE": "Direct", "Gene_A": "10094", "support": "{\"InWeb_IM\": \"inference\"}", "selected": false}, "selected": false}, {"data": {"id": "2322933", "source": "2322339", "target": "2322054", "SCORE": "208", "shared_interaction": "Direct", "source_original": "10094", "Name_B": "MYC", "Name_A": "ARPC3", "target_original": "4609", "Gene_B": "4609", "interaction": "Direct", "SUID": 2322933, "TYPE": "Direct", "Gene_A": "10094", "support": "{\"BioGrid\": \"physical\", \"BioGrid_PubMed\": \"35013218\", \"BioGrid_Type\": \"Affinity Capture-MS\"}", "selected": false}, "selected": false}, {"data": {"id": "2322930", "source": "2322339", "target": "2321835", "SCORE": "432", "shared_interaction": "Direct", "source_original": "10094", "Name_B": "ARF1", "Name_A": "ARPC3", "target_original": "375", "Gene_B": "375", "interaction": "Direct", "SUID": 2322930, "TYPE": "Direct", "Gene_A": "10094", "support": "{\"OmniPath\": \"pathwayextra\", \"OmniPath_Reference\": \"Wang\"}", "selected": false}, "selected": false}, {"data": {"id": "2322927", "source": "2322339", "target": "2322000", "SCORE": "294", "shared_interaction": "Direct", "source_original": "10094", "Name_B": "HSPA8", "Name_A": "ARPC3", "target_original": "3312", "Gene_B": "3312", "interaction": "Direct", "SUID": 2322927, "TYPE": "Direct", "Gene_A": "10094", "support": "{\"InWeb_IM\": \"inference\"}", "selected": false}, "selected": false}, {"data": {"id": "2322924", "source": "2322339", "target": "2321937", "SCORE": "345", "shared_interaction": "Direct", "source_original": "10094", "Name_B": "CTTN", "Name_A": "ARPC3", "target_original": "2017", "Gene_B": "2017", "interaction": "Direct", "SUID": 2322924, "TYPE": "Direct", "Gene_A": "10094", "support": "{\"StringDB\": \"physical\", \"StringEvidence\": \"textmining:0.485,experiments:0.317,coexpression:0.022\", \"OmniPath\": \"pathwayextra\", \"OmniPath_Reference\": \"Wang\", \"InWeb_IM\": \"experimental\", \"BioGrid\": \"physical\", \"BioGrid_PubMed\": \"35271311,11018051\", \"BioGrid_Type\": \"Affinity Capture-MS\", \"String_Score_Physical\": 345, \"String_Score_Combined\": 670}", "selected": false}, "selected": false}, {"data": {"id": "2322921", "source": "2322339", "target": "2321916", "SCORE": "208", "shared_interaction": "Direct", "source_original": "10094", "Name_B": "DUSP6", "Name_A": "ARPC3", "target_original": "1848", "Gene_B": "1848", "interaction": "Direct", "SUID": 2322921, "TYPE": "Direct", "Gene_A": "10094", "support": "{\"BioGrid\": \"physical\", \"BioGrid_PubMed\": \"27432908\", \"BioGrid_Type\": \"Affinity Capture-MS\"}", "selected": false}, "selected": false}, {"data": {"id": "2322918", "source": "2322339", "target": "2322822", "SCORE": "270", "shared_interaction": "Direct", "source_original": "10094", "Name_B": "CHMP4B", "Name_A": "ARPC3", "target_original": "128866", "Gene_B": "128866", "interaction": "Direct", "SUID": 2322918, "TYPE": "Direct", "Gene_A": "10094", "support": "{\"StringDB\": \"physical\", \"StringEvidence\": \"experiments:0.239\", \"BioGrid\": \"physical\", \"BioGrid_PubMed\": \"31586073\", \"BioGrid_Type\": \"Affinity Capture-MS\", \"String_Score_Physical\": 270, \"String_Score_Combined\": 270}", "selected": false}, "selected": false}, {"data": {"id": "2322915", "source": "2322339", "target": "2321880", "SCORE": "294", "shared_interaction": "Direct", "source_original": "10094", "Name_B": "CLTC", "Name_A": "ARPC3", "target_original": "1213", "Gene_B": "1213", "interaction": "Direct", "SUID": 2322915, "TYPE": "Direct", "Gene_A": "10094", "support": "{\"InWeb_IM\": \"inference\"}", "selected": false}, "selected": false}, {"data": {"id": "2322912", "source": "2322339", "target": "2322426", "SCORE": "900", "shared_interaction": "Direct", "source_original": "10094", "Name_B": "NCKAP1", "Name_A": "ARPC3", "target_original": "10787", "Gene_B": "10787", "interaction": "Direct", "SUID": 2322912, "TYPE": "Direct", "Gene_A": "10094", "support": "{\"StringDB\": \"physical\", \"StringEvidence\": \"database:0.896,textmining:0.563,coexpression:0.021\", \"OmniPath\": \"pathwayextra\", \"OmniPath_Reference\": \"Wang\", \"InWeb_IM\": \"inference\", \"String_Score_Physical\": 900, \"String_Score_Combined\": 957}", "selected": false}, "selected": false}, {"data": {"id": "2322909", "source": "2322339", "target": "2322798", "SCORE": "294", "shared_interaction": "Direct", "source_original": "10094", "Name_B": "MYL12B", "Name_A": "ARPC3", "target_original": "103910", "Gene_B": "103910", "interaction": "Direct", "SUID": 2322909, "TYPE": "Direct", "Gene_A": "10094", "support": "{\"StringDB\": \"functional\", \"StringEvidence\": \"coexpression:0.275,textmining:0.090\", \"InWeb_IM\": \"inference\", \"String_Score_Combined\": 366, \"String_Score_Physical\": 294}", "selected": false}, "selected": false}, {"data": {"id": "2322906", "source": "2322336", "target": "2322090", "SCORE": "208", "shared_interaction": "Direct", "source_original": "10072", "Name_B": "PEPD", "Name_A": "DPP3", "target_original": "5184", "Gene_B": "5184", "interaction": "Direct", "SUID": 2322906, "TYPE": "Direct", "Gene_A": "10072", "support": "{\"BioGrid\": \"physical\", \"BioGrid_PubMed\": \"22863883\", \"BioGrid_Type\": \"Co-fractionation\"}", "selected": false}, "selected": false}, {"data": {"id": "2322903", "source": "2322336", "target": "2322000", "SCORE": "294", "shared_interaction": "Direct", "source_original": "10072", "Name_B": "HSPA8", "Name_A": "DPP3", "target_original": "3312", "Gene_B": "3312", "interaction": "Direct", "SUID": 2322903, "TYPE": "Direct", "Gene_A": "10072", "support": "{\"InWeb_IM\": \"experimental\"}", "selected": false}, "selected": false}, {"data": {"id": "2330991", "source": "2322309", "target": "2322327", "SCORE": "432", "shared_interaction": "Direct", "source_original": "9690", "Name_B": "RBX1", "Name_A": "UBE3C", "target_original": "9978", "Gene_B": "9978", "interaction": "Direct", "SUID": 2330991, "TYPE": "Direct", "Gene_A": "9690", "support": "{\"StringDB\": \"functional\", \"StringEvidence\": \"textmining:0.167\", \"OmniPath\": \"pathwayextra\", \"OmniPath_Reference\": \"Wang\", \"String_Score_Combined\": 201, \"String_Score_Physical\": 432}", "selected": false}, "selected": false}, {"data": {"id": "2330988", "source": "2322300", "target": "2322333", "SCORE": "208", "shared_interaction": "Direct", "source_original": "9532", "Name_B": "PTBP3", "Name_A": "BAG2", "target_original": "9991", "Gene_B": "9991", "interaction": "Direct", "SUID": 2330988, "TYPE": "Direct", "Gene_A": "9532", "support": "{\"BioGrid\": \"physical\", \"BioGrid_PubMed\": \"33961781\", \"BioGrid_Type\": \"Affinity Capture-MS\", \"BioGrid_Score\": \"0.998957853\"}", "selected": false}, "selected": false}, {"data": {"id": "2330985", "source": "2322297", "target": "2322318", "SCORE": "213", "shared_interaction": "Direct", "source_original": "9500", "Name_B": "PJA2", "Name_A": "MAGED1", "target_original": "9867", "Gene_B": "9867", "interaction": "Direct", "SUID": 2330985, "TYPE": "Direct", "Gene_A": "9500", "support": "{\"StringDB\": \"physical\", \"StringEvidence\": \"textmining:0.614,experiments:0.179,coexpression:0.022\", \"InWeb_IM\": \"experimental\", \"BioGrid\": \"physical\", \"BioGrid_PubMed\": \"11959851\", \"BioGrid_Type\": \"Two-hybrid\", \"String_Score_Physical\": 213, \"String_Score_Combined\": 703}", "selected": false}, "selected": false}, {"data": {"id": "2330982", "source": "2322294", "target": "2321874", "SCORE": "208", "shared_interaction": "Direct", "source_original": "9451", "Name_B": "CDC42", "Name_A": "EIF2AK3", "target_original": "998", "Gene_B": "998", "interaction": "Direct", "SUID": 2330982, "TYPE": "Direct", "Gene_A": "9451", "support": "{\"StringDB\": \"functional\", \"StringEvidence\": \"textmining:0.298\", \"BioGrid\": \"physical\", \"BioGrid_PubMed\": \"31871319\", \"BioGrid_Type\": \"Affinity Capture-MS\", \"String_Score_Combined\": 327, \"String_Score_Physical\": 208}", "selected": false}, "selected": false}, {"data": {"id": "2330976", "source": "2322285", "target": "2321874", "SCORE": "208", "shared_interaction": "Direct", "source_original": "9141", "Name_B": "CDC42", "Name_A": "PDCD5", "target_original": "998", "Gene_B": "998", "interaction": "Direct", "SUID": 2330976, "TYPE": "Direct", "Gene_A": "9141", "support": "{\"BioGrid\": \"physical\", \"BioGrid_PubMed\": \"31478661\", \"BioGrid_Type\": \"Reconstituted Complex\"}", "selected": false}, "selected": false}, {"data": {"id": "2330952", "source": "2322264", "target": "2322303", "SCORE": "432", "shared_interaction": "Direct", "source_original": "8325", "Name_B": "ATP6V1G1", "Name_A": "FZD8", "target_original": "9550", "Gene_B": "9550", "interaction": "Direct", "SUID": 2330952, "TYPE": "Direct", "Gene_A": "8325", "support": "{\"OmniPath\": \"pathwayextra\", \"OmniPath_Reference\": \"Wang\"}", "selected": false}, "selected": false}, {"data": {"id": "2330910", "source": "2322261", "target": "2322267", "SCORE": "208", "shared_interaction": "Direct", "source_original": "8099", "Name_B": "HAT1", "Name_A": "CDK2AP1", "target_original": "8520", "Gene_B": "8520", "interaction": "Direct", "SUID": 2330910, "TYPE": "Direct", "Gene_A": "8099", "support": "{\"BioGrid\": \"physical\", \"BioGrid_PubMed\": \"24981860\", \"BioGrid_Type\": \"Affinity Capture-MS\", \"BioGrid_Score\": \"17.64297612\"}", "selected": false}, "selected": false}, {"data": {"id": "2330904", "source": "2322258", "target": "2322768", "SCORE": "426", "shared_interaction": "Direct", "source_original": "7993", "Name_B": "SYVN1", "Name_A": "UBXN8", "target_original": "84447", "Gene_B": "84447", "interaction": "Direct", "SUID": 2330904, "TYPE": "Direct", "Gene_A": "7993", "support": "{\"StringDB\": \"physical\", \"StringEvidence\": \"experiments:0.402,textmining:0.116,coexpression:0.044\", \"InWeb_IM\": \"experimental\", \"BioGrid\": \"physical\", \"BioGrid_PubMed\": \"21949850\", \"BioGrid_Type\": \"Affinity Capture-Western\", \"String_Score_Physical\": 426, \"String_Score_Combined\": 514}", "selected": false}, "selected": false}, {"data": {"id": "2330901", "source": "2322258", "target": "2322750", "SCORE": "208", "shared_interaction": "Direct", "source_original": "7993", "Name_B": "TMEM14B", "Name_A": "UBXN8", "target_original": "81853", "Gene_B": "81853", "interaction": "Direct", "SUID": 2330901, "TYPE": "Direct", "Gene_A": "7993", "support": "{\"BioGrid\": \"physical\", \"BioGrid_PubMed\": \"32296183\", \"BioGrid_Type\": \"Two-hybrid\"}", "selected": false}, "selected": false}, {"data": {"id": "2330898", "source": "2322255", "target": "2322294", "SCORE": "208", "shared_interaction": "Direct", "source_original": "7991", "Name_B": "EIF2AK3", "Name_A": "TUSC3", "target_original": "9451", "Gene_B": "9451", "interaction": "Direct", "SUID": 2330898, "TYPE": "Direct", "Gene_A": "7991", "support": "{\"BioGrid\": \"physical\", \"BioGrid_PubMed\": \"33961781\", \"BioGrid_Type\": \"Affinity Capture-MS\", \"BioGrid_Score\": \"0.999989023\"}", "selected": false}, "selected": false}, {"data": {"id": "2330895", "source": "2322255", "target": "2322279", "SCORE": "208", "shared_interaction": "Direct", "source_original": "7991", "Name_B": "DPM2", "Name_A": "TUSC3", "target_original": "8818", "Gene_B": "8818", "interaction": "Direct", "SUID": 2330895, "TYPE": "Direct", "Gene_A": "7991", "support": "{\"StringDB\": \"functional\", \"StringEvidence\": \"textmining:0.247\", \"BioGrid\": \"physical\", \"BioGrid_PubMed\": \"33961781\", \"BioGrid_Type\": \"Affinity Capture-MS\", \"BioGrid_Score\": \"0.999813284\", \"String_Score_Combined\": 277, \"String_Score_Physical\": 208}", "selected": false}, "selected": false}, {"data": {"id": "2330886", "source": "2322249", "target": "2322333", "SCORE": "270", "shared_interaction": "Direct", "source_original": "7846", "Name_B": "PTBP3", "Name_A": "TUBA1A", "target_original": "9991", "Gene_B": "9991", "interaction": "Direct", "SUID": 2330886, "TYPE": "Direct", "Gene_A": "7846", "support": "{\"StringDB\": \"physical\", \"StringEvidence\": \"experiments:0.239,coexpression:0.022,textmining:0.020\", \"InWeb_IM\": \"experimental\", \"String_Score_Physical\": 270, \"String_Score_Combined\": 300}", "selected": false}, "selected": false}, {"data": {"id": "2330883", "source": "2322249", "target": "2322330", "SCORE": "208", "shared_interaction": "Direct", "source_original": "7846", "Name_B": "PPP4R1", "Name_A": "TUBA1A", "target_original": "9989", "Gene_B": "9989", "interaction": "Direct", "SUID": 2330883, "TYPE": "Direct", "Gene_A": "7846", "support": "{\"BioGrid\": \"physical\", \"BioGrid_PubMed\": \"34079125\", \"BioGrid_Type\": \"Proximity Label-MS\", \"BioGrid_Score\": \"50.0\"}", "selected": false}, "selected": false}, {"data": {"id": "2330880", "source": "2322249", "target": "2321874", "SCORE": "864", "shared_interaction": "Direct", "source_original": "7846", "Name_B": "CDC42", "Name_A": "TUBA1A", "target_original": "998", "Gene_B": "998", "interaction": "Direct", "SUID": 2330880, "TYPE": "Direct", "Gene_A": "7846", "support": "{\"StringDB\": \"physical\", \"StringEvidence\": \"database:0.791,experiments:0.321,textmining:0.188,coexpression:0.056\", \"String_Score_Physical\": 864, \"String_Score_Combined\": 895}", "selected": false}, "selected": false}, {"data": {"id": "2330877", "source": "2322249", "target": "2322321", "SCORE": "294", "shared_interaction": "Direct", "source_original": "7846", "Name_B": "SEC24D", "Name_A": "TUBA1A", "target_original": "9871", "Gene_B": "9871", "interaction": "Direct", "SUID": 2330877, "TYPE": "Direct", "Gene_A": "7846", "support": "{\"InWeb_IM\": \"inference\"}", "selected": false}, "selected": false}, {"data": {"id": "2330874", "source": "2322249", "target": "2322300", "SCORE": "294", "shared_interaction": "Direct", "source_original": "7846", "Name_B": "BAG2", "Name_A": "TUBA1A", "target_original": "9532", "Gene_B": "9532", "interaction": "Direct", "SUID": 2330874, "TYPE": "Direct", "Gene_A": "7846", "support": "{\"InWeb_IM\": \"experimental\", \"BioGrid\": \"physical\", \"BioGrid_PubMed\": \"33961781,29568061\", \"BioGrid_Type\": \"Affinity Capture-MS\", \"BioGrid_Score\": \"0.988752715\"}", "selected": false}, "selected": false}, {"data": {"id": "2330871", "source": "2322249", "target": "2322255", "SCORE": "204", "shared_interaction": "Direct", "source_original": "7846", "Name_B": "TUSC3", "Name_A": "TUBA1A", "target_original": "7991", "Gene_B": "7991", "interaction": "Direct", "SUID": 2330871, "TYPE": "Direct", "Gene_A": "7846", "support": "{\"StringDB\": \"physical\", \"StringEvidence\": \"experiments:0.170,coexpression:0.052\", \"BioGrid\": \"genetic\", \"BioGrid_PubMed\": \"27453043\", \"BioGrid_Type\": \"Synthetic Lethality\", \"String_Score_Physical\": 204, \"String_Score_Combined\": 245}", "selected": false}, "selected": false}, {"data": {"id": "2330868", "source": "2322246", "target": "2322333", "SCORE": "270", "shared_interaction": "Direct", "source_original": "7520", "Name_B": "PTBP3", "Name_A": "XRCC5", "target_original": "9991", "Gene_B": "9991", "interaction": "Direct", "SUID": 2330868, "TYPE": "Direct", "Gene_A": "7520", "support": "{\"StringDB\": \"physical\", \"StringEvidence\": \"experiments:0.239,textmining:0.070,coexpression:0.021\", \"InWeb_IM\": \"experimental\", \"String_Score_Physical\": 270, \"String_Score_Combined\": 335}", "selected": false}, "selected": false}, {"data": {"id": "2330865", "source": "2322246", "target": "2322324", "SCORE": "225", "shared_interaction": "Direct", "source_original": "7520", "Name_B": "GOLGA5", "Name_A": "XRCC5", "target_original": "9950", "Gene_B": "9950", "interaction": "Direct", "SUID": 2330865, "TYPE": "Direct", "Gene_A": "7520", "support": "{\"StringDB\": \"physical\", \"StringEvidence\": \"experiments:0.193\", \"InWeb_IM\": \"experimental\", \"BioGrid\": \"physical\", \"BioGrid_PubMed\": \"26496610\", \"BioGrid_Type\": \"Affinity Capture-MS\", \"String_Score_Physical\": 225, \"String_Score_Combined\": 225}", "selected": false}, "selected": false}, {"data": {"id": "2330862", "source": "2322246", "target": "2322300", "SCORE": "270", "shared_interaction": "Direct", "source_original": "7520", "Name_B": "BAG2", "Name_A": "XRCC5", "target_original": "9532", "Gene_B": "9532", "interaction": "Direct", "SUID": 2330862, "TYPE": "Direct", "Gene_A": "7520", "support": "{\"StringDB\": \"physical\", \"StringEvidence\": \"experiments:0.239,coexpression:0.021\", \"InWeb_IM\": \"experimental\", \"String_Score_Physical\": 270, \"String_Score_Combined\": 285}", "selected": false}, "selected": false}, {"data": {"id": "2330859", "source": "2322246", "target": "2322267", "SCORE": "294", "shared_interaction": "Direct", "source_original": "7520", "Name_B": "HAT1", "Name_A": "XRCC5", "target_original": "8520", "Gene_B": "8520", "interaction": "Direct", "SUID": 2330859, "TYPE": "Direct", "Gene_A": "7520", "support": "{\"StringDB\": \"functional\", \"StringEvidence\": \"coexpression:0.202,textmining:0.042\", \"InWeb_IM\": \"inference\", \"String_Score_Combined\": 266, \"String_Score_Physical\": 294}", "selected": false}, "selected": false}, {"data": {"id": "2330856", "source": "2322246", "target": "2322774", "SCORE": "294", "shared_interaction": "Direct", "source_original": "7520", "Name_B": "LMNB2", "Name_A": "XRCC5", "target_original": "84823", "Gene_B": "84823", "interaction": "Direct", "SUID": 2330856, "TYPE": "Direct", "Gene_A": "7520", "support": "{\"StringDB\": \"functional\", \"StringEvidence\": \"textmining:0.418,coexpression:0.028\", \"InWeb_IM\": \"experimental\", \"String_Score_Combined\": 458, \"String_Score_Physical\": 294}", "selected": false}, "selected": false}, {"data": {"id": "2330853", "source": "2322243", "target": "2322768", "SCORE": "900", "shared_interaction": "Direct", "source_original": "7494", "Name_B": "SYVN1", "Name_A": "XBP1", "target_original": "84447", "Gene_B": "84447", "interaction": "Direct", "SUID": 2330853, "TYPE": "Direct", "Gene_A": "7494", "support": "{\"StringDB\": \"physical\", \"StringEvidence\": \"database:0.896,textmining:0.607,coexpression:0.045\", \"String_Score_Physical\": 900, \"String_Score_Combined\": 962}", "selected": false}, "selected": false}, {"data": {"id": "2330850", "source": "2322240", "target": "2322774", "SCORE": "208", "shared_interaction": "Direct", "source_original": "7416", "Name_B": "LMNB2", "Name_A": "VDAC1", "target_original": "84823", "Gene_B": "84823", "interaction": "Direct", "SUID": 2330850, "TYPE": "Direct", "Gene_A": "7416", "support": "{\"BioGrid\": \"physical\", \"BioGrid_PubMed\": \"29128334\", \"BioGrid_Type\": \"Affinity Capture-MS\", \"BioGrid_Score\": \"0.00089356\"}", "selected": false}, "selected": false}, {"data": {"id": "2330847", "source": "2322240", "target": "2322753", "SCORE": "208", "shared_interaction": "Direct", "source_original": "7416", "Name_B": "RAB1B", "Name_A": "VDAC1", "target_original": "81876", "Gene_B": "81876", "interaction": "Direct", "SUID": 2330847, "TYPE": "Direct", "Gene_A": "7416", "support": "{\"StringDB\": \"functional\", \"StringEvidence\": \"textmining:0.122,coexpression:0.008\", \"BioGrid\": \"physical\", \"BioGrid_PubMed\": \"35271311\", \"BioGrid_Type\": \"Affinity Capture-MS\", \"String_Score_Combined\": 164, \"String_Score_Physical\": 208}", "selected": false}, "selected": false}, {"data": {"id": "2330844", "source": "2322240", "target": "2322246", "SCORE": "208", "shared_interaction": "Direct", "source_original": "7416", "Name_B": "XRCC5", "Name_A": "VDAC1", "target_original": "7520", "Gene_B": "7520", "interaction": "Direct", "SUID": 2330844, "TYPE": "Direct", "Gene_A": "7416", "support": "{\"BioGrid\": \"physical\", \"BioGrid_PubMed\": \"29128334\", \"BioGrid_Type\": \"Affinity Capture-MS\", \"BioGrid_Score\": \"0.00372539\"}", "selected": false}, "selected": false}, {"data": {"id": "2330841", "source": "2322234", "target": "2322327", "SCORE": "684", "shared_interaction": "Direct", "source_original": "7334", "Name_B": "RBX1", "Name_A": "UBE2N", "target_original": "9978", "Gene_B": "9978", "interaction": "Direct", "SUID": 2330841, "TYPE": "Direct", "Gene_A": "7334", "support": "{\"StringDB\": \"physical\", \"StringEvidence\": \"database:0.583,textmining:0.449,experiments:0.211,coexpression:0.183\", \"String_Score_Physical\": 684, \"String_Score_Combined\": 857}", "selected": false}, "selected": false}, {"data": {"id": "2330838", "source": "2322234", "target": "2322318", "SCORE": "282", "shared_interaction": "Direct", "source_original": "7334", "Name_B": "PJA2", "Name_A": "UBE2N", "target_original": "9867", "Gene_B": "9867", "interaction": "Direct", "SUID": 2330838, "TYPE": "Direct", "Gene_A": "7334", "support": "{\"StringDB\": \"physical\", \"StringEvidence\": \"experiments:0.252,textmining:0.079,coexpression:0.062\", \"InWeb_IM\": \"experimental\", \"BioGrid\": \"physical\", \"BioGrid_PubMed\": \"19690564\", \"BioGrid_Type\": \"Two-hybrid\", \"String_Score_Physical\": 282, \"String_Score_Combined\": 380}", "selected": false}, "selected": false}, {"data": {"id": "2330835", "source": "2322234", "target": "2322282", "SCORE": "294", "shared_interaction": "Direct", "source_original": "7334", "Name_B": "BCL10", "Name_A": "UBE2N", "target_original": "8915", "Gene_B": "8915", "interaction": "Direct", "SUID": 2330835, "TYPE": "Direct", "Gene_A": "7334", "support": "{\"InWeb_IM\": \"experimental\", \"BioGrid\": \"physical\", \"BioGrid_PubMed\": \"14695475\", \"BioGrid_Type\": \"Reconstituted Complex\"}", "selected": false}, "selected": false}, {"data": {"id": "2330832", "source": "2322234", "target": "2322246", "SCORE": "650", "shared_interaction": "Direct", "source_original": "7334", "Name_B": "XRCC5", "Name_A": "UBE2N", "target_original": "7520", "Gene_B": "7520", "interaction": "Direct", "SUID": 2330832, "TYPE": "Direct", "Gene_A": "7334", "support": "{\"StringDB\": \"physical\", \"StringEvidence\": \"database:0.635,textmining:0.287,coexpression:0.176\", \"InWeb_IM\": \"inference\", \"String_Score_Physical\": 650, \"String_Score_Combined\": 794}", "selected": false}, "selected": false}, {"data": {"id": "2330829", "source": "2322231", "target": "2322300", "SCORE": "540", "shared_interaction": "Direct", "source_original": "7203", "Name_B": "BAG2", "Name_A": "CCT3", "target_original": "9532", "Gene_B": "9532", "interaction": "Direct", "SUID": 2330829, "TYPE": "Direct", "Gene_A": "7203", "support": "{\"StringDB\": \"physical\", \"StringEvidence\": \"database:0.520,textmining:0.109,coexpression:0.044\", \"String_Score_Physical\": 540, \"String_Score_Combined\": 607}", "selected": false}, "selected": false}, {"data": {"id": "2330826", "source": "2322231", "target": "2321871", "SCORE": "208", "shared_interaction": "Direct", "source_original": "7203", "Name_B": "CAPZB", "Name_A": "CCT3", "target_original": "832", "Gene_B": "832", "interaction": "Direct", "SUID": 2330826, "TYPE": "Direct", "Gene_A": "7203", "support": "{\"BioGrid\": \"physical\", \"BioGrid_PubMed\": \"35271311\", \"BioGrid_Type\": \"Affinity Capture-MS\"}", "selected": false}, "selected": false}, {"data": {"id": "2330823", "source": "2322231", "target": "2322249", "SCORE": "676", "shared_interaction": "Direct", "source_original": "7203", "Name_B": "TUBA1A", "Name_A": "CCT3", "target_original": "7846", "Gene_B": "7846", "interaction": "Direct", "SUID": 2330823, "TYPE": "Direct", "Gene_A": "7203", "support": "{\"StringDB\": \"physical\", \"StringEvidence\": \"database:0.583,experiments:0.192,textmining:0.097,coexpression:0.022\", \"InWeb_IM\": \"experimental\", \"BioGrid\": \"physical\", \"BioGrid_PubMed\": \"34079125,29568061\", \"BioGrid_Type\": \"Affinity Capture-MS,Proximity Label-MS\", \"BioGrid_Score\": \"7.78\", \"String_Score_Physical\": 676, \"String_Score_Combined\": 714}", "selected": false}, "selected": false}, {"data": {"id": "2330787", "source": "2322228", "target": "2322297", "SCORE": "208", "shared_interaction": "Direct", "source_original": "7073", "Name_B": "MAGED1", "Name_A": "TIAL1", "target_original": "9500", "Gene_B": "9500", "interaction": "Direct", "SUID": 2330787, "TYPE": "Direct", "Gene_A": "7073", "support": "{\"BioGrid\": \"physical\", \"BioGrid_PubMed\": \"32296183\", \"BioGrid_Type\": \"Two-hybrid\"}", "selected": false}, "selected": false}, {"data": {"id": "2330784", "source": "2322228", "target": "2322240", "SCORE": "660", "shared_interaction": "Direct", "source_original": "7073", "Name_B": "VDAC1", "Name_A": "TIAL1", "target_original": "7416", "Gene_B": "7416", "interaction": "Direct", "SUID": 2330784, "TYPE": "Direct", "Gene_A": "7073", "support": "{\"StringDB\": \"physical\", \"StringEvidence\": \"experiments:0.646\", \"BioGrid\": \"physical\", \"BioGrid_PubMed\": \"22939629\", \"BioGrid_Type\": \"Co-fractionation\", \"BioGrid_Score\": \"0.805\", \"String_Score_Physical\": 660, \"String_Score_Combined\": 660}", "selected": false}, "selected": false}, {"data": {"id": "2330781", "source": "2322225", "target": "2321874", "SCORE": "218", "shared_interaction": "Direct", "source_original": "7048", "Name_B": "CDC42", "Name_A": "TGFBR2", "target_original": "998", "Gene_B": "998", "interaction": "Direct", "SUID": 2330781, "TYPE": "Direct", "Gene_A": "7048", "support": "{\"StringDB\": \"physical\", \"StringEvidence\": \"textmining:0.226,experiments:0.185\", \"InWeb_IM\": \"experimental\", \"BioGrid\": \"physical\", \"BioGrid_PubMed\": \"15761153\", \"BioGrid_Type\": \"Affinity Capture-Western\", \"String_Score_Physical\": 218, \"String_Score_Combined\": 395}", "selected": false}, "selected": false}, {"data": {"id": "2330778", "source": "2322222", "target": "2322273", "SCORE": "874", "shared_interaction": "Direct", "source_original": "6993", "Name_B": "DYNLL1", "Name_A": "DYNLT1", "target_original": "8655", "Gene_B": "8655", "interaction": "Direct", "SUID": 2330778, "TYPE": "Direct", "Gene_A": "6993", "support": "{\"StringDB\": \"physical\", \"StringEvidence\": \"textmining:0.937,database:0.708,experiments:0.552,coexpression:0.025\", \"BioGrid\": \"physical\", \"BioGrid_PubMed\": \"35831314,35271311,27173435\", \"BioGrid_Type\": \"Affinity Capture-MS,Co-fractionation\", \"String_Score_Physical\": 874, \"String_Score_Combined\": 992}", "selected": false}, "selected": false}, {"data": {"id": "2330775", "source": "2322222", "target": "2322774", "SCORE": "346", "shared_interaction": "Direct", "source_original": "6993", "Name_B": "LMNB2", "Name_A": "DYNLT1", "target_original": "84823", "Gene_B": "84823", "interaction": "Direct", "SUID": 2330775, "TYPE": "Direct", "Gene_A": "6993", "support": "{\"StringDB\": \"physical\", \"StringEvidence\": \"experiments:0.318,textmining:0.008\", \"BioGrid\": \"physical\", \"BioGrid_PubMed\": \"26344197\", \"BioGrid_Type\": \"Co-fractionation\", \"BioGrid_Score\": \"0.165392538\", \"String_Score_Physical\": 346, \"String_Score_Combined\": 351}", "selected": false}, "selected": false}, {"data": {"id": "2330772", "source": "2322222", "target": "2321871", "SCORE": "208", "shared_interaction": "Direct", "source_original": "6993", "Name_B": "CAPZB", "Name_A": "DYNLT1", "target_original": "832", "Gene_B": "832", "interaction": "Direct", "SUID": 2330772, "TYPE": "Direct", "Gene_A": "6993", "support": "{\"StringDB\": \"functional\", \"StringEvidence\": \"textmining:0.112,coexpression:0.024\", \"BioGrid\": \"physical\", \"BioGrid_PubMed\": \"35271311\", \"BioGrid_Type\": \"Affinity Capture-MS\", \"String_Score_Combined\": 168, \"String_Score_Physical\": 208}", "selected": false}, "selected": false}, {"data": {"id": "2330769", "source": "2322222", "target": "2322240", "SCORE": "282", "shared_interaction": "Direct", "source_original": "6993", "Name_B": "VDAC1", "Name_A": "DYNLT1", "target_original": "7416", "Gene_B": "7416", "interaction": "Direct", "SUID": 2330769, "TYPE": "Direct", "Gene_A": "6993", "support": "{\"StringDB\": \"physical\", \"StringEvidence\": \"textmining:0.699,experiments:0.251\", \"InWeb_IM\": \"experimental\", \"BioGrid\": \"physical\", \"BioGrid_PubMed\": \"12009301\", \"BioGrid_Type\": \"Two-hybrid,Reconstituted Complex\", \"String_Score_Physical\": 282, \"String_Score_Combined\": 784}", "selected": false}, "selected": false}, {"data": {"id": "2330766", "source": "2322219", "target": "2322327", "SCORE": "985", "shared_interaction": "Direct", "source_original": "6921", "Name_B": "RBX1", "Name_A": "ELOC", "target_original": "9978", "Gene_B": "9978", "interaction": "Direct", "SUID": 2330766, "TYPE": "Direct", "Gene_A": "6921", "support": "{\"StringDB\": \"physical\", \"StringEvidence\": \"textmining:0.994,database:0.896,experiments:0.854,coexpression:0.208\", \"BioGrid\": \"physical\", \"BioGrid_PubMed\": \"35831314,35551201,33504946,12149480\", \"BioGrid_Type\": \"Affinity Capture-Western,Affinity Capture-MS,Reconstituted Complex,Co-fractionation\", \"String_Score_Physical\": 985, \"String_Score_Combined\": 999}", "selected": false}, "selected": false}, {"data": {"id": "2330763", "source": "2322219", "target": "2322309", "SCORE": "432", "shared_interaction": "Direct", "source_original": "6921", "Name_B": "UBE3C", "Name_A": "ELOC", "target_original": "9690", "Gene_B": "9690", "interaction": "Direct", "SUID": 2330763, "TYPE": "Direct", "Gene_A": "6921", "support": "{\"OmniPath\": \"pathwayextra\", \"OmniPath_Reference\": \"Wang\"}", "selected": false}, "selected": false}, {"data": {"id": "2330760", "source": "2322219", "target": "2322786", "SCORE": "600", "shared_interaction": "Direct", "source_original": "6921", "Name_B": "EAF1", "Name_A": "ELOC", "target_original": "85403", "Gene_B": "85403", "interaction": "Direct", "SUID": 2330760, "TYPE": "Direct", "Gene_A": "6921", "support": "{\"StringDB\": \"physical\", \"StringEvidence\": \"database:0.583,textmining:0.020\", \"String_Score_Physical\": 600, \"String_Score_Combined\": 607}", "selected": false}, "selected": false}, {"data": {"id": "2330757", "source": "2322219", "target": "2321871", "SCORE": "208", "shared_interaction": "Direct", "source_original": "6921", "Name_B": "CAPZB", "Name_A": "ELOC", "target_original": "832", "Gene_B": "832", "interaction": "Direct", "SUID": 2330757, "TYPE": "Direct", "Gene_A": "6921", "support": "{\"BioGrid\": \"physical\", \"BioGrid_PubMed\": \"35831314,35271311\", \"BioGrid_Type\": \"Affinity Capture-MS,Co-fractionation\"}", "selected": false}, "selected": false}, {"data": {"id": "2330754", "source": "2322216", "target": "2322765", "SCORE": "250", "shared_interaction": "Direct", "source_original": "6881", "Name_B": "MED10", "Name_A": "TAF10", "target_original": "84246", "Gene_B": "84246", "interaction": "Direct", "SUID": 2330754, "TYPE": "Direct", "Gene_A": "6881", "support": "{\"StringDB\": \"physical\", \"StringEvidence\": \"experiments:0.218,textmining:0.121,coexpression:0.025\", \"String_Score_Physical\": 250, \"String_Score_Combined\": 357}", "selected": false}, "selected": false}, {"data": {"id": "2330751", "source": "2322213", "target": "2322228", "SCORE": "294", "shared_interaction": "Direct", "source_original": "6845", "Name_B": "TIAL1", "Name_A": "VAMP7", "target_original": "7073", "Gene_B": "7073", "interaction": "Direct", "SUID": 2330751, "TYPE": "Direct", "Gene_A": "6845", "support": "{\"InWeb_IM\": \"inference\"}", "selected": false}, "selected": false}, {"data": {"id": "2330748", "source": "2322210", "target": "2322753", "SCORE": "606", "shared_interaction": "Direct", "source_original": "6836", "Name_B": "RAB1B", "Name_A": "SURF4", "target_original": "81876", "Gene_B": "81876", "interaction": "Direct", "SUID": 2330748, "TYPE": "Direct", "Gene_A": "6836", "support": "{\"StringDB\": \"physical\", \"StringEvidence\": \"database:0.583,textmining:0.090,coexpression:0.058,experiments:0.016\", \"InWeb_IM\": \"inference\", \"String_Score_Physical\": 606, \"String_Score_Combined\": 662}", "selected": false}, "selected": false}, {"data": {"id": "2330745", "source": "2322210", "target": "2322258", "SCORE": "270", "shared_interaction": "Direct", "source_original": "6836", "Name_B": "UBXN8", "Name_A": "SURF4", "target_original": "7993", "Gene_B": "7993", "interaction": "Direct", "SUID": 2330745, "TYPE": "Direct", "Gene_A": "6836", "support": "{\"StringDB\": \"physical\", \"StringEvidence\": \"experiments:0.239,coexpression:0.131,textmining:0.046\", \"InWeb_IM\": \"experimental\", \"BioGrid\": \"physical\", \"BioGrid_PubMed\": \"26389662\", \"BioGrid_Type\": \"Affinity Capture-MS\", \"String_Score_Physical\": 270, \"String_Score_Combined\": 395}", "selected": false}, "selected": false}, {"data": {"id": "2330742", "source": "2322210", "target": "2322249", "SCORE": "294", "shared_interaction": "Direct", "source_original": "6836", "Name_B": "TUBA1A", "Name_A": "SURF4", "target_original": "7846", "Gene_B": "7846", "interaction": "Direct", "SUID": 2330742, "TYPE": "Direct", "Gene_A": "6836", "support": "{\"InWeb_IM\": \"inference\"}", "selected": false}, "selected": false}, {"data": {"id": "2330739", "source": "2322207", "target": "2322255", "SCORE": "726", "shared_interaction": "Direct", "source_original": "6746", "Name_B": "TUSC3", "Name_A": "SSR2", "target_original": "7991", "Gene_B": "7991", "interaction": "Direct", "SUID": 2330739, "TYPE": "Direct", "Gene_A": "6746", "support": "{\"StringDB\": \"physical\", \"StringEvidence\": \"coexpression:0.802,experiments:0.714,textmining:0.374\", \"String_Score_Physical\": 726, \"String_Score_Combined\": 966}", "selected": false}, "selected": false}, {"data": {"id": "2330736", "source": "2322207", "target": "2322249", "SCORE": "208", "shared_interaction": "Direct", "source_original": "6746", "Name_B": "TUBA1A", "Name_A": "SSR2", "target_original": "7846", "Gene_B": "7846", "interaction": "Direct", "SUID": 2330736, "TYPE": "Direct", "Gene_A": "6746", "support": "{\"BioGrid\": \"physical\", \"BioGrid_PubMed\": \"33961781\", \"BioGrid_Type\": \"Affinity Capture-MS\", \"BioGrid_Score\": \"0.883417519\"}", "selected": false}, "selected": false}, {"data": {"id": "2330733", "source": "2322204", "target": "2321874", "SCORE": "208", "shared_interaction": "Direct", "source_original": "6734", "Name_B": "CDC42", "Name_A": "SRPRA", "target_original": "998", "Gene_B": "998", "interaction": "Direct", "SUID": 2330733, "TYPE": "Direct", "Gene_A": "6734", "support": "{\"StringDB\": \"functional\", \"StringEvidence\": \"textmining:0.114\", \"BioGrid\": \"physical\", \"BioGrid_PubMed\": \"31871319\", \"BioGrid_Type\": \"Affinity Capture-MS\", \"String_Score_Combined\": 150, \"String_Score_Physical\": 208}", "selected": false}, "selected": false}, {"data": {"id": "2330730", "source": "2322204", "target": "2322744", "SCORE": "669", "shared_interaction": "Direct", "source_original": "6734", "Name_B": "EDEM3", "Name_A": "SRPRA", "target_original": "80267", "Gene_B": "80267", "interaction": "Direct", "SUID": 2330730, "TYPE": "Direct", "Gene_A": "6734", "support": "{\"StringDB\": \"physical\", \"StringEvidence\": \"experiments:0.655,textmining:0.137\", \"BioGrid\": \"physical\", \"BioGrid_PubMed\": \"28366632\", \"BioGrid_Type\": \"Affinity Capture-MS\", \"String_Score_Physical\": 669, \"String_Score_Combined\": 714}", "selected": false}, "selected": false}, {"data": {"id": "2330727", "source": "2322204", "target": "2322249", "SCORE": "202", "shared_interaction": "Direct", "source_original": "6734", "Name_B": "TUBA1A", "Name_A": "SRPRA", "target_original": "7846", "Gene_B": "7846", "interaction": "Direct", "SUID": 2330727, "TYPE": "Direct", "Gene_A": "6734", "support": "{\"StringDB\": \"physical\", \"StringEvidence\": \"experiments:0.168\", \"BioGrid\": \"physical\", \"BioGrid_PubMed\": \"29568061\", \"BioGrid_Type\": \"Proximity Label-MS\", \"String_Score_Physical\": 202, \"String_Score_Combined\": 202}", "selected": false}, "selected": false}, {"data": {"id": "2330724", "source": "2322204", "target": "2322243", "SCORE": "900", "shared_interaction": "Direct", "source_original": "6734", "Name_B": "XBP1", "Name_A": "SRPRA", "target_original": "7494", "Gene_B": "7494", "interaction": "Direct", "SUID": 2330724, "TYPE": "Direct", "Gene_A": "6734", "support": "{\"StringDB\": \"physical\", \"StringEvidence\": \"database:0.896,textmining:0.107,coexpression:0.023\", \"String_Score_Physical\": 900, \"String_Score_Combined\": 912}", "selected": false}, "selected": false}, {"data": {"id": "2330721", "source": "2322204", "target": "2322207", "SCORE": "270", "shared_interaction": "Direct", "source_original": "6734", "Name_B": "SSR2", "Name_A": "SRPRA", "target_original": "6746", "Gene_B": "6746", "interaction": "Direct", "SUID": 2330721, "TYPE": "Direct", "Gene_A": "6734", "support": "{\"StringDB\": \"physical\", \"StringEvidence\": \"textmining:0.404,experiments:0.239,coexpression:0.070\", \"InWeb_IM\": \"experimental\", \"BioGrid\": \"physical\", \"BioGrid_PubMed\": \"3021779\", \"BioGrid_Type\": \"Co-purification,Co-fractionation\", \"String_Score_Physical\": 270, \"String_Score_Combined\": 595}", "selected": false}, "selected": false}, {"data": {"id": "2330718", "source": "2322201", "target": "2322333", "SCORE": "270", "shared_interaction": "Direct", "source_original": "6717", "Name_B": "PTBP3", "Name_A": "SRI", "target_original": "9991", "Gene_B": "9991", "interaction": "Direct", "SUID": 2330718, "TYPE": "Direct", "Gene_A": "6717", "support": "{\"StringDB\": \"physical\", \"StringEvidence\": \"experiments:0.239\", \"InWeb_IM\": \"experimental\", \"String_Score_Physical\": 270, \"String_Score_Combined\": 270}", "selected": false}, "selected": false}, {"data": {"id": "2330715", "source": "2322201", "target": "2322228", "SCORE": "408", "shared_interaction": "Direct", "source_original": "6717", "Name_B": "TIAL1", "Name_A": "SRI", "target_original": "7073", "Gene_B": "7073", "interaction": "Direct", "SUID": 2330715, "TYPE": "Direct", "Gene_A": "6717", "support": "{\"StringDB\": \"physical\", \"StringEvidence\": \"experiments:0.383,textmining:0.002\", \"BioGrid\": \"physical\", \"BioGrid_PubMed\": \"26344197\", \"BioGrid_Type\": \"Co-fractionation\", \"BioGrid_Score\": \"0.075472307\", \"String_Score_Physical\": 408, \"String_Score_Combined\": 409}", "selected": false}, "selected": false}, {"data": {"id": "2330712", "source": "2322198", "target": "2321874", "SCORE": "208", "shared_interaction": "Direct", "source_original": "6636", "Name_B": "CDC42", "Name_A": "SNRPF", "target_original": "998", "Gene_B": "998", "interaction": "Direct", "SUID": 2330712, "TYPE": "Direct", "Gene_A": "6636", "support": "{\"BioGrid\": \"physical\", \"BioGrid_PubMed\": \"31871319\", \"BioGrid_Type\": \"Affinity Capture-MS\"}", "selected": false}, "selected": false}, {"data": {"id": "2330709", "source": "2322198", "target": "2322777", "SCORE": "990", "shared_interaction": "Direct", "source_original": "6636", "Name_B": "PHF5A", "Name_A": "SNRPF", "target_original": "84844", "Gene_B": "84844", "interaction": "Direct", "SUID": 2330709, "TYPE": "Direct", "Gene_A": "6636", "support": "{\"StringDB\": \"physical\", \"StringEvidence\": \"coexpression:0.908,experiments:0.902,database:0.896,textmining:0.279\", \"String_Score_Physical\": 990, \"String_Score_Combined\": 999}", "selected": false}, "selected": false}, {"data": {"id": "2330706", "source": "2322198", "target": "2321871", "SCORE": "208", "shared_interaction": "Direct", "source_original": "6636", "Name_B": "CAPZB", "Name_A": "SNRPF", "target_original": "832", "Gene_B": "832", "interaction": "Direct", "SUID": 2330706, "TYPE": "Direct", "Gene_A": "6636", "support": "{\"BioGrid\": \"physical\", \"BioGrid_PubMed\": \"35271311\", \"BioGrid_Type\": \"Affinity Capture-MS\"}", "selected": false}, "selected": false}, {"data": {"id": "2330703", "source": "2322198", "target": "2322759", "SCORE": "900", "shared_interaction": "Direct", "source_original": "6636", "Name_B": "SEH1L", "Name_A": "SNRPF", "target_original": "81929", "Gene_B": "81929", "interaction": "Direct", "SUID": 2330703, "TYPE": "Direct", "Gene_A": "6636", "support": "{\"StringDB\": \"physical\", \"StringEvidence\": \"database:0.896,coexpression:0.170\", \"OmniPath\": \"pathwayextra\", \"OmniPath_Reference\": \"Wang\", \"String_Score_Physical\": 900, \"String_Score_Combined\": 916}", "selected": false}, "selected": false}, {"data": {"id": "2330700", "source": "2322198", "target": "2322756", "SCORE": "321", "shared_interaction": "Direct", "source_original": "6636", "Name_B": "SLIRP", "Name_A": "SNRPF", "target_original": "81892", "Gene_B": "81892", "interaction": "Direct", "SUID": 2330700, "TYPE": "Direct", "Gene_A": "6636", "support": "{\"StringDB\": \"physical\", \"StringEvidence\": \"coexpression:0.649,experiments:0.293\", \"String_Score_Physical\": 321, \"String_Score_Combined\": 762}", "selected": false}, "selected": false}, {"data": {"id": "2330697", "source": "2322198", "target": "2322729", "SCORE": "219", "shared_interaction": "Direct", "source_original": "6636", "Name_B": "LRFN4", "Name_A": "SNRPF", "target_original": "78999", "Gene_B": "78999", "interaction": "Direct", "SUID": 2330697, "TYPE": "Direct", "Gene_A": "6636", "support": "{\"StringDB\": \"physical\", \"StringEvidence\": \"experiments:0.186\", \"String_Score_Physical\": 219, \"String_Score_Combined\": 219}", "selected": false}, "selected": false}, {"data": {"id": "2330694", "source": "2322198", "target": "2322231", "SCORE": "244", "shared_interaction": "Direct", "source_original": "6636", "Name_B": "CCT3", "Name_A": "SNRPF", "target_original": "7203", "Gene_B": "7203", "interaction": "Direct", "SUID": 2330694, "TYPE": "Direct", "Gene_A": "6636", "support": "{\"StringDB\": \"physical\", \"StringEvidence\": \"coexpression:0.340,experiments:0.213,textmining:0.075\", \"String_Score_Physical\": 244, \"String_Score_Combined\": 539}", "selected": false}, "selected": false}, {"data": {"id": "2330691", "source": "2322198", "target": "2322228", "SCORE": "334", "shared_interaction": "Direct", "source_original": "6636", "Name_B": "TIAL1", "Name_A": "SNRPF", "target_original": "7073", "Gene_B": "7073", "interaction": "Direct", "SUID": 2330691, "TYPE": "Direct", "Gene_A": "6636", "support": "{\"StringDB\": \"physical\", \"StringEvidence\": \"coexpression:0.311,experiments:0.306,textmining:0.063\", \"String_Score_Physical\": 334, \"String_Score_Combined\": 569}", "selected": false}, "selected": false}, {"data": {"id": "2330688", "source": "2322195", "target": "2322333", "SCORE": "270", "shared_interaction": "Direct", "source_original": "6635", "Name_B": "PTBP3", "Name_A": "SNRPE", "target_original": "9991", "Gene_B": "9991", "interaction": "Direct", "SUID": 2330688, "TYPE": "Direct", "Gene_A": "6635", "support": "{\"StringDB\": \"physical\", \"StringEvidence\": \"experiments:0.239,coexpression:0.047,textmining:0.043\", \"InWeb_IM\": \"experimental\", \"String_Score_Physical\": 270, \"String_Score_Combined\": 333}", "selected": false}, "selected": false}, {"data": {"id": "2330685", "source": "2322195", "target": "2322777", "SCORE": "993", "shared_interaction": "Direct", "source_original": "6635", "Name_B": "PHF5A", "Name_A": "SNRPE", "target_original": "84844", "Gene_B": "84844", "interaction": "Direct", "SUID": 2330685, "TYPE": "Direct", "Gene_A": "6635", "support": "{\"StringDB\": \"physical\", \"StringEvidence\": \"experiments:0.937,coexpression:0.908,database:0.896,textmining:0.477\", \"BioGrid\": \"physical\", \"BioGrid_PubMed\": \"35831314\", \"BioGrid_Type\": \"Co-fractionation\", \"String_Score_Physical\": 993, \"String_Score_Combined\": 999}", "selected": false}, "selected": false}, {"data": {"id": "2330682", "source": "2322195", "target": "2322759", "SCORE": "900", "shared_interaction": "Direct", "source_original": "6635", "Name_B": "SEH1L", "Name_A": "SNRPE", "target_original": "81929", "Gene_B": "81929", "interaction": "Direct", "SUID": 2330682, "TYPE": "Direct", "Gene_A": "6635", "support": "{\"StringDB\": \"physical\", \"StringEvidence\": \"database:0.896,coexpression:0.154\", \"OmniPath\": \"pathwayextra\", \"OmniPath_Reference\": \"Wang\", \"String_Score_Physical\": 900, \"String_Score_Combined\": 915}", "selected": false}, "selected": false}, {"data": {"id": "2330679", "source": "2322195", "target": "2322756", "SCORE": "290", "shared_interaction": "Direct", "source_original": "6635", "Name_B": "SLIRP", "Name_A": "SNRPE", "target_original": "81892", "Gene_B": "81892", "interaction": "Direct", "SUID": 2330679, "TYPE": "Direct", "Gene_A": "6635", "support": "{\"StringDB\": \"physical\", \"StringEvidence\": \"coexpression:0.313,experiments:0.260,textmining:0.051\", \"String_Score_Physical\": 290, \"String_Score_Combined\": 536}", "selected": false}, "selected": false}, {"data": {"id": "2330676", "source": "2322195", "target": "2322228", "SCORE": "213", "shared_interaction": "Direct", "source_original": "6635", "Name_B": "TIAL1", "Name_A": "SNRPE", "target_original": "7073", "Gene_B": "7073", "interaction": "Direct", "SUID": 2330676, "TYPE": "Direct", "Gene_A": "6635", "support": "{\"StringDB\": \"physical\", \"StringEvidence\": \"coexpression:0.410,experiments:0.179,textmining:0.028\", \"String_Score_Physical\": 213, \"String_Score_Combined\": 549}", "selected": false}, "selected": false}, {"data": {"id": "2330673", "source": "2322195", "target": "2322198", "SCORE": "999", "shared_interaction": "Direct", "source_original": "6635", "Name_B": "SNRPF", "Name_A": "SNRPE", "target_original": "6636", "Gene_B": "6636", "interaction": "Direct", "SUID": 2330673, "TYPE": "Direct", "Gene_A": "6635", "support": "{\"StringDB\": \"physical\", \"StringEvidence\": \"experiments:0.996,coexpression:0.993,textmining:0.956,database:0.896\", \"BioGrid\": \"physical\", \"BioGrid_PubMed\": \"9417867,35271311,34133714,33961781,32296183,28514442,26344197,24981860,22365833\", \"BioGrid_Type\": \"Two-hybrid,Affinity Capture-MS,Co-fractionation\", \"BioGrid_Score\": \"1.0,0.999942978,45.86290372,0.999980494\", \"String_Score_Physical\": 999, \"String_Score_Combined\": 999}", "selected": false}, "selected": false}, {"data": {"id": "2330670", "source": "2322192", "target": "2322777", "SCORE": "996", "shared_interaction": "Direct", "source_original": "6627", "Name_B": "PHF5A", "Name_A": "SNRPA1", "target_original": "84844", "Gene_B": "84844", "interaction": "Direct", "SUID": 2330670, "TYPE": "Direct", "Gene_A": "6627", "support": "{\"StringDB\": \"physical\", \"StringEvidence\": \"experiments:0.967,database:0.896,textmining:0.670,coexpression:0.281\", \"InWeb_IM\": \"inference\", \"BioGrid\": \"physical\", \"BioGrid_PubMed\": \"35831314,33961781,24981860,22939629\", \"BioGrid_Type\": \"Affinity Capture-MS,Co-fractionation\", \"BioGrid_Score\": \"17.1720014,0.956,0.999623421,0.902864162\", \"String_Score_Physical\": 996, \"String_Score_Combined\": 999}", "selected": false}, "selected": false}, {"data": {"id": "2330667", "source": "2322192", "target": "2322756", "SCORE": "260", "shared_interaction": "Direct", "source_original": "6627", "Name_B": "SLIRP", "Name_A": "SNRPA1", "target_original": "81892", "Gene_B": "81892", "interaction": "Direct", "SUID": 2330667, "TYPE": "Direct", "Gene_A": "6627", "support": "{\"StringDB\": \"physical\", \"StringEvidence\": \"experiments:0.229,coexpression:0.105,textmining:0.071\", \"String_Score_Physical\": 260, \"String_Score_Combined\": 385}", "selected": false}, "selected": false}, {"data": {"id": "2330664", "source": "2322192", "target": "2321817", "SCORE": "343", "shared_interaction": "Direct", "source_original": "6627", "Name_B": "ACTG1", "Name_A": "SNRPA1", "target_original": "71", "Gene_B": "71", "interaction": "Direct", "SUID": 2330664, "TYPE": "Direct", "Gene_A": "6627", "support": "{\"StringDB\": \"physical\", \"StringEvidence\": \"experiments:0.315\", \"InWeb_IM\": \"inference\", \"String_Score_Physical\": 343, \"String_Score_Combined\": 343}", "selected": false}, "selected": false}, {"data": {"id": "2330661", "source": "2322192", "target": "2322198", "SCORE": "999", "shared_interaction": "Direct", "source_original": "6627", "Name_B": "SNRPF", "Name_A": "SNRPA1", "target_original": "6636", "Gene_B": "6636", "interaction": "Direct", "SUID": 2330661, "TYPE": "Direct", "Gene_A": "6627", "support": "{\"StringDB\": \"physical\", \"StringEvidence\": \"experiments:0.996,database:0.896,coexpression:0.557,textmining:0.456\", \"InWeb_IM\": \"experimental\", \"BioGrid\": \"physical\", \"BioGrid_PubMed\": \"35271311,33961781,28514442,26344197,22365833\", \"BioGrid_Type\": \"Two-hybrid,Affinity Capture-MS,Co-fractionation\", \"BioGrid_Score\": \"0.998840216,0.99937939,0.999851908,0.147765129\", \"String_Score_Physical\": 999, \"String_Score_Combined\": 999}", "selected": false}, "selected": false}, {"data": {"id": "2330658", "source": "2322192", "target": "2322195", "SCORE": "999", "shared_interaction": "Direct", "source_original": "6627", "Name_B": "SNRPE", "Name_A": "SNRPA1", "target_original": "6635", "Gene_B": "6635", "interaction": "Direct", "SUID": 2330658, "TYPE": "Direct", "Gene_A": "6627", "support": "{\"StringDB\": \"physical\", \"StringEvidence\": \"experiments:0.992,database:0.896,textmining:0.761,coexpression:0.379\", \"InWeb_IM\": \"inference\", \"BioGrid\": \"physical\", \"BioGrid_PubMed\": \"35831314,33961781,28514442\", \"BioGrid_Type\": \"Affinity Capture-MS,Co-fractionation\", \"BioGrid_Score\": \"0.996297044,0.999981314,0.998461764\", \"String_Score_Physical\": 999, \"String_Score_Combined\": 999}", "selected": false}, "selected": false}, {"data": {"id": "2330655", "source": "2322189", "target": "2322240", "SCORE": "294", "shared_interaction": "Direct", "source_original": "6624", "Name_B": "VDAC1", "Name_A": "FSCN1", "target_original": "7416", "Gene_B": "7416", "interaction": "Direct", "SUID": 2330655, "TYPE": "Direct", "Gene_A": "6624", "support": "{\"InWeb_IM\": \"experimental\"}", "selected": false}, "selected": false}, {"data": {"id": "2330652", "source": "2322189", "target": "2322234", "SCORE": "208", "shared_interaction": "Direct", "source_original": "6624", "Name_B": "UBE2N", "Name_A": "FSCN1", "target_original": "7334", "Gene_B": "7334", "interaction": "Direct", "SUID": 2330652, "TYPE": "Direct", "Gene_A": "6624", "support": "{\"BioGrid\": \"physical\", \"BioGrid_PubMed\": \"31298480\", \"BioGrid_Type\": \"Affinity Capture-Western,Affinity Capture-MS\"}", "selected": false}, "selected": false}, {"data": {"id": "2330649", "source": "2322186", "target": "2322327", "SCORE": "208", "shared_interaction": "Direct", "source_original": "6615", "Name_B": "RBX1", "Name_A": "SNAI1", "target_original": "9978", "Gene_B": "9978", "interaction": "Direct", "SUID": 2330649, "TYPE": "Direct", "Gene_A": "6615", "support": "{\"StringDB\": \"functional\", \"StringEvidence\": \"textmining:0.158\", \"BioGrid\": \"physical\", \"BioGrid_PubMed\": \"34026424\", \"BioGrid_Type\": \"Affinity Capture-Western,Reconstituted Complex\", \"String_Score_Combined\": 193, \"String_Score_Physical\": 208}", "selected": false}, "selected": false}, {"data": {"id": "2330646", "source": "2322186", "target": "2322300", "SCORE": "208", "shared_interaction": "Direct", "source_original": "6615", "Name_B": "BAG2", "Name_A": "SNAI1", "target_original": "9532", "Gene_B": "9532", "interaction": "Direct", "SUID": 2330646, "TYPE": "Direct", "Gene_A": "6615", "support": "{\"BioGrid\": \"physical\", \"BioGrid_PubMed\": \"29331416\", \"BioGrid_Type\": \"Affinity Capture-MS\"}", "selected": false}, "selected": false}, {"data": {"id": "2330643", "source": "2322186", "target": "2322249", "SCORE": "208", "shared_interaction": "Direct", "source_original": "6615", "Name_B": "TUBA1A", "Name_A": "SNAI1", "target_original": "7846", "Gene_B": "7846", "interaction": "Direct", "SUID": 2330643, "TYPE": "Direct", "Gene_A": "6615", "support": "{\"BioGrid\": \"physical\", \"BioGrid_PubMed\": \"29331416\", \"BioGrid_Type\": \"Affinity Capture-MS\"}", "selected": false}, "selected": false}, {"data": {"id": "2330640", "source": "2322186", "target": "2322231", "SCORE": "208", "shared_interaction": "Direct", "source_original": "6615", "Name_B": "CCT3", "Name_A": "SNAI1", "target_original": "7203", "Gene_B": "7203", "interaction": "Direct", "SUID": 2330640, "TYPE": "Direct", "Gene_A": "6615", "support": "{\"BioGrid\": \"physical\", \"BioGrid_PubMed\": \"29331416\", \"BioGrid_Type\": \"Affinity Capture-MS\"}", "selected": false}, "selected": false}, {"data": {"id": "2330637", "source": "2322186", "target": "2321865", "SCORE": "208", "shared_interaction": "Direct", "source_original": "6615", "Name_B": "C1QBP", "Name_A": "SNAI1", "target_original": "708", "Gene_B": "708", "interaction": "Direct", "SUID": 2330637, "TYPE": "Direct", "Gene_A": "6615", "support": "{\"BioGrid\": \"physical\", \"BioGrid_PubMed\": \"29331416\", \"BioGrid_Type\": \"Affinity Capture-MS\"}", "selected": false}, "selected": false}, {"data": {"id": "2330634", "source": "2322186", "target": "2322192", "SCORE": "208", "shared_interaction": "Direct", "source_original": "6615", "Name_B": "SNRPA1", "Name_A": "SNAI1", "target_original": "6627", "Gene_B": "6627", "interaction": "Direct", "SUID": 2330634, "TYPE": "Direct", "Gene_A": "6615", "support": "{\"BioGrid\": \"physical\", \"BioGrid_PubMed\": \"29331416\", \"BioGrid_Type\": \"Affinity Capture-MS\"}", "selected": false}, "selected": false}, {"data": {"id": "2330631", "source": "2322183", "target": "2321874", "SCORE": "208", "shared_interaction": "Direct", "source_original": "6576", "Name_B": "CDC42", "Name_A": "SLC25A1", "target_original": "998", "Gene_B": "998", "interaction": "Direct", "SUID": 2330631, "TYPE": "Direct", "Gene_A": "6576", "support": "{\"BioGrid\": \"physical\", \"BioGrid_PubMed\": \"31871319\", \"BioGrid_Type\": \"Affinity Capture-MS\"}", "selected": false}, "selected": false}, {"data": {"id": "2330628", "source": "2322183", "target": "2322297", "SCORE": "208", "shared_interaction": "Direct", "source_original": "6576", "Name_B": "MAGED1", "Name_A": "SLC25A1", "target_original": "9500", "Gene_B": "9500", "interaction": "Direct", "SUID": 2330628, "TYPE": "Direct", "Gene_A": "6576", "support": "{\"BioGrid\": \"physical\", \"BioGrid_PubMed\": \"17353931\", \"BioGrid_Type\": \"Affinity Capture-MS\", \"BioGrid_Score\": \"0.318\"}", "selected": false}, "selected": false}, {"data": {"id": "2330625", "source": "2322183", "target": "2321871", "SCORE": "294", "shared_interaction": "Direct", "source_original": "6576", "Name_B": "CAPZB", "Name_A": "SLC25A1", "target_original": "832", "Gene_B": "832", "interaction": "Direct", "SUID": 2330625, "TYPE": "Direct", "Gene_A": "6576", "support": "{\"InWeb_IM\": \"inference\", \"BioGrid\": \"physical\", \"BioGrid_PubMed\": \"27684187\", \"BioGrid_Type\": \"Affinity Capture-MS\"}", "selected": false}, "selected": false}, {"data": {"id": "2330622", "source": "2322183", "target": "2322249", "SCORE": "208", "shared_interaction": "Direct", "source_original": "6576", "Name_B": "TUBA1A", "Name_A": "SLC25A1", "target_original": "7846", "Gene_B": "7846", "interaction": "Direct", "SUID": 2330622, "TYPE": "Direct", "Gene_A": "6576", "support": "{\"BioGrid\": \"physical\", \"BioGrid_PubMed\": \"29568061\", \"BioGrid_Type\": \"Affinity Capture-MS\"}", "selected": false}, "selected": false}, {"data": {"id": "2330619", "source": "2322183", "target": "2322246", "SCORE": "208", "shared_interaction": "Direct", "source_original": "6576", "Name_B": "XRCC5", "Name_A": "SLC25A1", "target_original": "7520", "Gene_B": "7520", "interaction": "Direct", "SUID": 2330619, "TYPE": "Direct", "Gene_A": "6576", "support": "{\"BioGrid\": \"physical\", \"BioGrid_PubMed\": \"27684187\", \"BioGrid_Type\": \"Affinity Capture-MS\"}", "selected": false}, "selected": false}, {"data": {"id": "2330616", "source": "2322183", "target": "2322186", "SCORE": "208", "shared_interaction": "Direct", "source_original": "6576", "Name_B": "SNAI1", "Name_A": "SLC25A1", "target_original": "6615", "Gene_B": "6615", "interaction": "Direct", "SUID": 2330616, "TYPE": "Direct", "Gene_A": "6576", "support": "{\"BioGrid\": \"physical\", \"BioGrid_PubMed\": \"29331416\", \"BioGrid_Type\": \"Affinity Capture-MS\"}", "selected": false}, "selected": false}, {"data": {"id": "2330613", "source": "2322180", "target": "2321874", "SCORE": "208", "shared_interaction": "Direct", "source_original": "6575", "Name_B": "CDC42", "Name_A": "SLC20A2", "target_original": "998", "Gene_B": "998", "interaction": "Direct", "SUID": 2330613, "TYPE": "Direct", "Gene_A": "6575", "support": "{\"BioGrid\": \"physical\", \"BioGrid_PubMed\": \"31871319\", \"BioGrid_Type\": \"Affinity Capture-MS\"}", "selected": false}, "selected": false}, {"data": {"id": "2330610", "source": "2322174", "target": "2322228", "SCORE": "245", "shared_interaction": "Direct", "source_original": "6432", "Name_B": "TIAL1", "Name_A": "SRSF7", "target_original": "7073", "Gene_B": "7073", "interaction": "Direct", "SUID": 2330610, "TYPE": "Direct", "Gene_A": "6432", "support": "{\"StringDB\": \"physical\", \"StringEvidence\": \"textmining:0.330,coexpression:0.326,experiments:0.214\", \"String_Score_Physical\": 245, \"String_Score_Combined\": 659}", "selected": false}, "selected": false}, {"data": {"id": "2330607", "source": "2322174", "target": "2322210", "SCORE": "611", "shared_interaction": "Direct", "source_original": "6432", "Name_B": "SURF4", "Name_A": "SRSF7", "target_original": "6836", "Gene_B": "6836", "interaction": "Direct", "SUID": 2330607, "TYPE": "Direct", "Gene_A": "6432", "support": "{\"StringDB\": \"physical\", \"StringEvidence\": \"experiments:0.594\", \"BioGrid\": \"physical\", \"BioGrid_PubMed\": \"22939629\", \"BioGrid_Type\": \"Co-fractionation\", \"BioGrid_Score\": \"0.832\", \"String_Score_Physical\": 611, \"String_Score_Combined\": 611}", "selected": false}, "selected": false}, {"data": {"id": "2330604", "source": "2322174", "target": "2322198", "SCORE": "874", "shared_interaction": "Direct", "source_original": "6432", "Name_B": "SNRPF", "Name_A": "SRSF7", "target_original": "6636", "Gene_B": "6636", "interaction": "Direct", "SUID": 2330604, "TYPE": "Direct", "Gene_A": "6432", "support": "{\"StringDB\": \"physical\", \"StringEvidence\": \"experiments:0.685,coexpression:0.665,database:0.583,textmining:0.022\", \"String_Score_Physical\": 874, \"String_Score_Combined\": 958}", "selected": false}, "selected": false}, {"data": {"id": "2330601", "source": "2322174", "target": "2322195", "SCORE": "874", "shared_interaction": "Direct", "source_original": "6432", "Name_B": "SNRPE", "Name_A": "SRSF7", "target_original": "6635", "Gene_B": "6635", "interaction": "Direct", "SUID": 2330601, "TYPE": "Direct", "Gene_A": "6432", "support": "{\"StringDB\": \"physical\", \"StringEvidence\": \"coexpression:0.740,experiments:0.685,database:0.583,textmining:0.174\", \"BioGrid\": \"physical\", \"BioGrid_PubMed\": \"35831314\", \"BioGrid_Type\": \"Co-fractionation\", \"String_Score_Physical\": 874, \"String_Score_Combined\": 972}", "selected": false}, "selected": false}, {"data": {"id": "2330598", "source": "2322171", "target": "2321871", "SCORE": "208", "shared_interaction": "Direct", "source_original": "6428", "Name_B": "CAPZB", "Name_A": "SRSF3", "target_original": "832", "Gene_B": "832", "interaction": "Direct", "SUID": 2330598, "TYPE": "Direct", "Gene_A": "6428", "support": "{\"BioGrid\": \"physical\", \"BioGrid_PubMed\": \"35831314\", \"BioGrid_Type\": \"Co-fractionation\"}", "selected": false}, "selected": false}, {"data": {"id": "2330595", "source": "2322171", "target": "2322750", "SCORE": "271", "shared_interaction": "Direct", "source_original": "6428", "Name_B": "TMEM14B", "Name_A": "SRSF3", "target_original": "81853", "Gene_B": "81853", "interaction": "Direct", "SUID": 2330595, "TYPE": "Direct", "Gene_A": "6428", "support": "{\"StringDB\": \"physical\", \"StringEvidence\": \"experiments:0.240,coexpression:0.069\", \"BioGrid\": \"physical\", \"BioGrid_PubMed\": \"22939629\", \"BioGrid_Type\": \"Co-fractionation\", \"BioGrid_Score\": \"0.772\", \"String_Score_Physical\": 271, \"String_Score_Combined\": 321}", "selected": false}, "selected": false}, {"data": {"id": "2330592", "source": "2322171", "target": "2322228", "SCORE": "245", "shared_interaction": "Direct", "source_original": "6428", "Name_B": "TIAL1", "Name_A": "SRSF3", "target_original": "7073", "Gene_B": "7073", "interaction": "Direct", "SUID": 2330592, "TYPE": "Direct", "Gene_A": "6428", "support": "{\"StringDB\": \"physical\", \"StringEvidence\": \"textmining:0.468,coexpression:0.410,experiments:0.214\", \"String_Score_Physical\": 245, \"String_Score_Combined\": 763}", "selected": false}, "selected": false}, {"data": {"id": "2330589", "source": "2322171", "target": "2322198", "SCORE": "788", "shared_interaction": "Direct", "source_original": "6428", "Name_B": "SNRPF", "Name_A": "SRSF3", "target_original": "6636", "Gene_B": "6636", "interaction": "Direct", "SUID": 2330589, "TYPE": "Direct", "Gene_A": "6428", "support": "{\"StringDB\": \"physical\", \"StringEvidence\": \"coexpression:0.915,experiments:0.779,textmining:0.041\", \"String_Score_Physical\": 788, \"String_Score_Combined\": 982}", "selected": false}, "selected": false}, {"data": {"id": "2330586", "source": "2322171", "target": "2322195", "SCORE": "788", "shared_interaction": "Direct", "source_original": "6428", "Name_B": "SNRPE", "Name_A": "SRSF3", "target_original": "6635", "Gene_B": "6635", "interaction": "Direct", "SUID": 2330586, "TYPE": "Direct", "Gene_A": "6428", "support": "{\"StringDB\": \"physical\", \"StringEvidence\": \"coexpression:0.919,experiments:0.779,textmining:0.110\", \"String_Score_Physical\": 788, \"String_Score_Combined\": 984}", "selected": false}, "selected": false}, {"data": {"id": "2330583", "source": "2322171", "target": "2322192", "SCORE": "294", "shared_interaction": "Direct", "source_original": "6428", "Name_B": "SNRPA1", "Name_A": "SRSF3", "target_original": "6627", "Gene_B": "6627", "interaction": "Direct", "SUID": 2330583, "TYPE": "Direct", "Gene_A": "6428", "support": "{\"StringDB\": \"functional\", \"StringEvidence\": \"coexpression:0.355,textmining:0.179\", \"InWeb_IM\": \"inference\", \"String_Score_Combined\": 492, \"String_Score_Physical\": 294}", "selected": false}, "selected": false}, {"data": {"id": "2330580", "source": "2322171", "target": "2322186", "SCORE": "208", "shared_interaction": "Direct", "source_original": "6428", "Name_B": "SNAI1", "Name_A": "SRSF3", "target_original": "6615", "Gene_B": "6615", "interaction": "Direct", "SUID": 2330580, "TYPE": "Direct", "Gene_A": "6428", "support": "{\"BioGrid\": \"physical\", \"BioGrid_PubMed\": \"29331416\", \"BioGrid_Type\": \"Affinity Capture-MS\"}", "selected": false}, "selected": false}, {"data": {"id": "2330577", "source": "2322171", "target": "2322174", "SCORE": "948", "shared_interaction": "Direct", "source_original": "6428", "Name_B": "SRSF7", "Name_A": "SRSF3", "target_original": "6432", "Gene_B": "6432", "interaction": "Direct", "SUID": 2330577, "TYPE": "Direct", "Gene_A": "6428", "support": "{\"StringDB\": \"physical\", \"StringEvidence\": \"textmining:0.931,database:0.791,coexpression:0.764,experiments:0.743,cooccurrence:0.266\", \"BioGrid\": \"physical\", \"BioGrid_PubMed\": \"33961781,26344197\", \"BioGrid_Type\": \"Affinity Capture-MS,Co-fractionation\", \"BioGrid_Score\": \"0.765153157,0.990978125\", \"String_Score_Physical\": 948, \"String_Score_Combined\": 988}", "selected": false}, "selected": false}, {"data": {"id": "2330574", "source": "2322168", "target": "2322228", "SCORE": "254", "shared_interaction": "Direct", "source_original": "6427", "Name_B": "TIAL1", "Name_A": "SRSF2", "target_original": "7073", "Gene_B": "7073", "interaction": "Direct", "SUID": 2330574, "TYPE": "Direct", "Gene_A": "6427", "support": "{\"StringDB\": \"physical\", \"StringEvidence\": \"textmining:0.306,experiments:0.223,coexpression:0.115\", \"String_Score_Physical\": 254, \"String_Score_Combined\": 410}", "selected": false}, "selected": false}, {"data": {"id": "2330571", "source": "2322168", "target": "2322198", "SCORE": "600", "shared_interaction": "Direct", "source_original": "6427", "Name_B": "SNRPF", "Name_A": "SRSF2", "target_original": "6636", "Gene_B": "6636", "interaction": "Direct", "SUID": 2330571, "TYPE": "Direct", "Gene_A": "6427", "support": "{\"StringDB\": \"physical\", \"StringEvidence\": \"database:0.583,coexpression:0.277,textmining:0.025\", \"String_Score_Physical\": 600, \"String_Score_Combined\": 718}", "selected": false}, "selected": false}, {"data": {"id": "2330568", "source": "2322168", "target": "2322195", "SCORE": "674", "shared_interaction": "Direct", "source_original": "6427", "Name_B": "SNRPE", "Name_A": "SRSF2", "target_original": "6635", "Gene_B": "6635", "interaction": "Direct", "SUID": 2330568, "TYPE": "Direct", "Gene_A": "6427", "support": "{\"StringDB\": \"physical\", \"StringEvidence\": \"database:0.583,textmining:0.278,coexpression:0.218,experiments:0.187\", \"OmniPath\": \"pathwayextra\", \"OmniPath_Reference\": \"Wang\", \"String_Score_Physical\": 674, \"String_Score_Combined\": 816}", "selected": false}, "selected": false}, {"data": {"id": "2330565", "source": "2322168", "target": "2322192", "SCORE": "900", "shared_interaction": "Direct", "source_original": "6427", "Name_B": "SNRPA1", "Name_A": "SRSF2", "target_original": "6627", "Gene_B": "6627", "interaction": "Direct", "SUID": 2330565, "TYPE": "Direct", "Gene_A": "6427", "support": "{\"StringDB\": \"physical\", \"StringEvidence\": \"database:0.896,coexpression:0.330,textmining:0.221\", \"OmniPath\": \"pathwayextra\", \"OmniPath_Reference\": \"Wang\", \"InWeb_IM\": \"inference\", \"BioGrid\": \"physical\", \"BioGrid_PubMed\": \"35831314\", \"BioGrid_Type\": \"Co-fractionation\", \"String_Score_Physical\": 900, \"String_Score_Combined\": 947}", "selected": false}, "selected": false}, {"data": {"id": "2330562", "source": "2322168", "target": "2322186", "SCORE": "208", "shared_interaction": "Direct", "source_original": "6427", "Name_B": "SNAI1", "Name_A": "SRSF2", "target_original": "6615", "Gene_B": "6615", "interaction": "Direct", "SUID": 2330562, "TYPE": "Direct", "Gene_A": "6427", "support": "{\"BioGrid\": \"physical\", \"BioGrid_PubMed\": \"29331416\", \"BioGrid_Type\": \"Affinity Capture-MS\"}", "selected": false}, "selected": false}, {"data": {"id": "2330559", "source": "2322168", "target": "2322174", "SCORE": "936", "shared_interaction": "Direct", "source_original": "6427", "Name_B": "SRSF7", "Name_A": "SRSF2", "target_original": "6432", "Gene_B": "6432", "interaction": "Direct", "SUID": 2330559, "TYPE": "Direct", "Gene_A": "6427", "support": "{\"StringDB\": \"physical\", \"StringEvidence\": \"textmining:0.842,database:0.791,experiments:0.684,coexpression:0.385\", \"String_Score_Physical\": 936, \"String_Score_Combined\": 966}", "selected": false}, "selected": false}, {"data": {"id": "2330556", "source": "2322168", "target": "2322171", "SCORE": "983", "shared_interaction": "Direct", "source_original": "6427", "Name_B": "SRSF3", "Name_A": "SRSF2", "target_original": "6428", "Gene_B": "6428", "interaction": "Direct", "SUID": 2330556, "TYPE": "Direct", "Gene_A": "6427", "support": "{\"StringDB\": \"physical\", \"StringEvidence\": \"experiments:0.915,textmining:0.851,database:0.791,coexpression:0.542\", \"BioGrid\": \"physical\", \"BioGrid_PubMed\": \"22365833\", \"BioGrid_Type\": \"Two-hybrid\", \"String_Score_Physical\": 983, \"String_Score_Combined\": 993}", "selected": false}, "selected": false}, {"data": {"id": "2330553", "source": "2322165", "target": "2322282", "SCORE": "294", "shared_interaction": "Direct", "source_original": "6426", "Name_B": "BCL10", "Name_A": "SRSF1", "target_original": "8915", "Gene_B": "8915", "interaction": "Direct", "SUID": 2330553, "TYPE": "Direct", "Gene_A": "6426", "support": "{\"InWeb_IM\": \"experimental\", \"BioGrid\": \"physical\", \"BioGrid_PubMed\": \"21988832\", \"BioGrid_Type\": \"Two-hybrid\"}", "selected": false}, "selected": false}, {"data": {"id": "2330550", "source": "2322165", "target": "2322777", "SCORE": "208", "shared_interaction": "Direct", "source_original": "6426", "Name_B": "PHF5A", "Name_A": "SRSF1", "target_original": "84844", "Gene_B": "84844", "interaction": "Direct", "SUID": 2330550, "TYPE": "Direct", "Gene_A": "6426", "support": "{\"StringDB\": \"functional\", \"StringEvidence\": \"textmining:0.439,coexpression:0.431\", \"BioGrid\": \"physical\", \"BioGrid_PubMed\": \"35831314\", \"BioGrid_Type\": \"Co-fractionation\", \"String_Score_Combined\": 693, \"String_Score_Physical\": 208}", "selected": false}, "selected": false}, {"data": {"id": "2330547", "source": "2322165", "target": "2321871", "SCORE": "208", "shared_interaction": "Direct", "source_original": "6426", "Name_B": "CAPZB", "Name_A": "SRSF1", "target_original": "832", "Gene_B": "832", "interaction": "Direct", "SUID": 2330547, "TYPE": "Direct", "Gene_A": "6426", "support": "{\"BioGrid\": \"physical\", \"BioGrid_PubMed\": \"35271311\", \"BioGrid_Type\": \"Affinity Capture-MS\"}", "selected": false}, "selected": false}, {"data": {"id": "2330544", "source": "2322165", "target": "2321865", "SCORE": "270", "shared_interaction": "Direct", "source_original": "6426", "Name_B": "C1QBP", "Name_A": "SRSF1", "target_original": "708", "Gene_B": "708", "interaction": "Direct", "SUID": 2330544, "TYPE": "Direct", "Gene_A": "6426", "support": "{\"StringDB\": \"physical\", \"StringEvidence\": \"textmining:0.777,experiments:0.239,coexpression:0.094\", \"BioGrid\": \"physical\", \"BioGrid_PubMed\": \"10022843\", \"BioGrid_Type\": \"Reconstituted Complex\", \"String_Score_Physical\": 270, \"String_Score_Combined\": 852}", "selected": false}, "selected": false}, {"data": {"id": "2330541", "source": "2322165", "target": "2322198", "SCORE": "935", "shared_interaction": "Direct", "source_original": "6426", "Name_B": "SNRPF", "Name_A": "SRSF1", "target_original": "6636", "Gene_B": "6636", "interaction": "Direct", "SUID": 2330541, "TYPE": "Direct", "Gene_A": "6426", "support": "{\"StringDB\": \"physical\", \"StringEvidence\": \"coexpression:0.903,experiments:0.840,database:0.583,textmining:0.038\", \"BioGrid\": \"physical\", \"BioGrid_PubMed\": \"35271311\", \"BioGrid_Type\": \"Affinity Capture-MS\", \"String_Score_Physical\": 935, \"String_Score_Combined\": 994}", "selected": false}, "selected": false}, {"data": {"id": "2330538", "source": "2322165", "target": "2322195", "SCORE": "911", "shared_interaction": "Direct", "source_original": "6426", "Name_B": "SNRPE", "Name_A": "SRSF1", "target_original": "6635", "Gene_B": "6635", "interaction": "Direct", "SUID": 2330538, "TYPE": "Direct", "Gene_A": "6426", "support": "{\"StringDB\": \"physical\", \"StringEvidence\": \"coexpression:0.936,experiments:0.779,database:0.583,textmining:0.192\", \"BioGrid\": \"physical\", \"BioGrid_PubMed\": \"35831314\", \"BioGrid_Type\": \"Co-fractionation\", \"String_Score_Physical\": 911, \"String_Score_Combined\": 995}", "selected": false}, "selected": false}, {"data": {"id": "2330535", "source": "2322165", "target": "2322192", "SCORE": "340", "shared_interaction": "Direct", "source_original": "6426", "Name_B": "SNRPA1", "Name_A": "SRSF1", "target_original": "6627", "Gene_B": "6627", "interaction": "Direct", "SUID": 2330535, "TYPE": "Direct", "Gene_A": "6426", "support": "{\"StringDB\": \"physical\", \"StringEvidence\": \"experiments:0.312,coexpression:0.304,textmining:0.253\", \"InWeb_IM\": \"inference\", \"BioGrid\": \"physical\", \"BioGrid_PubMed\": \"35831314,22939629\", \"BioGrid_Type\": \"Co-fractionation\", \"BioGrid_Score\": \"0.836\", \"String_Score_Physical\": 340, \"String_Score_Combined\": 657}", "selected": false}, "selected": false}, {"data": {"id": "2330532", "source": "2322165", "target": "2322186", "SCORE": "208", "shared_interaction": "Direct", "source_original": "6426", "Name_B": "SNAI1", "Name_A": "SRSF1", "target_original": "6615", "Gene_B": "6615", "interaction": "Direct", "SUID": 2330532, "TYPE": "Direct", "Gene_A": "6426", "support": "{\"StringDB\": \"functional\", \"StringEvidence\": \"textmining:0.160\", \"BioGrid\": \"physical\", \"BioGrid_PubMed\": \"29331416\", \"BioGrid_Type\": \"Affinity Capture-MS\", \"String_Score_Combined\": 194, \"String_Score_Physical\": 208}", "selected": false}, "selected": false}, {"data": {"id": "2330529", "source": "2322165", "target": "2322726", "SCORE": "271", "shared_interaction": "Direct", "source_original": "6426", "Name_B": "SLC30A5", "Name_A": "SRSF1", "target_original": "64924", "Gene_B": "64924", "interaction": "Direct", "SUID": 2330529, "TYPE": "Direct", "Gene_A": "6426", "support": "{\"StringDB\": \"physical\", \"StringEvidence\": \"experiments:0.240,coexpression:0.025,textmining:0.010\", \"BioGrid\": \"physical\", \"BioGrid_PubMed\": \"22939629\", \"BioGrid_Type\": \"Co-fractionation\", \"BioGrid_Score\": \"0.875\", \"String_Score_Physical\": 271, \"String_Score_Combined\": 296}", "selected": false}, "selected": false}, {"data": {"id": "2330526", "source": "2322165", "target": "2322174", "SCORE": "965", "shared_interaction": "Direct", "source_original": "6426", "Name_B": "SRSF7", "Name_A": "SRSF1", "target_original": "6432", "Gene_B": "6432", "interaction": "Direct", "SUID": 2330526, "TYPE": "Direct", "Gene_A": "6426", "support": "{\"StringDB\": \"physical\", \"StringEvidence\": \"coexpression:0.881,textmining:0.876,experiments:0.828,database:0.791\", \"BioGrid\": \"physical\", \"BioGrid_PubMed\": \"33961781,26344197,24981860\", \"BioGrid_Type\": \"Affinity Capture-MS,Co-fractionation\", \"BioGrid_Score\": \"0.999990878,15.92263771,0.987524364\", \"String_Score_Physical\": 965, \"String_Score_Combined\": 996}", "selected": false}, "selected": false}, {"data": {"id": "2330523", "source": "2322165", "target": "2322171", "SCORE": "957", "shared_interaction": "Direct", "source_original": "6426", "Name_B": "SRSF3", "Name_A": "SRSF1", "target_original": "6428", "Gene_B": "6428", "interaction": "Direct", "SUID": 2330523, "TYPE": "Direct", "Gene_A": "6426", "support": "{\"StringDB\": \"physical\", \"StringEvidence\": \"coexpression:0.943,textmining:0.933,database:0.791,experiments:0.785\", \"BioGrid\": \"physical\", \"BioGrid_PubMed\": \"33961781,26344197\", \"BioGrid_Type\": \"Affinity Capture-MS,Co-fractionation\", \"BioGrid_Score\": \"0.996672845,0.964284541\", \"String_Score_Physical\": 957, \"String_Score_Combined\": 998}", "selected": false}, "selected": false}, {"data": {"id": "2330520", "source": "2322165", "target": "2322168", "SCORE": "986", "shared_interaction": "Direct", "source_original": "6426", "Name_B": "SRSF2", "Name_A": "SRSF1", "target_original": "6427", "Gene_B": "6427", "interaction": "Direct", "SUID": 2330520, "TYPE": "Direct", "Gene_A": "6426", "support": "{\"StringDB\": \"physical\", \"StringEvidence\": \"experiments:0.932,textmining:0.928,database:0.791,coexpression:0.447,cooccurrence:0.199\", \"BioGrid\": \"physical\", \"BioGrid_PubMed\": \"8816452,35831314,26344197\", \"BioGrid_Type\": \"Two-hybrid,Co-fractionation\", \"BioGrid_Score\": \"0.444361267\", \"String_Score_Physical\": 986, \"String_Score_Combined\": 995}", "selected": false}, "selected": false}, {"data": {"id": "2330517", "source": "2322162", "target": "2322777", "SCORE": "271", "shared_interaction": "Direct", "source_original": "6421", "Name_B": "PHF5A", "Name_A": "SFPQ", "target_original": "84844", "Gene_B": "84844", "interaction": "Direct", "SUID": 2330517, "TYPE": "Direct", "Gene_A": "6421", "support": "{\"StringDB\": \"physical\", \"StringEvidence\": \"coexpression:0.358,experiments:0.240,textmining:0.112\", \"BioGrid\": \"physical\", \"BioGrid_PubMed\": \"22939629\", \"BioGrid_Type\": \"Co-fractionation\", \"BioGrid_Score\": \"0.846\", \"String_Score_Physical\": 271, \"String_Score_Combined\": 584}", "selected": false}, "selected": false}, {"data": {"id": "2330514", "source": "2322162", "target": "2322264", "SCORE": "294", "shared_interaction": "Direct", "source_original": "6421", "Name_B": "FZD8", "Name_A": "SFPQ", "target_original": "8325", "Gene_B": "8325", "interaction": "Direct", "SUID": 2330514, "TYPE": "Direct", "Gene_A": "6421", "support": "{\"InWeb_IM\": \"inference\"}", "selected": false}, "selected": false}, {"data": {"id": "2330511", "source": "2322162", "target": "2322750", "SCORE": "208", "shared_interaction": "Direct", "source_original": "6421", "Name_B": "TMEM14B", "Name_A": "SFPQ", "target_original": "81853", "Gene_B": "81853", "interaction": "Direct", "SUID": 2330511, "TYPE": "Direct", "Gene_A": "6421", "support": "{\"BioGrid\": \"physical\", \"BioGrid_PubMed\": \"33961781\", \"BioGrid_Type\": \"Affinity Capture-MS\", \"BioGrid_Score\": \"0.824345237\"}", "selected": false}, "selected": false}, {"data": {"id": "2330508", "source": "2322162", "target": "2322165", "SCORE": "347", "shared_interaction": "Direct", "source_original": "6421", "Name_B": "SRSF1", "Name_A": "SFPQ", "target_original": "6426", "Gene_B": "6426", "interaction": "Direct", "SUID": 2330508, "TYPE": "Direct", "Gene_A": "6421", "support": "{\"StringDB\": \"physical\", \"StringEvidence\": \"coexpression:0.773,textmining:0.482,experiments:0.320\", \"String_Score_Physical\": 347, \"String_Score_Combined\": 923}", "selected": false}, "selected": false}, {"data": {"id": "2330505", "source": "2322159", "target": "2322165", "SCORE": "317", "shared_interaction": "Direct", "source_original": "6397", "Name_B": "SRSF1", "Name_A": "SEC14L1", "target_original": "6426", "Gene_B": "6426", "interaction": "Direct", "SUID": 2330505, "TYPE": "Direct", "Gene_A": "6397", "support": "{\"StringDB\": \"physical\", \"StringEvidence\": \"experiments:0.288\", \"String_Score_Physical\": 317, \"String_Score_Combined\": 317}", "selected": false}, "selected": false}, {"data": {"id": "2330502", "source": "2322156", "target": "2322249", "SCORE": "294", "shared_interaction": "Direct", "source_original": "6390", "Name_B": "TUBA1A", "Name_A": "SDHB", "target_original": "7846", "Gene_B": "7846", "interaction": "Direct", "SUID": 2330502, "TYPE": "Direct", "Gene_A": "6390", "support": "{\"InWeb_IM\": \"inference\"}", "selected": false}, "selected": false}, {"data": {"id": "2330499", "source": "2322156", "target": "2321817", "SCORE": "294", "shared_interaction": "Direct", "source_original": "6390", "Name_B": "ACTG1", "Name_A": "SDHB", "target_original": "71", "Gene_B": "71", "interaction": "Direct", "SUID": 2330499, "TYPE": "Direct", "Gene_A": "6390", "support": "{\"StringDB\": \"functional\", \"StringEvidence\": \"textmining:0.308,coexpression:0.018\", \"InWeb_IM\": \"inference\", \"String_Score_Combined\": 347, \"String_Score_Physical\": 294}", "selected": false}, "selected": false}, {"data": {"id": "2330496", "source": "2322153", "target": "2321874", "SCORE": "900", "shared_interaction": "Direct", "source_original": "6387", "Name_B": "CDC42", "Name_A": "CXCL12", "target_original": "998", "Gene_B": "998", "interaction": "Direct", "SUID": 2330496, "TYPE": "Direct", "Gene_A": "6387", "support": "{\"StringDB\": \"physical\", \"StringEvidence\": \"database:0.896,textmining:0.481\", \"OmniPath\": \"pathwayextra\", \"OmniPath_Reference\": \"Wang\", \"String_Score_Physical\": 900, \"String_Score_Combined\": 948}", "selected": false}, "selected": false}, {"data": {"id": "2330493", "source": "2322150", "target": "2322321", "SCORE": "244", "shared_interaction": "Direct", "source_original": "6251", "Name_B": "SEC24D", "Name_A": "RSU1", "target_original": "9871", "Gene_B": "9871", "interaction": "Direct", "SUID": 2330493, "TYPE": "Direct", "Gene_A": "6251", "support": "{\"StringDB\": \"physical\", \"StringEvidence\": \"experiments:0.213\", \"BioGrid\": \"physical\", \"BioGrid_PubMed\": \"22863883\", \"BioGrid_Type\": \"Co-fractionation\", \"String_Score_Physical\": 244, \"String_Score_Combined\": 244}", "selected": false}, "selected": false}, {"data": {"id": "2330490", "source": "2322150", "target": "2322228", "SCORE": "353", "shared_interaction": "Direct", "source_original": "6251", "Name_B": "TIAL1", "Name_A": "RSU1", "target_original": "7073", "Gene_B": "7073", "interaction": "Direct", "SUID": 2330490, "TYPE": "Direct", "Gene_A": "6251", "support": "{\"StringDB\": \"physical\", \"StringEvidence\": \"experiments:0.326,coexpression:0.045\", \"BioGrid\": \"physical\", \"BioGrid_PubMed\": \"26344197\", \"BioGrid_Type\": \"Co-fractionation\", \"BioGrid_Score\": \"0.198713209\", \"String_Score_Physical\": 353, \"String_Score_Combined\": 382}", "selected": false}, "selected": false}, {"data": {"id": "2330487", "source": "2322150", "target": "2322198", "SCORE": "219", "shared_interaction": "Direct", "source_original": "6251", "Name_B": "SNRPF", "Name_A": "RSU1", "target_original": "6636", "Gene_B": "6636", "interaction": "Direct", "SUID": 2330487, "TYPE": "Direct", "Gene_A": "6251", "support": "{\"StringDB\": \"physical\", \"StringEvidence\": \"experiments:0.186\", \"String_Score_Physical\": 219, \"String_Score_Combined\": 219}", "selected": false}, "selected": false}, {"data": {"id": "2330484", "source": "2322147", "target": "2321874", "SCORE": "208", "shared_interaction": "Direct", "source_original": "6184", "Name_B": "CDC42", "Name_A": "RPN1", "target_original": "998", "Gene_B": "998", "interaction": "Direct", "SUID": 2330484, "TYPE": "Direct", "Gene_A": "6184", "support": "{\"BioGrid\": \"physical\", \"BioGrid_PubMed\": \"31871319\", \"BioGrid_Type\": \"Affinity Capture-MS\"}", "selected": false}, "selected": false}, {"data": {"id": "2330481", "source": "2322147", "target": "2322312", "SCORE": "208", "shared_interaction": "Direct", "source_original": "6184", "Name_B": "HERPUD1", "Name_A": "RPN1", "target_original": "9709", "Gene_B": "9709", "interaction": "Direct", "SUID": 2330481, "TYPE": "Direct", "Gene_A": "6184", "support": "{\"BioGrid\": \"physical\", \"BioGrid_PubMed\": \"34079125\", \"BioGrid_Type\": \"Proximity Label-MS\", \"BioGrid_Score\": \"25.0\"}", "selected": false}, "selected": false}, {"data": {"id": "2330478", "source": "2322147", "target": "2322294", "SCORE": "208", "shared_interaction": "Direct", "source_original": "6184", "Name_B": "EIF2AK3", "Name_A": "RPN1", "target_original": "9451", "Gene_B": "9451", "interaction": "Direct", "SUID": 2330478, "TYPE": "Direct", "Gene_A": "6184", "support": "{\"BioGrid\": \"physical\", \"BioGrid_PubMed\": \"35271311,34079125\", \"BioGrid_Type\": \"Affinity Capture-MS,Proximity Label-MS\", \"BioGrid_Score\": \"415.0\"}", "selected": false}, "selected": false}, {"data": {"id": "2330475", "source": "2322147", "target": "2322792", "SCORE": "208", "shared_interaction": "Direct", "source_original": "6184", "Name_B": "RFT1", "Name_A": "RPN1", "target_original": "91869", "Gene_B": "91869", "interaction": "Direct", "SUID": 2330475, "TYPE": "Direct", "Gene_A": "6184", "support": "{\"BioGrid\": \"physical\", \"BioGrid_PubMed\": \"34079125\", \"BioGrid_Type\": \"Proximity Label-MS\", \"BioGrid_Score\": \"35.0\"}", "selected": false}, "selected": false}, {"data": {"id": "2330472", "source": "2322147", "target": "2322774", "SCORE": "208", "shared_interaction": "Direct", "source_original": "6184", "Name_B": "LMNB2", "Name_A": "RPN1", "target_original": "84823", "Gene_B": "84823", "interaction": "Direct", "SUID": 2330472, "TYPE": "Direct", "Gene_A": "6184", "support": "{\"BioGrid\": \"physical\", \"BioGrid_PubMed\": \"34079125\", \"BioGrid_Type\": \"Proximity Label-MS\", \"BioGrid_Score\": \"55.0\"}", "selected": false}, "selected": false}, {"data": {"id": "2330469", "source": "2322147", "target": "2322768", "SCORE": "208", "shared_interaction": "Direct", "source_original": "6184", "Name_B": "SYVN1", "Name_A": "RPN1", "target_original": "84447", "Gene_B": "84447", "interaction": "Direct", "SUID": 2330469, "TYPE": "Direct", "Gene_A": "6184", "support": "{\"StringDB\": \"functional\", \"StringEvidence\": \"textmining:0.270,coexpression:0.049\", \"BioGrid\": \"physical\", \"BioGrid_PubMed\": \"34079125\", \"BioGrid_Type\": \"Proximity Label-MS\", \"BioGrid_Score\": \"30.0\", \"String_Score_Combined\": 334, \"String_Score_Physical\": 208}", "selected": false}, "selected": false}, {"data": {"id": "2330466", "source": "2322147", "target": "2321871", "SCORE": "208", "shared_interaction": "Direct", "source_original": "6184", "Name_B": "CAPZB", "Name_A": "RPN1", "target_original": "832", "Gene_B": "832", "interaction": "Direct", "SUID": 2330466, "TYPE": "Direct", "Gene_A": "6184", "support": "{\"BioGrid\": \"physical\", \"BioGrid_PubMed\": \"35271311\", \"BioGrid_Type\": \"Affinity Capture-MS\"}", "selected": false}, "selected": false}, {"data": {"id": "2330463", "source": "2322147", "target": "2322759", "SCORE": "337", "shared_interaction": "Direct", "source_original": "6184", "Name_B": "SEH1L", "Name_A": "RPN1", "target_original": "81929", "Gene_B": "81929", "interaction": "Direct", "SUID": 2330463, "TYPE": "Direct", "Gene_A": "6184", "support": "{\"StringDB\": \"physical\", \"StringEvidence\": \"experiments:0.309\", \"InWeb_IM\": \"inference\", \"String_Score_Physical\": 337, \"String_Score_Combined\": 337}", "selected": false}, "selected": false}, {"data": {"id": "2330460", "source": "2322147", "target": "2322753", "SCORE": "272", "shared_interaction": "Direct", "source_original": "6184", "Name_B": "RAB1B", "Name_A": "RPN1", "target_original": "81876", "Gene_B": "81876", "interaction": "Direct", "SUID": 2330460, "TYPE": "Direct", "Gene_A": "6184", "support": "{\"StringDB\": \"physical\", \"StringEvidence\": \"experiments:0.241,textmining:0.122,coexpression:0.094\", \"BioGrid\": \"physical\", \"BioGrid_PubMed\": \"34079125,26344197\", \"BioGrid_Type\": \"Proximity Label-MS,Co-fractionation\", \"BioGrid_Score\": \"30.0,0.709714647\", \"String_Score_Physical\": 272, \"String_Score_Combined\": 420}", "selected": false}, "selected": false}, {"data": {"id": "2330457", "source": "2322147", "target": "2322744", "SCORE": "669", "shared_interaction": "Direct", "source_original": "6184", "Name_B": "EDEM3", "Name_A": "RPN1", "target_original": "80267", "Gene_B": "80267", "interaction": "Direct", "SUID": 2330457, "TYPE": "Direct", "Gene_A": "6184", "support": "{\"StringDB\": \"physical\", \"StringEvidence\": \"experiments:0.655,textmining:0.340\", \"BioGrid\": \"physical\", \"BioGrid_PubMed\": \"28366632\", \"BioGrid_Type\": \"Affinity Capture-MS\", \"String_Score_Physical\": 669, \"String_Score_Combined\": 781}", "selected": false}, "selected": false}, {"data": {"id": "2330454", "source": "2322147", "target": "2322258", "SCORE": "208", "shared_interaction": "Direct", "source_original": "6184", "Name_B": "UBXN8", "Name_A": "RPN1", "target_original": "7993", "Gene_B": "7993", "interaction": "Direct", "SUID": 2330454, "TYPE": "Direct", "Gene_A": "6184", "support": "{\"BioGrid\": \"physical\", \"BioGrid_PubMed\": \"34079125\", \"BioGrid_Type\": \"Proximity Label-MS\", \"BioGrid_Score\": \"85.0\"}", "selected": false}, "selected": false}, {"data": {"id": "2330451", "source": "2322147", "target": "2322255", "SCORE": "955", "shared_interaction": "Direct", "source_original": "6184", "Name_B": "TUSC3", "Name_A": "RPN1", "target_original": "7991", "Gene_B": "7991", "interaction": "Direct", "SUID": 2330451, "TYPE": "Direct", "Gene_A": "6184", "support": "{\"StringDB\": \"physical\", \"StringEvidence\": \"database:0.791,experiments:0.779,textmining:0.757,coexpression:0.194\", \"InWeb_IM\": \"inference\", \"String_Score_Physical\": 955, \"String_Score_Combined\": 991}", "selected": false}, "selected": false}, {"data": {"id": "2330448", "source": "2322147", "target": "2322240", "SCORE": "333", "shared_interaction": "Direct", "source_original": "6184", "Name_B": "VDAC1", "Name_A": "RPN1", "target_original": "7416", "Gene_B": "7416", "interaction": "Direct", "SUID": 2330448, "TYPE": "Direct", "Gene_A": "6184", "support": "{\"StringDB\": \"physical\", \"StringEvidence\": \"experiments:0.304,textmining:0.104,coexpression:0.022\", \"BioGrid\": \"physical\", \"BioGrid_PubMed\": \"31536960,29128334,26344197\", \"BioGrid_Type\": \"Affinity Capture-MS,Co-fractionation\", \"BioGrid_Score\": \"0.0024022,1.816569278,0.383104416\", \"String_Score_Physical\": 333, \"String_Score_Combined\": 415}", "selected": false}, "selected": false}, {"data": {"id": "2330445", "source": "2322147", "target": "2322231", "SCORE": "283", "shared_interaction": "Direct", "source_original": "6184", "Name_B": "CCT3", "Name_A": "RPN1", "target_original": "7203", "Gene_B": "7203", "interaction": "Direct", "SUID": 2330445, "TYPE": "Direct", "Gene_A": "6184", "support": "{\"StringDB\": \"physical\", \"StringEvidence\": \"experiments:0.253,coexpression:0.137,textmining:0.039\", \"InWeb_IM\": \"inference\", \"BioGrid\": \"physical\", \"BioGrid_PubMed\": \"26344197\", \"BioGrid_Type\": \"Co-fractionation\", \"BioGrid_Score\": \"0.852142663\", \"String_Score_Physical\": 283, \"String_Score_Combined\": 405}", "selected": false}, "selected": false}, {"data": {"id": "2330442", "source": "2322147", "target": "2322210", "SCORE": "208", "shared_interaction": "Direct", "source_original": "6184", "Name_B": "SURF4", "Name_A": "RPN1", "target_original": "6836", "Gene_B": "6836", "interaction": "Direct", "SUID": 2330442, "TYPE": "Direct", "Gene_A": "6184", "support": "{\"StringDB\": \"functional\", \"StringEvidence\": \"textmining:0.741,coexpression:0.228\", \"BioGrid\": \"physical\", \"BioGrid_PubMed\": \"34079125,32788342\", \"BioGrid_Type\": \"Proximity Label-MS\", \"BioGrid_Score\": \"7.45\", \"String_Score_Combined\": 808, \"String_Score_Physical\": 208}", "selected": false}, "selected": false}, {"data": {"id": "2330439", "source": "2322147", "target": "2322207", "SCORE": "710", "shared_interaction": "Direct", "source_original": "6184", "Name_B": "SSR2", "Name_A": "RPN1", "target_original": "6746", "Gene_B": "6746", "interaction": "Direct", "SUID": 2330439, "TYPE": "Direct", "Gene_A": "6184", "support": "{\"StringDB\": \"physical\", \"StringEvidence\": \"database:0.583,experiments:0.275,coexpression:0.025\", \"InWeb_IM\": \"inference\", \"BioGrid\": \"physical\", \"BioGrid_PubMed\": \"26344197\", \"BioGrid_Type\": \"Co-fractionation\", \"BioGrid_Score\": \"0.960728546\", \"String_Score_Physical\": 710, \"String_Score_Combined\": 717}", "selected": false}, "selected": false}, {"data": {"id": "2330436", "source": "2322147", "target": "2322204", "SCORE": "432", "shared_interaction": "Direct", "source_original": "6184", "Name_B": "SRPRA", "Name_A": "RPN1", "target_original": "6734", "Gene_B": "6734", "interaction": "Direct", "SUID": 2330436, "TYPE": "Direct", "Gene_A": "6184", "support": "{\"StringDB\": \"functional\", \"StringEvidence\": \"textmining:0.149,coexpression:0.025\", \"OmniPath\": \"pathwayextra\", \"OmniPath_Reference\": \"Wang\", \"InWeb_IM\": \"inference\", \"BioGrid\": \"physical\", \"BioGrid_PubMed\": \"34079125\", \"BioGrid_Type\": \"Proximity Label-MS\", \"BioGrid_Score\": \"34.61\", \"String_Score_Combined\": 204, \"String_Score_Physical\": 432}", "selected": false}, "selected": false}, {"data": {"id": "2330433", "source": "2322147", "target": "2322186", "SCORE": "208", "shared_interaction": "Direct", "source_original": "6184", "Name_B": "SNAI1", "Name_A": "RPN1", "target_original": "6615", "Gene_B": "6615", "interaction": "Direct", "SUID": 2330433, "TYPE": "Direct", "Gene_A": "6184", "support": "{\"BioGrid\": \"physical\", \"BioGrid_PubMed\": \"29331416\", \"BioGrid_Type\": \"Affinity Capture-MS\"}", "selected": false}, "selected": false}, {"data": {"id": "2330430", "source": "2322147", "target": "2322183", "SCORE": "208", "shared_interaction": "Direct", "source_original": "6184", "Name_B": "SLC25A1", "Name_A": "RPN1", "target_original": "6576", "Gene_B": "6576", "interaction": "Direct", "SUID": 2330430, "TYPE": "Direct", "Gene_A": "6184", "support": "{\"BioGrid\": \"physical\", \"BioGrid_PubMed\": \"27684187\", \"BioGrid_Type\": \"Affinity Capture-MS\"}", "selected": false}, "selected": false}, {"data": {"id": "2330427", "source": "2322147", "target": "2322177", "SCORE": "208", "shared_interaction": "Direct", "source_original": "6184", "Name_B": "SLC9A1", "Name_A": "RPN1", "target_original": "6548", "Gene_B": "6548", "interaction": "Direct", "SUID": 2330427, "TYPE": "Direct", "Gene_A": "6184", "support": "{\"BioGrid\": \"physical\", \"BioGrid_PubMed\": \"34079125,32788342\", \"BioGrid_Type\": \"Proximity Label-MS\", \"BioGrid_Score\": \"30.0\"}", "selected": false}, "selected": false}, {"data": {"id": "2330424", "source": "2322147", "target": "2322720", "SCORE": "208", "shared_interaction": "Direct", "source_original": "6184", "Name_B": "RUSF1", "Name_A": "RPN1", "target_original": "64755", "Gene_B": "64755", "interaction": "Direct", "SUID": 2330424, "TYPE": "Direct", "Gene_A": "6184", "support": "{\"BioGrid\": \"physical\", \"BioGrid_PubMed\": \"34079125\", \"BioGrid_Type\": \"Proximity Label-MS\", \"BioGrid_Score\": \"165.0\"}", "selected": false}, "selected": false}, {"data": {"id": "2330421", "source": "2322147", "target": "2322165", "SCORE": "294", "shared_interaction": "Direct", "source_original": "6184", "Name_B": "SRSF1", "Name_A": "RPN1", "target_original": "6426", "Gene_B": "6426", "interaction": "Direct", "SUID": 2330421, "TYPE": "Direct", "Gene_A": "6184", "support": "{\"InWeb_IM\": \"inference\"}", "selected": false}, "selected": false}, {"data": {"id": "2330328", "source": "2322144", "target": "2321874", "SCORE": "208", "shared_interaction": "Direct", "source_original": "5862", "Name_B": "CDC42", "Name_A": "RAB2A", "target_original": "998", "Gene_B": "998", "interaction": "Direct", "SUID": 2330328, "TYPE": "Direct", "Gene_A": "5862", "support": "{\"StringDB\": \"functional\", \"StringEvidence\": \"textmining:0.291,coexpression:0.045\", \"BioGrid\": \"physical\", \"BioGrid_PubMed\": \"31871319\", \"BioGrid_Type\": \"Affinity Capture-MS\", \"String_Score_Combined\": 171, \"String_Score_Physical\": 208}", "selected": false}, "selected": false}, {"data": {"id": "2330325", "source": "2322144", "target": "2322324", "SCORE": "208", "shared_interaction": "Direct", "source_original": "5862", "Name_B": "GOLGA5", "Name_A": "RAB2A", "target_original": "9950", "Gene_B": "9950", "interaction": "Direct", "SUID": 2330325, "TYPE": "Direct", "Gene_A": "5862", "support": "{\"StringDB\": \"functional\", \"StringEvidence\": \"textmining:0.447\", \"BioGrid\": \"physical\", \"BioGrid_PubMed\": \"34079125\", \"BioGrid_Type\": \"Proximity Label-MS\", \"BioGrid_Score\": \"13.23\", \"String_Score_Combined\": 469, \"String_Score_Physical\": 208}", "selected": false}, "selected": false}, {"data": {"id": "2330322", "source": "2322144", "target": "2322789", "SCORE": "208", "shared_interaction": "Direct", "source_original": "5862", "Name_B": "SELENOI", "Name_A": "RAB2A", "target_original": "85465", "Gene_B": "85465", "interaction": "Direct", "SUID": 2330322, "TYPE": "Direct", "Gene_A": "5862", "support": "{\"BioGrid\": \"physical\", \"BioGrid_PubMed\": \"35271311\", \"BioGrid_Type\": \"Affinity Capture-MS\"}", "selected": false}, "selected": false}, {"data": {"id": "2330319", "source": "2322144", "target": "2322753", "SCORE": "788", "shared_interaction": "Direct", "source_original": "5862", "Name_B": "RAB1B", "Name_A": "RAB2A", "target_original": "81876", "Gene_B": "81876", "interaction": "Direct", "SUID": 2330319, "TYPE": "Direct", "Gene_A": "5862", "support": "{\"StringDB\": \"physical\", \"StringEvidence\": \"textmining:0.665,database:0.635,cooccurrence:0.415,experiments:0.396,coexpression:0.071\", \"BioGrid\": \"genetic,physical\", \"BioGrid_PubMed\": \"35271311,34079125,28319085,26344197\", \"BioGrid_Type\": \"Negative Genetic,Affinity Capture-MS,Proximity Label-MS,Co-fractionation\", \"BioGrid_Score\": \"115.0,-7.28,0.711777477\", \"String_Score_Physical\": 788, \"String_Score_Combined\": 819}", "selected": false}, "selected": false}, {"data": {"id": "2330316", "source": "2322144", "target": "2322240", "SCORE": "285", "shared_interaction": "Direct", "source_original": "5862", "Name_B": "VDAC1", "Name_A": "RAB2A", "target_original": "7416", "Gene_B": "7416", "interaction": "Direct", "SUID": 2330316, "TYPE": "Direct", "Gene_A": "5862", "support": "{\"StringDB\": \"physical\", \"StringEvidence\": \"experiments:0.255,textmining:0.065,coexpression:0.004\", \"InWeb_IM\": \"experimental\", \"BioGrid\": \"physical\", \"BioGrid_PubMed\": \"35271311,31536960,26496610\", \"BioGrid_Type\": \"Affinity Capture-MS,Co-fractionation\", \"BioGrid_Score\": \"1.516166871\", \"String_Score_Physical\": 285, \"String_Score_Combined\": 334}", "selected": false}, "selected": false}, {"data": {"id": "2330313", "source": "2322144", "target": "2322237", "SCORE": "208", "shared_interaction": "Direct", "source_original": "5862", "Name_B": "SLC35A2", "Name_A": "RAB2A", "target_original": "7355", "Gene_B": "7355", "interaction": "Direct", "SUID": 2330313, "TYPE": "Direct", "Gene_A": "5862", "support": "{\"BioGrid\": \"physical\", \"BioGrid_PubMed\": \"34079125\", \"BioGrid_Type\": \"Proximity Label-MS\", \"BioGrid_Score\": \"30.0\"}", "selected": false}, "selected": false}, {"data": {"id": "2330310", "source": "2322144", "target": "2322231", "SCORE": "294", "shared_interaction": "Direct", "source_original": "5862", "Name_B": "CCT3", "Name_A": "RAB2A", "target_original": "7203", "Gene_B": "7203", "interaction": "Direct", "SUID": 2330310, "TYPE": "Direct", "Gene_A": "5862", "support": "{\"InWeb_IM\": \"inference\"}", "selected": false}, "selected": false}, {"data": {"id": "2330307", "source": "2322144", "target": "2322207", "SCORE": "294", "shared_interaction": "Direct", "source_original": "5862", "Name_B": "SSR2", "Name_A": "RAB2A", "target_original": "6746", "Gene_B": "6746", "interaction": "Direct", "SUID": 2330307, "TYPE": "Direct", "Gene_A": "5862", "support": "{\"InWeb_IM\": \"inference\"}", "selected": false}, "selected": false}, {"data": {"id": "2330304", "source": "2322144", "target": "2322180", "SCORE": "208", "shared_interaction": "Direct", "source_original": "5862", "Name_B": "SLC20A2", "Name_A": "RAB2A", "target_original": "6575", "Gene_B": "6575", "interaction": "Direct", "SUID": 2330304, "TYPE": "Direct", "Gene_A": "5862", "support": "{\"BioGrid\": \"physical\", \"BioGrid_PubMed\": \"34079125\", \"BioGrid_Type\": \"Proximity Label-MS\", \"BioGrid_Score\": \"85.0\"}", "selected": false}, "selected": false}, {"data": {"id": "2330301", "source": "2322144", "target": "2322177", "SCORE": "208", "shared_interaction": "Direct", "source_original": "5862", "Name_B": "SLC9A1", "Name_A": "RAB2A", "target_original": "6548", "Gene_B": "6548", "interaction": "Direct", "SUID": 2330301, "TYPE": "Direct", "Gene_A": "5862", "support": "{\"BioGrid\": \"physical\", \"BioGrid_PubMed\": \"34079125\", \"BioGrid_Type\": \"Proximity Label-MS\", \"BioGrid_Score\": \"50.0\"}", "selected": false}, "selected": false}, {"data": {"id": "2330298", "source": "2322144", "target": "2322726", "SCORE": "208", "shared_interaction": "Direct", "source_original": "5862", "Name_B": "SLC30A5", "Name_A": "RAB2A", "target_original": "64924", "Gene_B": "64924", "interaction": "Direct", "SUID": 2330298, "TYPE": "Direct", "Gene_A": "5862", "support": "{\"BioGrid\": \"physical\", \"BioGrid_PubMed\": \"34079125\", \"BioGrid_Type\": \"Proximity Label-MS\", \"BioGrid_Score\": \"60.0\"}", "selected": false}, "selected": false}, {"data": {"id": "2330295", "source": "2322144", "target": "2322147", "SCORE": "272", "shared_interaction": "Direct", "source_original": "5862", "Name_B": "RPN1", "Name_A": "RAB2A", "target_original": "6184", "Gene_B": "6184", "interaction": "Direct", "SUID": 2330295, "TYPE": "Direct", "Gene_A": "5862", "support": "{\"StringDB\": \"physical\", \"StringEvidence\": \"experiments:0.241,coexpression:0.046,textmining:0.021\", \"InWeb_IM\": \"inference\", \"BioGrid\": \"physical\", \"BioGrid_PubMed\": \"35271311,34079125,26344197\", \"BioGrid_Type\": \"Affinity Capture-MS,Proximity Label-MS,Co-fractionation\", \"BioGrid_Score\": \"12.6,0.960671326\", \"String_Score_Physical\": 272, \"String_Score_Combined\": 319}", "selected": false}, "selected": false}, {"data": {"id": "2330292", "source": "2322144", "target": "2321814", "SCORE": "208", "shared_interaction": "Direct", "source_original": "5862", "Name_B": "ACTB", "Name_A": "RAB2A", "target_original": "60", "Gene_B": "60", "interaction": "Direct", "SUID": 2330292, "TYPE": "Direct", "Gene_A": "5862", "support": "{\"BioGrid\": \"physical\", \"BioGrid_PubMed\": \"26496610\", \"BioGrid_Type\": \"Affinity Capture-MS\"}", "selected": false}, "selected": false}, {"data": {"id": "2330289", "source": "2322141", "target": "2322333", "SCORE": "270", "shared_interaction": "Direct", "source_original": "5861", "Name_B": "PTBP3", "Name_A": "RAB1A", "target_original": "9991", "Gene_B": "9991", "interaction": "Direct", "SUID": 2330289, "TYPE": "Direct", "Gene_A": "5861", "support": "{\"StringDB\": \"physical\", \"StringEvidence\": \"experiments:0.239,coexpression:0.008\", \"InWeb_IM\": \"experimental\", \"String_Score_Physical\": 270, \"String_Score_Combined\": 276}", "selected": false}, "selected": false}, {"data": {"id": "2330286", "source": "2322141", "target": "2321874", "SCORE": "351", "shared_interaction": "Direct", "source_original": "5861", "Name_B": "CDC42", "Name_A": "RAB1A", "target_original": "998", "Gene_B": "998", "interaction": "Direct", "SUID": 2330286, "TYPE": "Direct", "Gene_A": "5861", "support": "{\"StringDB\": \"physical\", \"StringEvidence\": \"textmining:0.342,experiments:0.324,coexpression:0.049\", \"BioGrid\": \"physical\", \"BioGrid_PubMed\": \"31871319,26344197\", \"BioGrid_Type\": \"Affinity Capture-MS,Co-fractionation\", \"BioGrid_Score\": \"0.244035863\", \"String_Score_Physical\": 351, \"String_Score_Combined\": 444}", "selected": false}, "selected": false}, {"data": {"id": "2330283", "source": "2322141", "target": "2322324", "SCORE": "485", "shared_interaction": "Direct", "source_original": "5861", "Name_B": "GOLGA5", "Name_A": "RAB1A", "target_original": "9950", "Gene_B": "9950", "interaction": "Direct", "SUID": 2330283, "TYPE": "Direct", "Gene_A": "5861", "support": "{\"StringDB\": \"physical\", \"StringEvidence\": \"textmining:0.535,experiments:0.464,coexpression:0.053\", \"BioGrid\": \"physical\", \"BioGrid_PubMed\": \"35271311,12656988,12538640\", \"BioGrid_Type\": \"Affinity Capture-Western,Two-hybrid,Affinity Capture-MS,Reconstituted Complex\", \"String_Score_Physical\": 485, \"String_Score_Combined\": 773}", "selected": false}, "selected": false}, {"data": {"id": "2330280", "source": "2322141", "target": "2322321", "SCORE": "606", "shared_interaction": "Direct", "source_original": "5861", "Name_B": "SEC24D", "Name_A": "RAB1A", "target_original": "9871", "Gene_B": "9871", "interaction": "Direct", "SUID": 2330280, "TYPE": "Direct", "Gene_A": "5861", "support": "{\"StringDB\": \"physical\", \"StringEvidence\": \"database:0.583,textmining:0.339,coexpression:0.027,experiments:0.016\", \"InWeb_IM\": \"inference\", \"String_Score_Physical\": 606, \"String_Score_Combined\": 746}", "selected": false}, "selected": false}, {"data": {"id": "2330277", "source": "2322141", "target": "2322753", "SCORE": "973", "shared_interaction": "Direct", "source_original": "5861", "Name_B": "RAB1B", "Name_A": "RAB1A", "target_original": "81876", "Gene_B": "81876", "interaction": "Direct", "SUID": 2330277, "TYPE": "Direct", "Gene_A": "5861", "support": "{\"StringDB\": \"physical\", \"StringEvidence\": \"experiments:0.869,database:0.791,textmining:0.738,cooccurrence:0.425,coexpression:0.117\", \"BioGrid\": \"genetic,physical\", \"BioGrid_PubMed\": \"35831314,35271311,33961781,28514442,26472760,26344197,26186194\", \"BioGrid_Type\": \"Affinity Capture-MS,Synthetic Lethality,Co-fractionation\", \"BioGrid_Score\": \"1.0,0.999993373,0.157761922,0.99999754\", \"String_Score_Physical\": 973, \"String_Score_Combined\": 977}", "selected": false}, "selected": false}, {"data": {"id": "2330274", "source": "2322141", "target": "2322240", "SCORE": "208", "shared_interaction": "Direct", "source_original": "5861", "Name_B": "VDAC1", "Name_A": "RAB1A", "target_original": "7416", "Gene_B": "7416", "interaction": "Direct", "SUID": 2330274, "TYPE": "Direct", "Gene_A": "5861", "support": "{\"StringDB\": \"functional\", \"StringEvidence\": \"textmining:0.151,coexpression:0.047\", \"BioGrid\": \"physical\", \"BioGrid_PubMed\": \"35271311\", \"BioGrid_Type\": \"Affinity Capture-MS\", \"String_Score_Combined\": 224, \"String_Score_Physical\": 208}", "selected": false}, "selected": false}, {"data": {"id": "2330271", "source": "2322141", "target": "2322210", "SCORE": "606", "shared_interaction": "Direct", "source_original": "5861", "Name_B": "SURF4", "Name_A": "RAB1A", "target_original": "6836", "Gene_B": "6836", "interaction": "Direct", "SUID": 2330271, "TYPE": "Direct", "Gene_A": "5861", "support": "{\"StringDB\": \"physical\", \"StringEvidence\": \"database:0.583,textmining:0.268,coexpression:0.050,experiments:0.016\", \"String_Score_Physical\": 606, \"String_Score_Combined\": 726}", "selected": false}, "selected": false}, {"data": {"id": "2330268", "source": "2322141", "target": "2322207", "SCORE": "294", "shared_interaction": "Direct", "source_original": "5861", "Name_B": "SSR2", "Name_A": "RAB1A", "target_original": "6746", "Gene_B": "6746", "interaction": "Direct", "SUID": 2330268, "TYPE": "Direct", "Gene_A": "5861", "support": "{\"InWeb_IM\": \"inference\"}", "selected": false}, "selected": false}, {"data": {"id": "2330265", "source": "2322141", "target": "2322192", "SCORE": "294", "shared_interaction": "Direct", "source_original": "5861", "Name_B": "SNRPA1", "Name_A": "RAB1A", "target_original": "6627", "Gene_B": "6627", "interaction": "Direct", "SUID": 2330265, "TYPE": "Direct", "Gene_A": "5861", "support": "{\"InWeb_IM\": \"inference\"}", "selected": false}, "selected": false}, {"data": {"id": "2330262", "source": "2322141", "target": "2322147", "SCORE": "272", "shared_interaction": "Direct", "source_original": "5861", "Name_B": "RPN1", "Name_A": "RAB1A", "target_original": "6184", "Gene_B": "6184", "interaction": "Direct", "SUID": 2330262, "TYPE": "Direct", "Gene_A": "5861", "support": "{\"StringDB\": \"physical\", \"StringEvidence\": \"experiments:0.241,textmining:0.232,coexpression:0.112\", \"InWeb_IM\": \"inference\", \"BioGrid\": \"physical\", \"BioGrid_PubMed\": \"26344197\", \"BioGrid_Type\": \"Co-fractionation\", \"BioGrid_Score\": \"0.703211836\", \"String_Score_Physical\": 272, \"String_Score_Combined\": 503}", "selected": false}, "selected": false}, {"data": {"id": "2330259", "source": "2322141", "target": "2321814", "SCORE": "208", "shared_interaction": "Direct", "source_original": "5861", "Name_B": "ACTB", "Name_A": "RAB1A", "target_original": "60", "Gene_B": "60", "interaction": "Direct", "SUID": 2330259, "TYPE": "Direct", "Gene_A": "5861", "support": "{\"BioGrid\": \"physical\", \"BioGrid_PubMed\": \"31536960\", \"BioGrid_Type\": \"Co-fractionation\", \"BioGrid_Score\": \"1.594754384\"}", "selected": false}, "selected": false}, {"data": {"id": "2330256", "source": "2322141", "target": "2322144", "SCORE": "794", "shared_interaction": "Direct", "source_original": "5861", "Name_B": "RAB2A", "Name_A": "RAB1A", "target_original": "5862", "Gene_B": "5862", "interaction": "Direct", "SUID": 2330256, "TYPE": "Direct", "Gene_A": "5861", "support": "{\"StringDB\": \"physical\", \"StringEvidence\": \"textmining:0.745,database:0.635,cooccurrence:0.414,experiments:0.413,coexpression:0.176\", \"BioGrid\": \"genetic,physical\", \"BioGrid_PubMed\": \"35271311,34079125,28319085,26344197\", \"BioGrid_Type\": \"Negative Genetic,Affinity Capture-MS,Proximity Label-MS,Co-fractionation\", \"BioGrid_Score\": \"220.0,-6.959,0.804205085\", \"String_Score_Physical\": 794, \"String_Score_Combined\": 844}", "selected": false}, "selected": false}, {"data": {"id": "2330244", "source": "2322138", "target": "2321874", "SCORE": "208", "shared_interaction": "Direct", "source_original": "5832", "Name_B": "CDC42", "Name_A": "ALDH18A1", "target_original": "998", "Gene_B": "998", "interaction": "Direct", "SUID": 2330244, "TYPE": "Direct", "Gene_A": "5832", "support": "{\"BioGrid\": \"physical\", \"BioGrid_PubMed\": \"31478661\", \"BioGrid_Type\": \"Reconstituted Complex\"}", "selected": false}, "selected": false}, {"data": {"id": "2330241", "source": "2322138", "target": "2322795", "SCORE": "208", "shared_interaction": "Direct", "source_original": "5832", "Name_B": "ARHGAP18", "Name_A": "ALDH18A1", "target_original": "93663", "Gene_B": "93663", "interaction": "Direct", "SUID": 2330241, "TYPE": "Direct", "Gene_A": "5832", "support": "{\"BioGrid\": \"physical\", \"BioGrid_PubMed\": \"35271311\", \"BioGrid_Type\": \"Affinity Capture-MS\"}", "selected": false}, "selected": false}, {"data": {"id": "2330238", "source": "2322138", "target": "2321871", "SCORE": "208", "shared_interaction": "Direct", "source_original": "5832", "Name_B": "CAPZB", "Name_A": "ALDH18A1", "target_original": "832", "Gene_B": "832", "interaction": "Direct", "SUID": 2330238, "TYPE": "Direct", "Gene_A": "5832", "support": "{\"BioGrid\": \"physical\", \"BioGrid_PubMed\": \"35271311\", \"BioGrid_Type\": \"Affinity Capture-MS\"}", "selected": false}, "selected": false}, {"data": {"id": "2330157", "source": "2322135", "target": "2321874", "SCORE": "924", "shared_interaction": "Direct", "source_original": "5606", "Name_B": "CDC42", "Name_A": "MAP2K3", "target_original": "998", "Gene_B": "998", "interaction": "Direct", "SUID": 2330157, "TYPE": "Direct", "Gene_A": "5606", "support": "{\"StringDB\": \"physical\", \"StringEvidence\": \"database:0.896,textmining:0.412,experiments:0.242\", \"OmniPath\": \"kinaseextra,pathwayextra\", \"OmniPath_Reference\": \"NCI-PID_ProtMapper;ProtMapper;Wang\", \"BioGrid\": \"physical\", \"BioGrid_PubMed\": \"28205554\", \"BioGrid_Type\": \"FRET\", \"String_Score_Physical\": 924, \"String_Score_Combined\": 955}", "selected": false}, "selected": false}, {"data": {"id": "2330154", "source": "2322135", "target": "2322267", "SCORE": "208", "shared_interaction": "Direct", "source_original": "5606", "Name_B": "HAT1", "Name_A": "MAP2K3", "target_original": "8520", "Gene_B": "8520", "interaction": "Direct", "SUID": 2330154, "TYPE": "Direct", "Gene_A": "5606", "support": "{\"BioGrid\": \"physical\", \"BioGrid_PubMed\": \"31980649\", \"BioGrid_Type\": \"Affinity Capture-MS\"}", "selected": false}, "selected": false}, {"data": {"id": "2330151", "source": "2322135", "target": "2322234", "SCORE": "900", "shared_interaction": "Direct", "source_original": "5606", "Name_B": "UBE2N", "Name_A": "MAP2K3", "target_original": "7334", "Gene_B": "7334", "interaction": "Direct", "SUID": 2330151, "TYPE": "Direct", "Gene_A": "5606", "support": "{\"StringDB\": \"physical\", \"StringEvidence\": \"database:0.896,textmining:0.147,coexpression:0.025\", \"String_Score_Physical\": 900, \"String_Score_Combined\": 916}", "selected": false}, "selected": false}, {"data": {"id": "2330145", "source": "2322132", "target": "2321865", "SCORE": "270", "shared_interaction": "Direct", "source_original": "5587", "Name_B": "C1QBP", "Name_A": "PRKD1", "target_original": "708", "Gene_B": "708", "interaction": "Direct", "SUID": 2330145, "TYPE": "Direct", "Gene_A": "5587", "support": "{\"StringDB\": \"physical\", \"StringEvidence\": \"experiments:0.239,textmining:0.044\", \"OmniPath\": \"omnipath,kinaseextra\", \"OmniPath_Reference\": \"HPRD;InnateDB;IntAct;Lit-BM-17;PhosphoPoint\", \"BioGrid\": \"physical\", \"BioGrid_PubMed\": \"10831594\", \"BioGrid_Type\": \"Affinity Capture-Western,Two-hybrid,Reconstituted Complex\", \"String_Score_Physical\": 270, \"String_Score_Combined\": 301}", "selected": false}, "selected": false}, {"data": {"id": "2330142", "source": "2322132", "target": "2322186", "SCORE": "270", "shared_interaction": "Direct", "source_original": "5587", "Name_B": "SNAI1", "Name_A": "PRKD1", "target_original": "6615", "Gene_B": "6615", "interaction": "Direct", "SUID": 2330142, "TYPE": "Direct", "Gene_A": "5587", "support": "{\"StringDB\": \"physical\", \"StringEvidence\": \"textmining:0.277,experiments:0.239,coexpression:0.022\", \"OmniPath\": \"omnipath,kinaseextra\", \"OmniPath_Reference\": \"MIMP;PhosphoSite;PhosphoSite_MIMP;PhosphoSite_ProtMapper;ProtMapper;RLIMS-P_ProtMapper;SIGNOR;SIGNOR_ProtMapper;Sparser_ProtMapper;iPTMnet\", \"BioGrid\": \"physical\", \"BioGrid_PubMed\": \"28892081\", \"BioGrid_Type\": \"Affinity Capture-Western\", \"String_Score_Physical\": 270, \"String_Score_Combined\": 484}", "selected": false}, "selected": false}, {"data": {"id": "2330139", "source": "2322132", "target": "2322723", "SCORE": "600", "shared_interaction": "Direct", "source_original": "5587", "Name_B": "CREB3L2", "Name_A": "PRKD1", "target_original": "64764", "Gene_B": "64764", "interaction": "Direct", "SUID": 2330139, "TYPE": "Direct", "Gene_A": "5587", "support": "{\"StringDB\": \"physical\", \"StringEvidence\": \"database:0.583,textmining:0.053\", \"String_Score_Physical\": 600, \"String_Score_Combined\": 621}", "selected": false}, "selected": false}, {"data": {"id": "2330136", "source": "2322132", "target": "2322168", "SCORE": "208", "shared_interaction": "Direct", "source_original": "5587", "Name_B": "SRSF2", "Name_A": "PRKD1", "target_original": "6427", "Gene_B": "6427", "interaction": "Direct", "SUID": 2330136, "TYPE": "Direct", "Gene_A": "5587", "support": "{\"BioGrid\": \"physical\", \"BioGrid_PubMed\": \"31980649\", \"BioGrid_Type\": \"Affinity Capture-MS\"}", "selected": false}, "selected": false}, {"data": {"id": "2330133", "source": "2322132", "target": "2322162", "SCORE": "208", "shared_interaction": "Direct", "source_original": "5587", "Name_B": "SFPQ", "Name_A": "PRKD1", "target_original": "6421", "Gene_B": "6421", "interaction": "Direct", "SUID": 2330133, "TYPE": "Direct", "Gene_A": "5587", "support": "{\"BioGrid\": \"physical\", \"BioGrid_PubMed\": \"31980649\", \"BioGrid_Type\": \"Affinity Capture-MS\"}", "selected": false}, "selected": false}, {"data": {"id": "2330091", "source": "2322129", "target": "2322300", "SCORE": "432", "shared_interaction": "Direct", "source_original": "5562", "Name_B": "BAG2", "Name_A": "PRKAA1", "target_original": "9532", "Gene_B": "9532", "interaction": "Direct", "SUID": 2330091, "TYPE": "Direct", "Gene_A": "5562", "support": "{\"OmniPath\": \"kinaseextra\", \"OmniPath_Reference\": \"ProtMapper;Sparser_ProtMapper\"}", "selected": false}, "selected": false}, {"data": {"id": "2330088", "source": "2322129", "target": "2322273", "SCORE": "900", "shared_interaction": "Direct", "source_original": "5562", "Name_B": "DYNLL1", "Name_A": "PRKAA1", "target_original": "8655", "Gene_B": "8655", "interaction": "Direct", "SUID": 2330088, "TYPE": "Direct", "Gene_A": "5562", "support": "{\"StringDB\": \"physical\", \"StringEvidence\": \"database:0.896,textmining:0.020,coexpression:0.016\", \"String_Score_Physical\": 900, \"String_Score_Combined\": 903}", "selected": false}, "selected": false}, {"data": {"id": "2330085", "source": "2322129", "target": "2322267", "SCORE": "432", "shared_interaction": "Direct", "source_original": "5562", "Name_B": "HAT1", "Name_A": "PRKAA1", "target_original": "8520", "Gene_B": "8520", "interaction": "Direct", "SUID": 2330085, "TYPE": "Direct", "Gene_A": "5562", "support": "{\"OmniPath\": \"omnipath,kinaseextra\", \"OmniPath_Reference\": \"PhosphoSite_noref;SIGNOR\"}", "selected": false}, "selected": false}, {"data": {"id": "2330082", "source": "2322129", "target": "2322249", "SCORE": "297", "shared_interaction": "Direct", "source_original": "5562", "Name_B": "TUBA1A", "Name_A": "PRKAA1", "target_original": "7846", "Gene_B": "7846", "interaction": "Direct", "SUID": 2330082, "TYPE": "Direct", "Gene_A": "5562", "support": "{\"StringDB\": \"physical\", \"StringEvidence\": \"experiments:0.267,coexpression:0.021,textmining:0.015\", \"BioGrid\": \"physical\", \"BioGrid_PubMed\": \"16306228\", \"BioGrid_Type\": \"Affinity Capture-MS\", \"String_Score_Physical\": 297, \"String_Score_Combined\": 322}", "selected": false}, "selected": false}, {"data": {"id": "2330079", "source": "2322129", "target": "2322186", "SCORE": "432", "shared_interaction": "Direct", "source_original": "5562", "Name_B": "SNAI1", "Name_A": "PRKAA1", "target_original": "6615", "Gene_B": "6615", "interaction": "Direct", "SUID": 2330079, "TYPE": "Direct", "Gene_A": "5562", "support": "{\"OmniPath\": \"omnipath,kinaseextra\", \"OmniPath_Reference\": \"ProtMapper;SIGNOR;SIGNOR_ProtMapper;iPTMnet\"}", "selected": false}, "selected": false}, {"data": {"id": "2330055", "source": "2322126", "target": "2322330", "SCORE": "746", "shared_interaction": "Direct", "source_original": "5518", "Name_B": "PPP4R1", "Name_A": "PPP2R1A", "target_original": "9989", "Gene_B": "9989", "interaction": "Direct", "SUID": 2330055, "TYPE": "Direct", "Gene_A": "5518", "support": "{\"StringDB\": \"physical\", \"StringEvidence\": \"database:0.708,textmining:0.415,experiments:0.094,coexpression:0.026\", \"InWeb_IM\": \"experimental\", \"BioGrid\": \"physical\", \"BioGrid_PubMed\": \"33961781,26496610\", \"BioGrid_Type\": \"Affinity Capture-MS\", \"BioGrid_Score\": \"0.997330856\", \"String_Score_Physical\": 746, \"String_Score_Combined\": 798}", "selected": false}, "selected": false}, {"data": {"id": "2330052", "source": "2322126", "target": "2322327", "SCORE": "600", "shared_interaction": "Direct", "source_original": "5518", "Name_B": "RBX1", "Name_A": "PPP2R1A", "target_original": "9978", "Gene_B": "9978", "interaction": "Direct", "SUID": 2330052, "TYPE": "Direct", "Gene_A": "5518", "support": "{\"StringDB\": \"physical\", \"StringEvidence\": \"database:0.583,coexpression:0.157,textmining:0.039\", \"String_Score_Physical\": 600, \"String_Score_Combined\": 676}", "selected": false}, "selected": false}, {"data": {"id": "2330049", "source": "2322126", "target": "2322282", "SCORE": "294", "shared_interaction": "Direct", "source_original": "5518", "Name_B": "BCL10", "Name_A": "PPP2R1A", "target_original": "8915", "Gene_B": "8915", "interaction": "Direct", "SUID": 2330049, "TYPE": "Direct", "Gene_A": "5518", "support": "{\"InWeb_IM\": \"experimental\", \"BioGrid\": \"physical\", \"BioGrid_PubMed\": \"21157432\", \"BioGrid_Type\": \"Affinity Capture-Western\"}", "selected": false}, "selected": false}, {"data": {"id": "2330046", "source": "2322126", "target": "2322783", "SCORE": "994", "shared_interaction": "Direct", "source_original": "5518", "Name_B": "STRIP1", "Name_A": "PPP2R1A", "target_original": "85369", "Gene_B": "85369", "interaction": "Direct", "SUID": 2330046, "TYPE": "Direct", "Gene_A": "5518", "support": "{\"StringDB\": \"physical\", \"StringEvidence\": \"experiments:0.994,textmining:0.687,coexpression:0.137\", \"InWeb_IM\": \"experimental\", \"BioGrid\": \"physical\", \"BioGrid_PubMed\": \"33961781,28330616,26496610,19156129,18782753\", \"BioGrid_Type\": \"Affinity Capture-Western,Affinity Capture-MS,Proximity Label-MS\", \"BioGrid_Score\": \"0.999999953,0.999908122\", \"String_Score_Physical\": 994, \"String_Score_Combined\": 998}", "selected": false}, "selected": false}, {"data": {"id": "2330043", "source": "2322126", "target": "2321871", "SCORE": "208", "shared_interaction": "Direct", "source_original": "5518", "Name_B": "CAPZB", "Name_A": "PPP2R1A", "target_original": "832", "Gene_B": "832", "interaction": "Direct", "SUID": 2330043, "TYPE": "Direct", "Gene_A": "5518", "support": "{\"BioGrid\": \"physical\", \"BioGrid_PubMed\": \"35271311\", \"BioGrid_Type\": \"Affinity Capture-MS\"}", "selected": false}, "selected": false}, {"data": {"id": "2330040", "source": "2322126", "target": "2322747", "SCORE": "535", "shared_interaction": "Direct", "source_original": "5518", "Name_B": "INTS5", "Name_A": "PPP2R1A", "target_original": "80789", "Gene_B": "80789", "interaction": "Direct", "SUID": 2330040, "TYPE": "Direct", "Gene_A": "5518", "support": "{\"StringDB\": \"physical\", \"StringEvidence\": \"experiments:0.515,textmining:0.155,coexpression:0.038\", \"InWeb_IM\": \"experimental\", \"BioGrid\": \"genetic,physical\", \"BioGrid_PubMed\": \"33961781,30033366,28330616,20133760\", \"BioGrid_Type\": \"Affinity Capture-MS,Proximity Label-MS,Positive Genetic\", \"BioGrid_Score\": \"0.98857971,3.379843149\", \"String_Score_Physical\": 535, \"String_Score_Combined\": 621}", "selected": false}, "selected": false}, {"data": {"id": "2330037", "source": "2322126", "target": "2322729", "SCORE": "270", "shared_interaction": "Direct", "source_original": "5518", "Name_B": "LRFN4", "Name_A": "PPP2R1A", "target_original": "78999", "Gene_B": "78999", "interaction": "Direct", "SUID": 2330037, "TYPE": "Direct", "Gene_A": "5518", "support": "{\"StringDB\": \"physical\", \"StringEvidence\": \"experiments:0.239,coexpression:0.022\", \"InWeb_IM\": \"experimental\", \"String_Score_Physical\": 270, \"String_Score_Combined\": 285}", "selected": false}, "selected": false}, {"data": {"id": "2330034", "source": "2322126", "target": "2322249", "SCORE": "294", "shared_interaction": "Direct", "source_original": "5518", "Name_B": "TUBA1A", "Name_A": "PPP2R1A", "target_original": "7846", "Gene_B": "7846", "interaction": "Direct", "SUID": 2330034, "TYPE": "Direct", "Gene_A": "5518", "support": "{\"StringDB\": \"functional\", \"StringEvidence\": \"textmining:0.129,coexpression:0.025\", \"InWeb_IM\": \"inference\", \"String_Score_Combined\": 185, \"String_Score_Physical\": 294}", "selected": false}, "selected": false}, {"data": {"id": "2330031", "source": "2322126", "target": "2321868", "SCORE": "600", "shared_interaction": "Direct", "source_original": "5518", "Name_B": "CACNA2D1", "Name_A": "PPP2R1A", "target_original": "781", "Gene_B": "781", "interaction": "Direct", "SUID": 2330031, "TYPE": "Direct", "Gene_A": "5518", "support": "{\"StringDB\": \"physical\", \"StringEvidence\": \"database:0.583,textmining:0.004\", \"String_Score_Physical\": 600, \"String_Score_Combined\": 601}", "selected": false}, "selected": false}, {"data": {"id": "2330028", "source": "2322126", "target": "2322240", "SCORE": "294", "shared_interaction": "Direct", "source_original": "5518", "Name_B": "VDAC1", "Name_A": "PPP2R1A", "target_original": "7416", "Gene_B": "7416", "interaction": "Direct", "SUID": 2330028, "TYPE": "Direct", "Gene_A": "5518", "support": "{\"InWeb_IM\": \"inference\"}", "selected": false}, "selected": false}, {"data": {"id": "2330025", "source": "2322126", "target": "2321817", "SCORE": "209", "shared_interaction": "Direct", "source_original": "5518", "Name_B": "ACTG1", "Name_A": "PPP2R1A", "target_original": "71", "Gene_B": "71", "interaction": "Direct", "SUID": 2330025, "TYPE": "Direct", "Gene_A": "5518", "support": "{\"StringDB\": \"physical\", \"StringEvidence\": \"experiments:0.175,textmining:0.115,coexpression:0.058\", \"InWeb_IM\": \"inference\", \"String_Score_Physical\": 209, \"String_Score_Combined\": 340}", "selected": false}, "selected": false}, {"data": {"id": "2330022", "source": "2322126", "target": "2321865", "SCORE": "384", "shared_interaction": "Direct", "source_original": "5518", "Name_B": "C1QBP", "Name_A": "PPP2R1A", "target_original": "708", "Gene_B": "708", "interaction": "Direct", "SUID": 2330022, "TYPE": "Direct", "Gene_A": "5518", "support": "{\"StringDB\": \"physical\", \"StringEvidence\": \"experiments:0.359,coexpression:0.013\", \"InWeb_IM\": \"experimental\", \"BioGrid\": \"physical\", \"BioGrid_PubMed\": \"26496610,18172692\", \"BioGrid_Type\": \"Affinity Capture-MS\", \"String_Score_Physical\": 384, \"String_Score_Combined\": 392}", "selected": false}, "selected": false}, {"data": {"id": "2330019", "source": "2322126", "target": "2322225", "SCORE": "800", "shared_interaction": "Direct", "source_original": "5518", "Name_B": "TGFBR2", "Name_A": "PPP2R1A", "target_original": "7048", "Gene_B": "7048", "interaction": "Direct", "SUID": 2330019, "TYPE": "Direct", "Gene_A": "5518", "support": "{\"StringDB\": \"physical\", \"StringEvidence\": \"database:0.791,textmining:0.138,coexpression:0.022\", \"OmniPath\": \"omnipath,pathwayextra\", \"OmniPath_Reference\": \"NetPath;Wang\", \"String_Score_Physical\": 800, \"String_Score_Combined\": 831}", "selected": false}, "selected": false}, {"data": {"id": "2330016", "source": "2322126", "target": "2322186", "SCORE": "208", "shared_interaction": "Direct", "source_original": "5518", "Name_B": "SNAI1", "Name_A": "PPP2R1A", "target_original": "6615", "Gene_B": "6615", "interaction": "Direct", "SUID": 2330016, "TYPE": "Direct", "Gene_A": "5518", "support": "{\"StringDB\": \"functional\", \"StringEvidence\": \"textmining:0.263,coexpression:0.011\", \"BioGrid\": \"physical\", \"BioGrid_PubMed\": \"29331416\", \"BioGrid_Type\": \"Affinity Capture-MS\", \"String_Score_Combined\": 301, \"String_Score_Physical\": 208}", "selected": false}, "selected": false}, {"data": {"id": "2330013", "source": "2322126", "target": "2322147", "SCORE": "272", "shared_interaction": "Direct", "source_original": "5518", "Name_B": "RPN1", "Name_A": "PPP2R1A", "target_original": "6184", "Gene_B": "6184", "interaction": "Direct", "SUID": 2330013, "TYPE": "Direct", "Gene_A": "5518", "support": "{\"StringDB\": \"physical\", \"StringEvidence\": \"experiments:0.241,coexpression:0.095\", \"InWeb_IM\": \"inference\", \"BioGrid\": \"physical\", \"BioGrid_PubMed\": \"26344197\", \"BioGrid_Type\": \"Co-fractionation\", \"BioGrid_Score\": \"0.36828532\", \"String_Score_Physical\": 272, \"String_Score_Combined\": 341}", "selected": false}, "selected": false}, {"data": {"id": "2330010", "source": "2322126", "target": "2321814", "SCORE": "294", "shared_interaction": "Direct", "source_original": "5518", "Name_B": "ACTB", "Name_A": "PPP2R1A", "target_original": "60", "Gene_B": "60", "interaction": "Direct", "SUID": 2330010, "TYPE": "Direct", "Gene_A": "5518", "support": "{\"InWeb_IM\": \"inference\"}", "selected": false}, "selected": false}, {"data": {"id": "2330007", "source": "2322126", "target": "2322141", "SCORE": "294", "shared_interaction": "Direct", "source_original": "5518", "Name_B": "RAB1A", "Name_A": "PPP2R1A", "target_original": "5861", "Gene_B": "5861", "interaction": "Direct", "SUID": 2330007, "TYPE": "Direct", "Gene_A": "5518", "support": "{\"InWeb_IM\": \"inference\", \"BioGrid\": \"physical\", \"BioGrid_PubMed\": \"35831314\", \"BioGrid_Type\": \"Co-fractionation\"}", "selected": false}, "selected": false}, {"data": {"id": "2330004", "source": "2322126", "target": "2322129", "SCORE": "432", "shared_interaction": "Direct", "source_original": "5518", "Name_B": "PRKAA1", "Name_A": "PPP2R1A", "target_original": "5562", "Gene_B": "5562", "interaction": "Direct", "SUID": 2330004, "TYPE": "Direct", "Gene_A": "5518", "support": "{\"OmniPath\": \"pathwayextra\", \"OmniPath_Reference\": \"Wang\"}", "selected": false}, "selected": false}, {"data": {"id": "2329974", "source": "2322123", "target": "2322291", "SCORE": "208", "shared_interaction": "Direct", "source_original": "5478", "Name_B": "BCL7B", "Name_A": "PPIA", "target_original": "9275", "Gene_B": "9275", "interaction": "Direct", "SUID": 2329974, "TYPE": "Direct", "Gene_A": "5478", "support": "{\"BioGrid\": \"physical\", \"BioGrid_PubMed\": \"26496610\", \"BioGrid_Type\": \"Affinity Capture-MS\"}", "selected": false}, "selected": false}, {"data": {"id": "2329971", "source": "2322123", "target": "2321871", "SCORE": "208", "shared_interaction": "Direct", "source_original": "5478", "Name_B": "CAPZB", "Name_A": "PPIA", "target_original": "832", "Gene_B": "832", "interaction": "Direct", "SUID": 2329971, "TYPE": "Direct", "Gene_A": "5478", "support": "{\"BioGrid\": \"physical\", \"BioGrid_PubMed\": \"35271311\", \"BioGrid_Type\": \"Affinity Capture-MS\"}", "selected": false}, "selected": false}, {"data": {"id": "2329968", "source": "2322123", "target": "2322234", "SCORE": "267", "shared_interaction": "Direct", "source_original": "5478", "Name_B": "UBE2N", "Name_A": "PPIA", "target_original": "7334", "Gene_B": "7334", "interaction": "Direct", "SUID": 2329968, "TYPE": "Direct", "Gene_A": "5478", "support": "{\"StringDB\": \"physical\", \"StringEvidence\": \"experiments:0.236,textmining:0.163,coexpression:0.130\", \"BioGrid\": \"physical\", \"BioGrid_PubMed\": \"26496610\", \"BioGrid_Type\": \"Affinity Capture-MS\", \"String_Score_Physical\": 267, \"String_Score_Combined\": 467}", "selected": false}, "selected": false}, {"data": {"id": "2329965", "source": "2322123", "target": "2322198", "SCORE": "245", "shared_interaction": "Direct", "source_original": "5478", "Name_B": "SNRPF", "Name_A": "PPIA", "target_original": "6636", "Gene_B": "6636", "interaction": "Direct", "SUID": 2329965, "TYPE": "Direct", "Gene_A": "5478", "support": "{\"StringDB\": \"physical\", \"StringEvidence\": \"experiments:0.214,coexpression:0.112,textmining:0.028\", \"String_Score_Physical\": 245, \"String_Score_Combined\": 349}", "selected": false}, "selected": false}, {"data": {"id": "2329962", "source": "2322123", "target": "2322162", "SCORE": "270", "shared_interaction": "Direct", "source_original": "5478", "Name_B": "SFPQ", "Name_A": "PPIA", "target_original": "6421", "Gene_B": "6421", "interaction": "Direct", "SUID": 2329962, "TYPE": "Direct", "Gene_A": "5478", "support": "{\"StringDB\": \"physical\", \"StringEvidence\": \"experiments:0.239,coexpression:0.023,textmining:0.007\", \"BioGrid\": \"physical\", \"BioGrid_PubMed\": \"25678563\", \"BioGrid_Type\": \"Affinity Capture-MS\", \"String_Score_Physical\": 270, \"String_Score_Combined\": 291}", "selected": false}, "selected": false}, {"data": {"id": "2329959", "source": "2322123", "target": "2321814", "SCORE": "208", "shared_interaction": "Direct", "source_original": "5478", "Name_B": "ACTB", "Name_A": "PPIA", "target_original": "60", "Gene_B": "60", "interaction": "Direct", "SUID": 2329959, "TYPE": "Direct", "Gene_A": "5478", "support": "{\"BioGrid\": \"physical\", \"BioGrid_PubMed\": \"25678563\", \"BioGrid_Type\": \"Affinity Capture-MS\"}", "selected": false}, "selected": false}, {"data": {"id": "2329923", "source": "2322120", "target": "2322327", "SCORE": "600", "shared_interaction": "Direct", "source_original": "5440", "Name_B": "RBX1", "Name_A": "POLR2K", "target_original": "9978", "Gene_B": "9978", "interaction": "Direct", "SUID": 2329923, "TYPE": "Direct", "Gene_A": "5440", "support": "{\"StringDB\": \"physical\", \"StringEvidence\": \"database:0.583,coexpression:0.119\", \"String_Score_Physical\": 600, \"String_Score_Combined\": 647}", "selected": false}, "selected": false}, {"data": {"id": "2329920", "source": "2322120", "target": "2322786", "SCORE": "600", "shared_interaction": "Direct", "source_original": "5440", "Name_B": "EAF1", "Name_A": "POLR2K", "target_original": "85403", "Gene_B": "85403", "interaction": "Direct", "SUID": 2329920, "TYPE": "Direct", "Gene_A": "5440", "support": "{\"StringDB\": \"physical\", \"StringEvidence\": \"database:0.583,coexpression:0.022\", \"String_Score_Physical\": 600, \"String_Score_Combined\": 608}", "selected": false}, "selected": false}, {"data": {"id": "2329917", "source": "2322120", "target": "2322765", "SCORE": "818", "shared_interaction": "Direct", "source_original": "5440", "Name_B": "MED10", "Name_A": "POLR2K", "target_original": "84246", "Gene_B": "84246", "interaction": "Direct", "SUID": 2329917, "TYPE": "Direct", "Gene_A": "5440", "support": "{\"StringDB\": \"physical\", \"StringEvidence\": \"experiments:0.810\", \"BioGrid\": \"physical\", \"BioGrid_PubMed\": \"24981860,15175163\", \"BioGrid_Type\": \"Affinity Capture-MS\", \"BioGrid_Score\": \"20.48975705\", \"String_Score_Physical\": 818, \"String_Score_Combined\": 818}", "selected": false}, "selected": false}, {"data": {"id": "2329914", "source": "2322120", "target": "2322747", "SCORE": "636", "shared_interaction": "Direct", "source_original": "5440", "Name_B": "INTS5", "Name_A": "POLR2K", "target_original": "80789", "Gene_B": "80789", "interaction": "Direct", "SUID": 2329914, "TYPE": "Direct", "Gene_A": "5440", "support": "{\"StringDB\": \"physical\", \"StringEvidence\": \"database:0.583,experiments:0.092\", \"BioGrid\": \"genetic,physical\", \"BioGrid_PubMed\": \"35271311,30033366\", \"BioGrid_Type\": \"Negative Genetic,Affinity Capture-MS\", \"BioGrid_Score\": \"-3.745560883\", \"String_Score_Physical\": 636, \"String_Score_Combined\": 636}", "selected": false}, "selected": false}, {"data": {"id": "2329911", "source": "2322120", "target": "2322249", "SCORE": "260", "shared_interaction": "Direct", "source_original": "5440", "Name_B": "TUBA1A", "Name_A": "POLR2K", "target_original": "7846", "Gene_B": "7846", "interaction": "Direct", "SUID": 2329911, "TYPE": "Direct", "Gene_A": "5440", "support": "{\"StringDB\": \"physical\", \"StringEvidence\": \"experiments:0.228\", \"String_Score_Physical\": 260, \"String_Score_Combined\": 260}", "selected": false}, "selected": false}, {"data": {"id": "2329908", "source": "2322120", "target": "2322228", "SCORE": "600", "shared_interaction": "Direct", "source_original": "5440", "Name_B": "TIAL1", "Name_A": "POLR2K", "target_original": "7073", "Gene_B": "7073", "interaction": "Direct", "SUID": 2329908, "TYPE": "Direct", "Gene_A": "5440", "support": "{\"StringDB\": \"physical\", \"StringEvidence\": \"database:0.583\", \"String_Score_Physical\": 600, \"String_Score_Combined\": 600}", "selected": false}, "selected": false}, {"data": {"id": "2329905", "source": "2322120", "target": "2322219", "SCORE": "600", "shared_interaction": "Direct", "source_original": "5440", "Name_B": "ELOC", "Name_A": "POLR2K", "target_original": "6921", "Gene_B": "6921", "interaction": "Direct", "SUID": 2329905, "TYPE": "Direct", "Gene_A": "5440", "support": "{\"StringDB\": \"physical\", \"StringEvidence\": \"database:0.583,coexpression:0.190,textmining:0.033\", \"String_Score_Physical\": 600, \"String_Score_Combined\": 686}", "selected": false}, "selected": false}, {"data": {"id": "2329902", "source": "2322120", "target": "2322216", "SCORE": "600", "shared_interaction": "Direct", "source_original": "5440", "Name_B": "TAF10", "Name_A": "POLR2K", "target_original": "6881", "Gene_B": "6881", "interaction": "Direct", "SUID": 2329902, "TYPE": "Direct", "Gene_A": "5440", "support": "{\"StringDB\": \"physical\", \"StringEvidence\": \"database:0.583,textmining:0.139,coexpression:0.024\", \"String_Score_Physical\": 600, \"String_Score_Combined\": 663}", "selected": false}, "selected": false}, {"data": {"id": "2329899", "source": "2322120", "target": "2322198", "SCORE": "600", "shared_interaction": "Direct", "source_original": "5440", "Name_B": "SNRPF", "Name_A": "POLR2K", "target_original": "6636", "Gene_B": "6636", "interaction": "Direct", "SUID": 2329899, "TYPE": "Direct", "Gene_A": "5440", "support": "{\"StringDB\": \"physical\", \"StringEvidence\": \"coexpression:0.746,database:0.583\", \"BioGrid\": \"physical\", \"BioGrid_PubMed\": \"35271311\", \"BioGrid_Type\": \"Affinity Capture-MS\", \"String_Score_Physical\": 600, \"String_Score_Combined\": 898}", "selected": false}, "selected": false}, {"data": {"id": "2329896", "source": "2322120", "target": "2322195", "SCORE": "600", "shared_interaction": "Direct", "source_original": "5440", "Name_B": "SNRPE", "Name_A": "POLR2K", "target_original": "6635", "Gene_B": "6635", "interaction": "Direct", "SUID": 2329896, "TYPE": "Direct", "Gene_A": "5440", "support": "{\"StringDB\": \"physical\", \"StringEvidence\": \"database:0.583,coexpression:0.484\", \"String_Score_Physical\": 600, \"String_Score_Combined\": 793}", "selected": false}, "selected": false}, {"data": {"id": "2329893", "source": "2322120", "target": "2322192", "SCORE": "294", "shared_interaction": "Direct", "source_original": "5440", "Name_B": "SNRPA1", "Name_A": "POLR2K", "target_original": "6627", "Gene_B": "6627", "interaction": "Direct", "SUID": 2329893, "TYPE": "Direct", "Gene_A": "5440", "support": "{\"InWeb_IM\": \"inference\"}", "selected": false}, "selected": false}, {"data": {"id": "2329890", "source": "2322120", "target": "2322174", "SCORE": "600", "shared_interaction": "Direct", "source_original": "5440", "Name_B": "SRSF7", "Name_A": "POLR2K", "target_original": "6432", "Gene_B": "6432", "interaction": "Direct", "SUID": 2329890, "TYPE": "Direct", "Gene_A": "5440", "support": "{\"StringDB\": \"physical\", \"StringEvidence\": \"database:0.583,textmining:0.019\", \"String_Score_Physical\": 600, \"String_Score_Combined\": 607}", "selected": false}, "selected": false}, {"data": {"id": "2329887", "source": "2322120", "target": "2322168", "SCORE": "600", "shared_interaction": "Direct", "source_original": "5440", "Name_B": "SRSF2", "Name_A": "POLR2K", "target_original": "6427", "Gene_B": "6427", "interaction": "Direct", "SUID": 2329887, "TYPE": "Direct", "Gene_A": "5440", "support": "{\"StringDB\": \"physical\", \"StringEvidence\": \"database:0.583,coexpression:0.022\", \"String_Score_Physical\": 600, \"String_Score_Combined\": 608}", "selected": false}, "selected": false}, {"data": {"id": "2329884", "source": "2322120", "target": "2322165", "SCORE": "600", "shared_interaction": "Direct", "source_original": "5440", "Name_B": "SRSF1", "Name_A": "POLR2K", "target_original": "6426", "Gene_B": "6426", "interaction": "Direct", "SUID": 2329884, "TYPE": "Direct", "Gene_A": "5440", "support": "{\"StringDB\": \"physical\", \"StringEvidence\": \"database:0.583,coexpression:0.022\", \"String_Score_Physical\": 600, \"String_Score_Combined\": 608}", "selected": false}, "selected": false}, {"data": {"id": "2329881", "source": "2322120", "target": "2322126", "SCORE": "208", "shared_interaction": "Direct", "source_original": "5440", "Name_B": "PPP2R1A", "Name_A": "POLR2K", "target_original": "5518", "Gene_B": "5518", "interaction": "Direct", "SUID": 2329881, "TYPE": "Direct", "Gene_A": "5440", "support": "{\"BioGrid\": \"physical\", \"BioGrid_PubMed\": \"35271311\", \"BioGrid_Type\": \"Affinity Capture-MS\"}", "selected": false}, "selected": false}, {"data": {"id": "2329878", "source": "2322117", "target": "2322327", "SCORE": "600", "shared_interaction": "Direct", "source_original": "5437", "Name_B": "RBX1", "Name_A": "POLR2H", "target_original": "9978", "Gene_B": "9978", "interaction": "Direct", "SUID": 2329878, "TYPE": "Direct", "Gene_A": "5437", "support": "{\"StringDB\": \"physical\", \"StringEvidence\": \"database:0.583,coexpression:0.216,textmining:0.051\", \"InWeb_IM\": \"inference\", \"String_Score_Physical\": 600, \"String_Score_Combined\": 702}", "selected": false}, "selected": false}, {"data": {"id": "2329875", "source": "2322117", "target": "2322318", "SCORE": "217", "shared_interaction": "Direct", "source_original": "5437", "Name_B": "PJA2", "Name_A": "POLR2H", "target_original": "9867", "Gene_B": "9867", "interaction": "Direct", "SUID": 2329875, "TYPE": "Direct", "Gene_A": "5437", "support": "{\"StringDB\": \"physical\", \"StringEvidence\": \"experiments:0.184,coexpression:0.011\", \"String_Score_Physical\": 217, \"String_Score_Combined\": 225}", "selected": false}, "selected": false}, {"data": {"id": "2329872", "source": "2322117", "target": "2322786", "SCORE": "600", "shared_interaction": "Direct", "source_original": "5437", "Name_B": "EAF1", "Name_A": "POLR2H", "target_original": "85403", "Gene_B": "85403", "interaction": "Direct", "SUID": 2329872, "TYPE": "Direct", "Gene_A": "5437", "support": "{\"StringDB\": \"physical\", \"StringEvidence\": \"database:0.583,coexpression:0.022,textmining:0.013\", \"String_Score_Physical\": 600, \"String_Score_Combined\": 613}", "selected": false}, "selected": false}, {"data": {"id": "2329869", "source": "2322117", "target": "2322777", "SCORE": "294", "shared_interaction": "Direct", "source_original": "5437", "Name_B": "PHF5A", "Name_A": "POLR2H", "target_original": "84844", "Gene_B": "84844", "interaction": "Direct", "SUID": 2329869, "TYPE": "Direct", "Gene_A": "5437", "support": "{\"StringDB\": \"functional\", \"StringEvidence\": \"coexpression:0.154\", \"InWeb_IM\": \"inference\", \"String_Score_Combined\": 188, \"String_Score_Physical\": 294}", "selected": false}, "selected": false}, {"data": {"id": "2329866", "source": "2322117", "target": "2322765", "SCORE": "818", "shared_interaction": "Direct", "source_original": "5437", "Name_B": "MED10", "Name_A": "POLR2H", "target_original": "84246", "Gene_B": "84246", "interaction": "Direct", "SUID": 2329866, "TYPE": "Direct", "Gene_A": "5437", "support": "{\"StringDB\": \"physical\", \"StringEvidence\": \"experiments:0.810,coexpression:0.025,textmining:0.011\", \"InWeb_IM\": \"experimental\", \"BioGrid\": \"physical\", \"BioGrid_PubMed\": \"24981860,15175163\", \"BioGrid_Type\": \"Affinity Capture-MS\", \"BioGrid_Score\": \"64.05525096\", \"String_Score_Physical\": 818, \"String_Score_Combined\": 824}", "selected": false}, "selected": false}, {"data": {"id": "2329863", "source": "2322117", "target": "2322747", "SCORE": "695", "shared_interaction": "Direct", "source_original": "5437", "Name_B": "INTS5", "Name_A": "POLR2H", "target_original": "80789", "Gene_B": "80789", "interaction": "Direct", "SUID": 2329863, "TYPE": "Direct", "Gene_A": "5437", "support": "{\"StringDB\": \"physical\", \"StringEvidence\": \"database:0.583,experiments:0.239,coexpression:0.022\", \"InWeb_IM\": \"experimental\", \"BioGrid\": \"physical\", \"BioGrid_PubMed\": \"20133760\", \"BioGrid_Type\": \"Affinity Capture-MS\", \"String_Score_Physical\": 695, \"String_Score_Combined\": 702}", "selected": false}, "selected": false}, {"data": {"id": "2329860", "source": "2322117", "target": "2322246", "SCORE": "208", "shared_interaction": "Direct", "source_original": "5437", "Name_B": "XRCC5", "Name_A": "POLR2H", "target_original": "7520", "Gene_B": "7520", "interaction": "Direct", "SUID": 2329860, "TYPE": "Direct", "Gene_A": "5437", "support": "{\"BioGrid\": \"physical\", \"BioGrid_PubMed\": \"35831314\", \"BioGrid_Type\": \"Co-fractionation\"}", "selected": false}, "selected": false}, {"data": {"id": "2329857", "source": "2322117", "target": "2322228", "SCORE": "600", "shared_interaction": "Direct", "source_original": "5437", "Name_B": "TIAL1", "Name_A": "POLR2H", "target_original": "7073", "Gene_B": "7073", "interaction": "Direct", "SUID": 2329857, "TYPE": "Direct", "Gene_A": "5437", "support": "{\"StringDB\": \"physical\", \"StringEvidence\": \"database:0.583,coexpression:0.081\", \"InWeb_IM\": \"inference\", \"String_Score_Physical\": 600, \"String_Score_Combined\": 632}", "selected": false}, "selected": false}, {"data": {"id": "2329854", "source": "2322117", "target": "2322219", "SCORE": "600", "shared_interaction": "Direct", "source_original": "5437", "Name_B": "ELOC", "Name_A": "POLR2H", "target_original": "6921", "Gene_B": "6921", "interaction": "Direct", "SUID": 2329854, "TYPE": "Direct", "Gene_A": "5437", "support": "{\"StringDB\": \"physical\", \"StringEvidence\": \"database:0.583,coexpression:0.084\", \"InWeb_IM\": \"inference\", \"String_Score_Physical\": 600, \"String_Score_Combined\": 633}", "selected": false}, "selected": false}, {"data": {"id": "2329851", "source": "2322117", "target": "2322216", "SCORE": "600", "shared_interaction": "Direct", "source_original": "5437", "Name_B": "TAF10", "Name_A": "POLR2H", "target_original": "6881", "Gene_B": "6881", "interaction": "Direct", "SUID": 2329851, "TYPE": "Direct", "Gene_A": "5437", "support": "{\"StringDB\": \"physical\", \"StringEvidence\": \"database:0.583,textmining:0.511,coexpression:0.026\", \"InWeb_IM\": \"inference\", \"String_Score_Physical\": 600, \"String_Score_Combined\": 809}", "selected": false}, "selected": false}, {"data": {"id": "2329848", "source": "2322117", "target": "2322198", "SCORE": "600", "shared_interaction": "Direct", "source_original": "5437", "Name_B": "SNRPF", "Name_A": "POLR2H", "target_original": "6636", "Gene_B": "6636", "interaction": "Direct", "SUID": 2329848, "TYPE": "Direct", "Gene_A": "5437", "support": "{\"StringDB\": \"physical\", \"StringEvidence\": \"coexpression:0.738,database:0.583,textmining:0.049\", \"InWeb_IM\": \"inference\", \"String_Score_Physical\": 600, \"String_Score_Combined\": 900}", "selected": false}, "selected": false}, {"data": {"id": "2329845", "source": "2322117", "target": "2322195", "SCORE": "600", "shared_interaction": "Direct", "source_original": "5437", "Name_B": "SNRPE", "Name_A": "POLR2H", "target_original": "6635", "Gene_B": "6635", "interaction": "Direct", "SUID": 2329845, "TYPE": "Direct", "Gene_A": "5437", "support": "{\"StringDB\": \"physical\", \"StringEvidence\": \"database:0.583,coexpression:0.314,textmining:0.295\", \"InWeb_IM\": \"inference\", \"String_Score_Physical\": 600, \"String_Score_Combined\": 806}", "selected": false}, "selected": false}, {"data": {"id": "2329842", "source": "2322117", "target": "2322192", "SCORE": "294", "shared_interaction": "Direct", "source_original": "5437", "Name_B": "SNRPA1", "Name_A": "POLR2H", "target_original": "6627", "Gene_B": "6627", "interaction": "Direct", "SUID": 2329842, "TYPE": "Direct", "Gene_A": "5437", "support": "{\"StringDB\": \"functional\", \"StringEvidence\": \"coexpression:0.154\", \"InWeb_IM\": \"inference\", \"String_Score_Combined\": 188, \"String_Score_Physical\": 294}", "selected": false}, "selected": false}, {"data": {"id": "2329839", "source": "2322117", "target": "2322174", "SCORE": "600", "shared_interaction": "Direct", "source_original": "5437", "Name_B": "SRSF7", "Name_A": "POLR2H", "target_original": "6432", "Gene_B": "6432", "interaction": "Direct", "SUID": 2329839, "TYPE": "Direct", "Gene_A": "5437", "support": "{\"StringDB\": \"physical\", \"StringEvidence\": \"database:0.583,coexpression:0.116\", \"InWeb_IM\": \"inference\", \"String_Score_Physical\": 600, \"String_Score_Combined\": 646}", "selected": false}, "selected": false}, {"data": {"id": "2329836", "source": "2322117", "target": "2322171", "SCORE": "294", "shared_interaction": "Direct", "source_original": "5437", "Name_B": "SRSF3", "Name_A": "POLR2H", "target_original": "6428", "Gene_B": "6428", "interaction": "Direct", "SUID": 2329836, "TYPE": "Direct", "Gene_A": "5437", "support": "{\"StringDB\": \"functional\", \"StringEvidence\": \"coexpression:0.157\", \"InWeb_IM\": \"inference\", \"String_Score_Combined\": 191, \"String_Score_Physical\": 294}", "selected": false}, "selected": false}, {"data": {"id": "2329833", "source": "2322117", "target": "2322168", "SCORE": "600", "shared_interaction": "Direct", "source_original": "5437", "Name_B": "SRSF2", "Name_A": "POLR2H", "target_original": "6427", "Gene_B": "6427", "interaction": "Direct", "SUID": 2329833, "TYPE": "Direct", "Gene_A": "5437", "support": "{\"StringDB\": \"physical\", \"StringEvidence\": \"database:0.583,coexpression:0.058,textmining:0.030\", \"InWeb_IM\": \"inference\", \"String_Score_Physical\": 600, \"String_Score_Combined\": 634}", "selected": false}, "selected": false}, {"data": {"id": "2329830", "source": "2322117", "target": "2322165", "SCORE": "600", "shared_interaction": "Direct", "source_original": "5437", "Name_B": "SRSF1", "Name_A": "POLR2H", "target_original": "6426", "Gene_B": "6426", "interaction": "Direct", "SUID": 2329830, "TYPE": "Direct", "Gene_A": "5437", "support": "{\"StringDB\": \"physical\", \"StringEvidence\": \"database:0.583,coexpression:0.197\", \"InWeb_IM\": \"inference\", \"String_Score_Physical\": 600, \"String_Score_Combined\": 678}", "selected": false}, "selected": false}, {"data": {"id": "2329827", "source": "2322117", "target": "2321814", "SCORE": "294", "shared_interaction": "Direct", "source_original": "5437", "Name_B": "ACTB", "Name_A": "POLR2H", "target_original": "60", "Gene_B": "60", "interaction": "Direct", "SUID": 2329827, "TYPE": "Direct", "Gene_A": "5437", "support": "{\"InWeb_IM\": \"inference\"}", "selected": false}, "selected": false}, {"data": {"id": "2329824", "source": "2322117", "target": "2322120", "SCORE": "999", "shared_interaction": "Direct", "source_original": "5437", "Name_B": "POLR2K", "Name_A": "POLR2H", "target_original": "5440", "Gene_B": "5440", "interaction": "Direct", "SUID": 2329824, "TYPE": "Direct", "Gene_A": "5437", "support": "{\"StringDB\": \"physical\", \"StringEvidence\": \"experiments:0.998,textmining:0.910,database:0.896,coexpression:0.316\", \"InWeb_IM\": \"experimental\", \"BioGrid\": \"physical\", \"BioGrid_PubMed\": \"9201987,35831314,35271311,26344197,24981860\", \"BioGrid_Type\": \"Affinity Capture-MS,Reconstituted Complex,Co-fractionation\", \"BioGrid_Score\": \"0.169822956,57.66103215\", \"String_Score_Physical\": 999, \"String_Score_Combined\": 999}", "selected": false}, "selected": false}, {"data": {"id": "2329821", "source": "2322114", "target": "2322327", "SCORE": "600", "shared_interaction": "Direct", "source_original": "5435", "Name_B": "RBX1", "Name_A": "POLR2F", "target_original": "9978", "Gene_B": "9978", "interaction": "Direct", "SUID": 2329821, "TYPE": "Direct", "Gene_A": "5435", "support": "{\"StringDB\": \"physical\", \"StringEvidence\": \"database:0.583,coexpression:0.165,textmining:0.002\", \"String_Score_Physical\": 600, \"String_Score_Combined\": 666}", "selected": false}, "selected": false}, {"data": {"id": "2329818", "source": "2322114", "target": "2322318", "SCORE": "213", "shared_interaction": "Direct", "source_original": "5435", "Name_B": "PJA2", "Name_A": "POLR2F", "target_original": "9867", "Gene_B": "9867", "interaction": "Direct", "SUID": 2329818, "TYPE": "Direct", "Gene_A": "5435", "support": "{\"StringDB\": \"physical\", \"StringEvidence\": \"experiments:0.179,coexpression:0.024,textmining:0.007\", \"String_Score_Physical\": 213, \"String_Score_Combined\": 237}", "selected": false}, "selected": false}, {"data": {"id": "2329815", "source": "2322114", "target": "2322786", "SCORE": "600", "shared_interaction": "Direct", "source_original": "5435", "Name_B": "EAF1", "Name_A": "POLR2F", "target_original": "85403", "Gene_B": "85403", "interaction": "Direct", "SUID": 2329815, "TYPE": "Direct", "Gene_A": "5435", "support": "{\"StringDB\": \"physical\", \"StringEvidence\": \"database:0.583,coexpression:0.022\", \"String_Score_Physical\": 600, \"String_Score_Combined\": 608}", "selected": false}, "selected": false}, {"data": {"id": "2329812", "source": "2322114", "target": "2322765", "SCORE": "819", "shared_interaction": "Direct", "source_original": "5435", "Name_B": "MED10", "Name_A": "POLR2F", "target_original": "84246", "Gene_B": "84246", "interaction": "Direct", "SUID": 2329812, "TYPE": "Direct", "Gene_A": "5435", "support": "{\"StringDB\": \"physical\", \"StringEvidence\": \"experiments:0.812,coexpression:0.011\", \"BioGrid\": \"physical\", \"BioGrid_PubMed\": \"24981860,15175163\", \"BioGrid_Type\": \"Affinity Capture-MS\", \"BioGrid_Score\": \"17.31619062\", \"String_Score_Physical\": 819, \"String_Score_Combined\": 821}", "selected": false}, "selected": false}, {"data": {"id": "2329809", "source": "2322114", "target": "2322747", "SCORE": "600", "shared_interaction": "Direct", "source_original": "5435", "Name_B": "INTS5", "Name_A": "POLR2F", "target_original": "80789", "Gene_B": "80789", "interaction": "Direct", "SUID": 2329809, "TYPE": "Direct", "Gene_A": "5435", "support": "{\"StringDB\": \"physical\", \"StringEvidence\": \"database:0.583,coexpression:0.022\", \"String_Score_Physical\": 600, \"String_Score_Combined\": 608}", "selected": false}, "selected": false}, {"data": {"id": "2329806", "source": "2322114", "target": "2322228", "SCORE": "600", "shared_interaction": "Direct", "source_original": "5435", "Name_B": "TIAL1", "Name_A": "POLR2F", "target_original": "7073", "Gene_B": "7073", "interaction": "Direct", "SUID": 2329806, "TYPE": "Direct", "Gene_A": "5435", "support": "{\"StringDB\": \"physical\", \"StringEvidence\": \"database:0.583,coexpression:0.022,textmining:0.020\", \"String_Score_Physical\": 600, \"String_Score_Combined\": 616}", "selected": false}, "selected": false}, {"data": {"id": "2329803", "source": "2322114", "target": "2322219", "SCORE": "606", "shared_interaction": "Direct", "source_original": "5435", "Name_B": "ELOC", "Name_A": "POLR2F", "target_original": "6921", "Gene_B": "6921", "interaction": "Direct", "SUID": 2329803, "TYPE": "Direct", "Gene_A": "5435", "support": "{\"StringDB\": \"physical\", \"StringEvidence\": \"database:0.583,coexpression:0.060,experiments:0.016\", \"String_Score_Physical\": 606, \"String_Score_Combined\": 629}", "selected": false}, "selected": false}, {"data": {"id": "2329800", "source": "2322114", "target": "2322216", "SCORE": "606", "shared_interaction": "Direct", "source_original": "5435", "Name_B": "TAF10", "Name_A": "POLR2F", "target_original": "6881", "Gene_B": "6881", "interaction": "Direct", "SUID": 2329800, "TYPE": "Direct", "Gene_A": "5435", "support": "{\"StringDB\": \"physical\", \"StringEvidence\": \"database:0.583,coexpression:0.119,textmining:0.063,experiments:0.016\", \"String_Score_Physical\": 606, \"String_Score_Combined\": 674}", "selected": false}, "selected": false}, {"data": {"id": "2329797", "source": "2322114", "target": "2322198", "SCORE": "600", "shared_interaction": "Direct", "source_original": "5435", "Name_B": "SNRPF", "Name_A": "POLR2F", "target_original": "6636", "Gene_B": "6636", "interaction": "Direct", "SUID": 2329797, "TYPE": "Direct", "Gene_A": "5435", "support": "{\"StringDB\": \"physical\", \"StringEvidence\": \"coexpression:0.648,database:0.583,textmining:0.014\", \"String_Score_Physical\": 600, \"String_Score_Combined\": 861}", "selected": false}, "selected": false}, {"data": {"id": "2329794", "source": "2322114", "target": "2322195", "SCORE": "600", "shared_interaction": "Direct", "source_original": "5435", "Name_B": "SNRPE", "Name_A": "POLR2F", "target_original": "6635", "Gene_B": "6635", "interaction": "Direct", "SUID": 2329794, "TYPE": "Direct", "Gene_A": "5435", "support": "{\"StringDB\": \"physical\", \"StringEvidence\": \"database:0.583,textmining:0.547,coexpression:0.542\", \"String_Score_Physical\": 600, \"String_Score_Combined\": 917}", "selected": false}, "selected": false}, {"data": {"id": "2329791", "source": "2322114", "target": "2322192", "SCORE": "294", "shared_interaction": "Direct", "source_original": "5435", "Name_B": "SNRPA1", "Name_A": "POLR2F", "target_original": "6627", "Gene_B": "6627", "interaction": "Direct", "SUID": 2329791, "TYPE": "Direct", "Gene_A": "5435", "support": "{\"InWeb_IM\": \"inference\"}", "selected": false}, "selected": false}, {"data": {"id": "2329788", "source": "2322114", "target": "2322174", "SCORE": "600", "shared_interaction": "Direct", "source_original": "5435", "Name_B": "SRSF7", "Name_A": "POLR2F", "target_original": "6432", "Gene_B": "6432", "interaction": "Direct", "SUID": 2329788, "TYPE": "Direct", "Gene_A": "5435", "support": "{\"StringDB\": \"physical\", \"StringEvidence\": \"database:0.583,coexpression:0.059,textmining:0.048\", \"String_Score_Physical\": 600, \"String_Score_Combined\": 641}", "selected": false}, "selected": false}, {"data": {"id": "2329785", "source": "2322114", "target": "2322168", "SCORE": "600", "shared_interaction": "Direct", "source_original": "5435", "Name_B": "SRSF2", "Name_A": "POLR2F", "target_original": "6427", "Gene_B": "6427", "interaction": "Direct", "SUID": 2329785, "TYPE": "Direct", "Gene_A": "5435", "support": "{\"StringDB\": \"physical\", \"StringEvidence\": \"database:0.583,textmining:0.106,coexpression:0.063\", \"String_Score_Physical\": 600, \"String_Score_Combined\": 664}", "selected": false}, "selected": false}, {"data": {"id": "2329782", "source": "2322114", "target": "2322165", "SCORE": "600", "shared_interaction": "Direct", "source_original": "5435", "Name_B": "SRSF1", "Name_A": "POLR2F", "target_original": "6426", "Gene_B": "6426", "interaction": "Direct", "SUID": 2329782, "TYPE": "Direct", "Gene_A": "5435", "support": "{\"StringDB\": \"physical\", \"StringEvidence\": \"database:0.583,textmining:0.124,coexpression:0.045\", \"String_Score_Physical\": 600, \"String_Score_Combined\": 665}", "selected": false}, "selected": false}, {"data": {"id": "2329779", "source": "2322114", "target": "2322120", "SCORE": "999", "shared_interaction": "Direct", "source_original": "5435", "Name_B": "POLR2K", "Name_A": "POLR2F", "target_original": "5440", "Gene_B": "5440", "interaction": "Direct", "SUID": 2329779, "TYPE": "Direct", "Gene_A": "5435", "support": "{\"StringDB\": \"physical\", \"StringEvidence\": \"experiments:0.998,textmining:0.907,database:0.896,coexpression:0.441\", \"BioGrid\": \"physical\", \"BioGrid_PubMed\": \"9201987,35271311,26344197,24981860\", \"BioGrid_Type\": \"Affinity Capture-MS,Reconstituted Complex,Co-fractionation\", \"BioGrid_Score\": \"36.7846122,0.505532435\", \"String_Score_Physical\": 999, \"String_Score_Combined\": 999}", "selected": false}, "selected": false}, {"data": {"id": "2329776", "source": "2322114", "target": "2322117", "SCORE": "998", "shared_interaction": "Direct", "source_original": "5435", "Name_B": "POLR2H", "Name_A": "POLR2F", "target_original": "5437", "Gene_B": "5437", "interaction": "Direct", "SUID": 2329776, "TYPE": "Direct", "Gene_A": "5435", "support": "{\"StringDB\": \"physical\", \"StringEvidence\": \"textmining:0.993,experiments:0.981,database:0.896,coexpression:0.511\", \"InWeb_IM\": \"experimental\", \"BioGrid\": \"physical\", \"BioGrid_PubMed\": \"35271311,33961781,26496610,26344197,24981860\", \"BioGrid_Type\": \"Affinity Capture-MS,Co-fractionation\", \"BioGrid_Score\": \"26.88082476,0.99423311,0.862412287\", \"String_Score_Physical\": 998, \"String_Score_Combined\": 999}", "selected": false}, "selected": false}, {"data": {"id": "2329773", "source": "2322111", "target": "2322330", "SCORE": "243", "shared_interaction": "Direct", "source_original": "5432", "Name_B": "PPP4R1", "Name_A": "POLR2C", "target_original": "9989", "Gene_B": "9989", "interaction": "Direct", "SUID": 2329773, "TYPE": "Direct", "Gene_A": "5432", "support": "{\"StringDB\": \"physical\", \"StringEvidence\": \"experiments:0.212,coexpression:0.025,textmining:0.013\", \"BioGrid\": \"physical\", \"BioGrid_PubMed\": \"22863883\", \"BioGrid_Type\": \"Co-fractionation\", \"String_Score_Physical\": 243, \"String_Score_Combined\": 272}", "selected": false}, "selected": false}, {"data": {"id": "2329770", "source": "2322111", "target": "2321874", "SCORE": "208", "shared_interaction": "Direct", "source_original": "5432", "Name_B": "CDC42", "Name_A": "POLR2C", "target_original": "998", "Gene_B": "998", "interaction": "Direct", "SUID": 2329770, "TYPE": "Direct", "Gene_A": "5432", "support": "{\"BioGrid\": \"physical\", \"BioGrid_PubMed\": \"31871319\", \"BioGrid_Type\": \"Affinity Capture-MS\"}", "selected": false}, "selected": false}, {"data": {"id": "2329767", "source": "2322111", "target": "2322327", "SCORE": "600", "shared_interaction": "Direct", "source_original": "5432", "Name_B": "RBX1", "Name_A": "POLR2C", "target_original": "9978", "Gene_B": "9978", "interaction": "Direct", "SUID": 2329767, "TYPE": "Direct", "Gene_A": "5432", "support": "{\"StringDB\": \"physical\", \"StringEvidence\": \"database:0.583,coexpression:0.104\", \"InWeb_IM\": \"inference\", \"String_Score_Physical\": 600, \"String_Score_Combined\": 641}", "selected": false}, "selected": false}, {"data": {"id": "2329764", "source": "2322111", "target": "2322318", "SCORE": "224", "shared_interaction": "Direct", "source_original": "5432", "Name_B": "PJA2", "Name_A": "POLR2C", "target_original": "9867", "Gene_B": "9867", "interaction": "Direct", "SUID": 2329764, "TYPE": "Direct", "Gene_A": "5432", "support": "{\"StringDB\": \"physical\", \"StringEvidence\": \"experiments:0.192,coexpression:0.023,textmining:0.004\", \"String_Score_Physical\": 224, \"String_Score_Combined\": 245}", "selected": false}, "selected": false}, {"data": {"id": "2329761", "source": "2322111", "target": "2322300", "SCORE": "208", "shared_interaction": "Direct", "source_original": "5432", "Name_B": "BAG2", "Name_A": "POLR2C", "target_original": "9532", "Gene_B": "9532", "interaction": "Direct", "SUID": 2329761, "TYPE": "Direct", "Gene_A": "5432", "support": "{\"BioGrid\": \"physical\", \"BioGrid_PubMed\": \"34079125\", \"BioGrid_Type\": \"Proximity Label-MS\", \"BioGrid_Score\": \"10.41\"}", "selected": false}, "selected": false}, {"data": {"id": "2329758", "source": "2322111", "target": "2322786", "SCORE": "600", "shared_interaction": "Direct", "source_original": "5432", "Name_B": "EAF1", "Name_A": "POLR2C", "target_original": "85403", "Gene_B": "85403", "interaction": "Direct", "SUID": 2329758, "TYPE": "Direct", "Gene_A": "5432", "support": "{\"StringDB\": \"physical\", \"StringEvidence\": \"database:0.583,textmining:0.097,coexpression:0.024\", \"String_Score_Physical\": 600, \"String_Score_Combined\": 647}", "selected": false}, "selected": false}, {"data": {"id": "2329755", "source": "2322111", "target": "2322777", "SCORE": "294", "shared_interaction": "Direct", "source_original": "5432", "Name_B": "PHF5A", "Name_A": "POLR2C", "target_original": "84844", "Gene_B": "84844", "interaction": "Direct", "SUID": 2329755, "TYPE": "Direct", "Gene_A": "5432", "support": "{\"StringDB\": \"functional\", \"StringEvidence\": \"textmining:0.199,coexpression:0.116\", \"InWeb_IM\": \"inference\", \"String_Score_Combined\": 320, \"String_Score_Physical\": 294}", "selected": false}, "selected": false}, {"data": {"id": "2329752", "source": "2322111", "target": "2322765", "SCORE": "838", "shared_interaction": "Direct", "source_original": "5432", "Name_B": "MED10", "Name_A": "POLR2C", "target_original": "84246", "Gene_B": "84246", "interaction": "Direct", "SUID": 2329752, "TYPE": "Direct", "Gene_A": "5432", "support": "{\"StringDB\": \"physical\", \"StringEvidence\": \"experiments:0.832,textmining:0.447,coexpression:0.049\", \"InWeb_IM\": \"experimental\", \"BioGrid\": \"physical\", \"BioGrid_PubMed\": \"35271311,24981860,15175163\", \"BioGrid_Type\": \"Affinity Capture-MS\", \"BioGrid_Score\": \"90.23034798\", \"String_Score_Physical\": 838, \"String_Score_Combined\": 915}", "selected": false}, "selected": false}, {"data": {"id": "2329749", "source": "2322111", "target": "2322747", "SCORE": "695", "shared_interaction": "Direct", "source_original": "5432", "Name_B": "INTS5", "Name_A": "POLR2C", "target_original": "80789", "Gene_B": "80789", "interaction": "Direct", "SUID": 2329749, "TYPE": "Direct", "Gene_A": "5432", "support": "{\"StringDB\": \"physical\", \"StringEvidence\": \"database:0.583,experiments:0.239,coexpression:0.022\", \"InWeb_IM\": \"experimental\", \"BioGrid\": \"physical\", \"BioGrid_PubMed\": \"20133760\", \"BioGrid_Type\": \"Affinity Capture-MS\", \"String_Score_Physical\": 695, \"String_Score_Combined\": 702}", "selected": false}, "selected": false}, {"data": {"id": "2329746", "source": "2322111", "target": "2322249", "SCORE": "294", "shared_interaction": "Direct", "source_original": "5432", "Name_B": "TUBA1A", "Name_A": "POLR2C", "target_original": "7846", "Gene_B": "7846", "interaction": "Direct", "SUID": 2329746, "TYPE": "Direct", "Gene_A": "5432", "support": "{\"InWeb_IM\": \"inference\"}", "selected": false}, "selected": false}, {"data": {"id": "2329743", "source": "2322111", "target": "2322231", "SCORE": "208", "shared_interaction": "Direct", "source_original": "5432", "Name_B": "CCT3", "Name_A": "POLR2C", "target_original": "7203", "Gene_B": "7203", "interaction": "Direct", "SUID": 2329743, "TYPE": "Direct", "Gene_A": "5432", "support": "{\"StringDB\": \"functional\", \"StringEvidence\": \"textmining:0.101,coexpression:0.097,neighborhood:0.001\", \"BioGrid\": \"physical\", \"BioGrid_PubMed\": \"34079125\", \"BioGrid_Type\": \"Proximity Label-MS\", \"BioGrid_Score\": \"5.94\", \"String_Score_Combined\": 222, \"String_Score_Physical\": 208}", "selected": false}, "selected": false}, {"data": {"id": "2329740", "source": "2322111", "target": "2321817", "SCORE": "223", "shared_interaction": "Direct", "source_original": "5432", "Name_B": "ACTG1", "Name_A": "POLR2C", "target_original": "71", "Gene_B": "71", "interaction": "Direct", "SUID": 2329740, "TYPE": "Direct", "Gene_A": "5432", "support": "{\"StringDB\": \"physical\", \"StringEvidence\": \"experiments:0.190,coexpression:0.022,textmining:0.019\", \"InWeb_IM\": \"inference\", \"String_Score_Physical\": 223, \"String_Score_Combined\": 254}", "selected": false}, "selected": false}, {"data": {"id": "2329737", "source": "2322111", "target": "2322228", "SCORE": "615", "shared_interaction": "Direct", "source_original": "5432", "Name_B": "TIAL1", "Name_A": "POLR2C", "target_original": "7073", "Gene_B": "7073", "interaction": "Direct", "SUID": 2329737, "TYPE": "Direct", "Gene_A": "5432", "support": "{\"StringDB\": \"physical\", \"StringEvidence\": \"database:0.583,coexpression:0.082,experiments:0.039,textmining:0.017\", \"InWeb_IM\": \"inference\", \"String_Score_Physical\": 615, \"String_Score_Combined\": 652}", "selected": false}, "selected": false}, {"data": {"id": "2329734", "source": "2322111", "target": "2322219", "SCORE": "600", "shared_interaction": "Direct", "source_original": "5432", "Name_B": "ELOC", "Name_A": "POLR2C", "target_original": "6921", "Gene_B": "6921", "interaction": "Direct", "SUID": 2329734, "TYPE": "Direct", "Gene_A": "5432", "support": "{\"StringDB\": \"physical\", \"StringEvidence\": \"database:0.583,coexpression:0.041\", \"InWeb_IM\": \"inference\", \"String_Score_Physical\": 600, \"String_Score_Combined\": 616}", "selected": false}, "selected": false}, {"data": {"id": "2329731", "source": "2322111", "target": "2322216", "SCORE": "600", "shared_interaction": "Direct", "source_original": "5432", "Name_B": "TAF10", "Name_A": "POLR2C", "target_original": "6881", "Gene_B": "6881", "interaction": "Direct", "SUID": 2329731, "TYPE": "Direct", "Gene_A": "5432", "support": "{\"StringDB\": \"physical\", \"StringEvidence\": \"database:0.583,coexpression:0.045,textmining:0.043\", \"InWeb_IM\": \"inference\", \"String_Score_Physical\": 600, \"String_Score_Combined\": 634}", "selected": false}, "selected": false}, {"data": {"id": "2329728", "source": "2322111", "target": "2322198", "SCORE": "600", "shared_interaction": "Direct", "source_original": "5432", "Name_B": "SNRPF", "Name_A": "POLR2C", "target_original": "6636", "Gene_B": "6636", "interaction": "Direct", "SUID": 2329728, "TYPE": "Direct", "Gene_A": "5432", "support": "{\"StringDB\": \"physical\", \"StringEvidence\": \"database:0.583,coexpression:0.171\", \"InWeb_IM\": \"inference\", \"BioGrid\": \"physical\", \"BioGrid_PubMed\": \"35271311\", \"BioGrid_Type\": \"Affinity Capture-MS\", \"String_Score_Physical\": 600, \"String_Score_Combined\": 668}", "selected": false}, "selected": false}, {"data": {"id": "2329725", "source": "2322111", "target": "2322195", "SCORE": "600", "shared_interaction": "Direct", "source_original": "5432", "Name_B": "SNRPE", "Name_A": "POLR2C", "target_original": "6635", "Gene_B": "6635", "interaction": "Direct", "SUID": 2329725, "TYPE": "Direct", "Gene_A": "5432", "support": "{\"StringDB\": \"physical\", \"StringEvidence\": \"database:0.583,coexpression:0.200,neighborhood:0.003\", \"InWeb_IM\": \"inference\", \"String_Score_Physical\": 600, \"String_Score_Combined\": 680}", "selected": false}, "selected": false}, {"data": {"id": "2329722", "source": "2322111", "target": "2322192", "SCORE": "294", "shared_interaction": "Direct", "source_original": "5432", "Name_B": "SNRPA1", "Name_A": "POLR2C", "target_original": "6627", "Gene_B": "6627", "interaction": "Direct", "SUID": 2329722, "TYPE": "Direct", "Gene_A": "5432", "support": "{\"StringDB\": \"functional\", \"StringEvidence\": \"textmining:0.313,coexpression:0.059\", \"InWeb_IM\": \"inference\", \"String_Score_Combined\": 379, \"String_Score_Physical\": 294}", "selected": false}, "selected": false}, {"data": {"id": "2329719", "source": "2322111", "target": "2322174", "SCORE": "600", "shared_interaction": "Direct", "source_original": "5432", "Name_B": "SRSF7", "Name_A": "POLR2C", "target_original": "6432", "Gene_B": "6432", "interaction": "Direct", "SUID": 2329719, "TYPE": "Direct", "Gene_A": "5432", "support": "{\"StringDB\": \"physical\", \"StringEvidence\": \"database:0.583,coexpression:0.133,textmining:0.095\", \"InWeb_IM\": \"inference\", \"String_Score_Physical\": 600, \"String_Score_Combined\": 686}", "selected": false}, "selected": false}, {"data": {"id": "2329716", "source": "2322111", "target": "2322171", "SCORE": "294", "shared_interaction": "Direct", "source_original": "5432", "Name_B": "SRSF3", "Name_A": "POLR2C", "target_original": "6428", "Gene_B": "6428", "interaction": "Direct", "SUID": 2329716, "TYPE": "Direct", "Gene_A": "5432", "support": "{\"StringDB\": \"functional\", \"StringEvidence\": \"textmining:0.157,coexpression:0.090\", \"InWeb_IM\": \"inference\", \"String_Score_Combined\": 264, \"String_Score_Physical\": 294}", "selected": false}, "selected": false}, {"data": {"id": "2329713", "source": "2322111", "target": "2322168", "SCORE": "600", "shared_interaction": "Direct", "source_original": "5432", "Name_B": "SRSF2", "Name_A": "POLR2C", "target_original": "6427", "Gene_B": "6427", "interaction": "Direct", "SUID": 2329713, "TYPE": "Direct", "Gene_A": "5432", "support": "{\"StringDB\": \"physical\", \"StringEvidence\": \"database:0.583,coexpression:0.045,textmining:0.031\", \"InWeb_IM\": \"inference\", \"String_Score_Physical\": 600, \"String_Score_Combined\": 630}", "selected": false}, "selected": false}, {"data": {"id": "2329710", "source": "2322111", "target": "2322165", "SCORE": "615", "shared_interaction": "Direct", "source_original": "5432", "Name_B": "SRSF1", "Name_A": "POLR2C", "target_original": "6426", "Gene_B": "6426", "interaction": "Direct", "SUID": 2329710, "TYPE": "Direct", "Gene_A": "5432", "support": "{\"StringDB\": \"physical\", \"StringEvidence\": \"database:0.583,coexpression:0.138,experiments:0.039,textmining:0.017\", \"InWeb_IM\": \"inference\", \"String_Score_Physical\": 615, \"String_Score_Combined\": 674}", "selected": false}, "selected": false}, {"data": {"id": "2329707", "source": "2322111", "target": "2321814", "SCORE": "294", "shared_interaction": "Direct", "source_original": "5432", "Name_B": "ACTB", "Name_A": "POLR2C", "target_original": "60", "Gene_B": "60", "interaction": "Direct", "SUID": 2329707, "TYPE": "Direct", "Gene_A": "5432", "support": "{\"InWeb_IM\": \"inference\"}", "selected": false}, "selected": false}, {"data": {"id": "2329704", "source": "2322111", "target": "2322129", "SCORE": "208", "shared_interaction": "Direct", "source_original": "5432", "Name_B": "PRKAA1", "Name_A": "POLR2C", "target_original": "5562", "Gene_B": "5562", "interaction": "Direct", "SUID": 2329704, "TYPE": "Direct", "Gene_A": "5432", "support": "{\"BioGrid\": \"physical\", \"BioGrid_PubMed\": \"34079125\", \"BioGrid_Type\": \"Proximity Label-MS\", \"BioGrid_Score\": \"20.0\"}", "selected": false}, "selected": false}, {"data": {"id": "2329701", "source": "2322111", "target": "2322120", "SCORE": "999", "shared_interaction": "Direct", "source_original": "5432", "Name_B": "POLR2K", "Name_A": "POLR2C", "target_original": "5440", "Gene_B": "5440", "interaction": "Direct", "SUID": 2329701, "TYPE": "Direct", "Gene_A": "5432", "support": "{\"StringDB\": \"physical\", \"StringEvidence\": \"experiments:0.999,textmining:0.916,database:0.896,coexpression:0.070\", \"InWeb_IM\": \"experimental\", \"BioGrid\": \"physical\", \"BioGrid_PubMed\": \"9201987,35831314,35271311,26344197,24981860\", \"BioGrid_Type\": \"Affinity Capture-MS,Reconstituted Complex,Co-fractionation\", \"BioGrid_Score\": \"0.462234214,48.33370576\", \"String_Score_Physical\": 999, \"String_Score_Combined\": 999}", "selected": false}, "selected": false}, {"data": {"id": "2329698", "source": "2322111", "target": "2322117", "SCORE": "999", "shared_interaction": "Direct", "source_original": "5432", "Name_B": "POLR2H", "Name_A": "POLR2C", "target_original": "5437", "Gene_B": "5437", "interaction": "Direct", "SUID": 2329698, "TYPE": "Direct", "Gene_A": "5432", "support": "{\"StringDB\": \"physical\", \"StringEvidence\": \"experiments:0.998,textmining:0.931,database:0.896,coexpression:0.164\", \"InWeb_IM\": \"experimental\", \"BioGrid\": \"physical\", \"BioGrid_PubMed\": \"9201987,35831314,35271311,26344197,24981860,18562274\", \"BioGrid_Type\": \"Affinity Capture-MS,Reconstituted Complex,Co-fractionation\", \"BioGrid_Score\": \"250.0938634,0.918039377\", \"String_Score_Physical\": 999, \"String_Score_Combined\": 999}", "selected": false}, "selected": false}, {"data": {"id": "2329695", "source": "2322111", "target": "2322114", "SCORE": "999", "shared_interaction": "Direct", "source_original": "5432", "Name_B": "POLR2F", "Name_A": "POLR2C", "target_original": "5435", "Gene_B": "5435", "interaction": "Direct", "SUID": 2329695, "TYPE": "Direct", "Gene_A": "5432", "support": "{\"StringDB\": \"physical\", \"StringEvidence\": \"experiments:0.999,textmining:0.941,database:0.896,neighborhood:0.186,coexpression:0.182\", \"InWeb_IM\": \"experimental\", \"BioGrid\": \"physical\", \"BioGrid_PubMed\": \"9201987,35271311,33961781,26496610,26344197,24981860\", \"BioGrid_Type\": \"Affinity Capture-MS,Reconstituted Complex,Co-fractionation\", \"BioGrid_Score\": \"0.948461639,22.25821533,0.927457385\", \"String_Score_Physical\": 999, \"String_Score_Combined\": 999}", "selected": false}, "selected": false}, {"data": {"id": "2329692", "source": "2322108", "target": "2321874", "SCORE": "208", "shared_interaction": "Direct", "source_original": "5420", "Name_B": "CDC42", "Name_A": "PODXL", "target_original": "998", "Gene_B": "998", "interaction": "Direct", "SUID": 2329692, "TYPE": "Direct", "Gene_A": "5420", "support": "{\"StringDB\": \"functional\", \"StringEvidence\": \"textmining:0.386\", \"BioGrid\": \"physical\", \"BioGrid_PubMed\": \"31871319\", \"BioGrid_Type\": \"Affinity Capture-MS\", \"String_Score_Combined\": 411, \"String_Score_Physical\": 208}", "selected": false}, "selected": false}, {"data": {"id": "2329689", "source": "2322108", "target": "2321814", "SCORE": "208", "shared_interaction": "Direct", "source_original": "5420", "Name_B": "ACTB", "Name_A": "PODXL", "target_original": "60", "Gene_B": "60", "interaction": "Direct", "SUID": 2329689, "TYPE": "Direct", "Gene_A": "5420", "support": "{\"BioGrid\": \"physical\", \"BioGrid_PubMed\": \"30407695\", \"BioGrid_Type\": \"Affinity Capture-MS\"}", "selected": false}, "selected": false}, {"data": {"id": "2329686", "source": "2322105", "target": "2322162", "SCORE": "208", "shared_interaction": "Direct", "source_original": "5394", "Name_B": "SFPQ", "Name_A": "EXOSC10", "target_original": "6421", "Gene_B": "6421", "interaction": "Direct", "SUID": 2329686, "TYPE": "Direct", "Gene_A": "5394", "support": "{\"StringDB\": \"functional\", \"StringEvidence\": \"textmining:0.127,coexpression:0.109\", \"BioGrid\": \"physical\", \"BioGrid_PubMed\": \"35271311\", \"BioGrid_Type\": \"Affinity Capture-MS\", \"String_Score_Combined\": 254, \"String_Score_Physical\": 208}", "selected": false}, "selected": false}, {"data": {"id": "2329683", "source": "2322105", "target": "2322669", "SCORE": "956", "shared_interaction": "Direct", "source_original": "5394", "Name_B": "UTP6", "Name_A": "EXOSC10", "target_original": "55813", "Gene_B": "55813", "interaction": "Direct", "SUID": 2329683, "TYPE": "Direct", "Gene_A": "5394", "support": "{\"StringDB\": \"physical\", \"StringEvidence\": \"database:0.896,experiments:0.567,coexpression:0.479\", \"String_Score_Physical\": 956, \"String_Score_Combined\": 977}", "selected": false}, "selected": false}, {"data": {"id": "2329680", "source": "2322105", "target": "2322645", "SCORE": "248", "shared_interaction": "Direct", "source_original": "5394", "Name_B": "MTPAP", "Name_A": "EXOSC10", "target_original": "55149", "Gene_B": "55149", "interaction": "Direct", "SUID": 2329680, "TYPE": "Direct", "Gene_A": "5394", "support": "{\"StringDB\": \"physical\", \"StringEvidence\": \"experiments:0.217,textmining:0.183,coexpression:0.026\", \"String_Score_Physical\": 248, \"String_Score_Combined\": 402}", "selected": false}, "selected": false}, {"data": {"id": "2329677", "source": "2322102", "target": "2322249", "SCORE": "208", "shared_interaction": "Direct", "source_original": "5329", "Name_B": "TUBA1A", "Name_A": "PLAUR", "target_original": "7846", "Gene_B": "7846", "interaction": "Direct", "SUID": 2329677, "TYPE": "Direct", "Gene_A": "5329", "support": "{\"BioGrid\": \"physical\", \"BioGrid_PubMed\": \"26186194\", \"BioGrid_Type\": \"Affinity Capture-MS\", \"BioGrid_Score\": \"0.829569284\"}", "selected": false}, "selected": false}, {"data": {"id": "2329674", "source": "2322099", "target": "2322225", "SCORE": "432", "shared_interaction": "Direct", "source_original": "5316", "Name_B": "TGFBR2", "Name_A": "PKNOX1", "target_original": "7048", "Gene_B": "7048", "interaction": "Direct", "SUID": 2329674, "TYPE": "Direct", "Gene_A": "5316", "support": "{\"OmniPath\": \"pathwayextra\", \"OmniPath_Reference\": \"Wang\"}", "selected": false}, "selected": false}, {"data": {"id": "2329671", "source": "2322099", "target": "2322120", "SCORE": "600", "shared_interaction": "Direct", "source_original": "5316", "Name_B": "POLR2K", "Name_A": "PKNOX1", "target_original": "5440", "Gene_B": "5440", "interaction": "Direct", "SUID": 2329671, "TYPE": "Direct", "Gene_A": "5316", "support": "{\"StringDB\": \"physical\", \"StringEvidence\": \"database:0.583\", \"String_Score_Physical\": 600, \"String_Score_Combined\": 600}", "selected": false}, "selected": false}, {"data": {"id": "2329668", "source": "2322099", "target": "2322117", "SCORE": "600", "shared_interaction": "Direct", "source_original": "5316", "Name_B": "POLR2H", "Name_A": "PKNOX1", "target_original": "5437", "Gene_B": "5437", "interaction": "Direct", "SUID": 2329668, "TYPE": "Direct", "Gene_A": "5316", "support": "{\"StringDB\": \"physical\", \"StringEvidence\": \"database:0.583\", \"InWeb_IM\": \"inference\", \"String_Score_Physical\": 600, \"String_Score_Combined\": 600}", "selected": false}, "selected": false}, {"data": {"id": "2329665", "source": "2322099", "target": "2322114", "SCORE": "600", "shared_interaction": "Direct", "source_original": "5316", "Name_B": "POLR2F", "Name_A": "PKNOX1", "target_original": "5435", "Gene_B": "5435", "interaction": "Direct", "SUID": 2329665, "TYPE": "Direct", "Gene_A": "5316", "support": "{\"StringDB\": \"physical\", \"StringEvidence\": \"database:0.583,textmining:0.016\", \"String_Score_Physical\": 600, \"String_Score_Combined\": 606}", "selected": false}, "selected": false}, {"data": {"id": "2329662", "source": "2322099", "target": "2322111", "SCORE": "600", "shared_interaction": "Direct", "source_original": "5316", "Name_B": "POLR2C", "Name_A": "PKNOX1", "target_original": "5432", "Gene_B": "5432", "interaction": "Direct", "SUID": 2329662, "TYPE": "Direct", "Gene_A": "5316", "support": "{\"StringDB\": \"physical\", \"StringEvidence\": \"database:0.583,coexpression:0.022\", \"InWeb_IM\": \"inference\", \"String_Score_Physical\": 600, \"String_Score_Combined\": 608}", "selected": false}, "selected": false}, {"data": {"id": "2329644", "source": "2322096", "target": "2321874", "SCORE": "652", "shared_interaction": "Direct", "source_original": "5216", "Name_B": "CDC42", "Name_A": "PFN1", "target_original": "998", "Gene_B": "998", "interaction": "Direct", "SUID": 2329644, "TYPE": "Direct", "Gene_A": "5216", "support": "{\"StringDB\": \"physical\", \"StringEvidence\": \"database:0.583,textmining:0.509,coexpression:0.299,experiments:0.132\", \"String_Score_Physical\": 652, \"String_Score_Combined\": 880}", "selected": false}, "selected": false}, {"data": {"id": "2329641", "source": "2322096", "target": "2322288", "SCORE": "347", "shared_interaction": "Direct", "source_original": "5216", "Name_B": "TMSB10", "Name_A": "PFN1", "target_original": "9168", "Gene_B": "9168", "interaction": "Direct", "SUID": 2329641, "TYPE": "Direct", "Gene_A": "5216", "support": "{\"StringDB\": \"physical\", \"StringEvidence\": \"experiments:0.319,coexpression:0.215,textmining:0.154\", \"BioGrid\": \"physical\", \"BioGrid_PubMed\": \"26344197\", \"BioGrid_Type\": \"Co-fractionation\", \"BioGrid_Score\": \"0.092248813\", \"String_Score_Physical\": 347, \"String_Score_Combined\": 566}", "selected": false}, "selected": false}, {"data": {"id": "2329638", "source": "2322096", "target": "2321871", "SCORE": "345", "shared_interaction": "Direct", "source_original": "5216", "Name_B": "CAPZB", "Name_A": "PFN1", "target_original": "832", "Gene_B": "832", "interaction": "Direct", "SUID": 2329638, "TYPE": "Direct", "Gene_A": "5216", "support": "{\"StringDB\": \"physical\", \"StringEvidence\": \"textmining:0.429,experiments:0.318,coexpression:0.300\", \"String_Score_Physical\": 345, \"String_Score_Combined\": 738}", "selected": false}, "selected": false}, {"data": {"id": "2329635", "source": "2322096", "target": "2322240", "SCORE": "208", "shared_interaction": "Direct", "source_original": "5216", "Name_B": "VDAC1", "Name_A": "PFN1", "target_original": "7416", "Gene_B": "7416", "interaction": "Direct", "SUID": 2329635, "TYPE": "Direct", "Gene_A": "5216", "support": "{\"StringDB\": \"functional\", \"StringEvidence\": \"textmining:0.152,coexpression:0.022\", \"BioGrid\": \"physical\", \"BioGrid_PubMed\": \"29128334\", \"BioGrid_Type\": \"Affinity Capture-MS\", \"BioGrid_Score\": \"0.00214274\", \"String_Score_Combined\": 204, \"String_Score_Physical\": 208}", "selected": false}, "selected": false}, {"data": {"id": "2329632", "source": "2322096", "target": "2321817", "SCORE": "843", "shared_interaction": "Direct", "source_original": "5216", "Name_B": "ACTG1", "Name_A": "PFN1", "target_original": "71", "Gene_B": "71", "interaction": "Direct", "SUID": 2329632, "TYPE": "Direct", "Gene_A": "5216", "support": "{\"StringDB\": \"physical\", \"StringEvidence\": \"database:0.791,textmining:0.648,coexpression:0.248,experiments:0.219\", \"OmniPath\": \"pathwayextra\", \"OmniPath_Reference\": \"KEGG-MEDICUS;Wang\", \"InWeb_IM\": \"inference\", \"BioGrid\": \"physical\", \"BioGrid_PubMed\": \"35831314,35271311\", \"BioGrid_Type\": \"Affinity Capture-MS,Co-fractionation\", \"String_Score_Physical\": 843, \"String_Score_Combined\": 958}", "selected": false}, "selected": false}, {"data": {"id": "2329629", "source": "2322096", "target": "2321814", "SCORE": "432", "shared_interaction": "Direct", "source_original": "5216", "Name_B": "ACTB", "Name_A": "PFN1", "target_original": "60", "Gene_B": "60", "interaction": "Direct", "SUID": 2329629, "TYPE": "Direct", "Gene_A": "5216", "support": "{\"OmniPath\": \"omnipath,pathwayextra\", \"OmniPath_Reference\": \"Adhesome;BioGRID;DIP;HPRD;KEGG-MEDICUS;Lit-BM-17;Wang\", \"InWeb_IM\": \"experimental\", \"BioGrid\": \"physical\", \"BioGrid_PubMed\": \"35271311,19338310,10411937\", \"BioGrid_Type\": \"Two-hybrid,Affinity Capture-MS,Reconstituted Complex\"}", "selected": false}, "selected": false}, {"data": {"id": "2329626", "source": "2322096", "target": "2322678", "SCORE": "208", "shared_interaction": "Direct", "source_original": "5216", "Name_B": "MYDGF", "Name_A": "PFN1", "target_original": "56005", "Gene_B": "56005", "interaction": "Direct", "SUID": 2329626, "TYPE": "Direct", "Gene_A": "5216", "support": "{\"BioGrid\": \"physical\", \"BioGrid_PubMed\": \"35831314\", \"BioGrid_Type\": \"Co-fractionation\"}", "selected": false}, "selected": false}, {"data": {"id": "2329623", "source": "2322096", "target": "2322123", "SCORE": "917", "shared_interaction": "Direct", "source_original": "5216", "Name_B": "PPIA", "Name_A": "PFN1", "target_original": "5478", "Gene_B": "5478", "interaction": "Direct", "SUID": 2329623, "TYPE": "Direct", "Gene_A": "5216", "support": "{\"StringDB\": \"physical\", \"StringEvidence\": \"database:0.896,textmining:0.311,experiments:0.179,coexpression:0.149\", \"String_Score_Physical\": 917, \"String_Score_Combined\": 951}", "selected": false}, "selected": false}, {"data": {"id": "2329620", "source": "2322093", "target": "2321871", "SCORE": "208", "shared_interaction": "Direct", "source_original": "5202", "Name_B": "CAPZB", "Name_A": "PFDN2", "target_original": "832", "Gene_B": "832", "interaction": "Direct", "SUID": 2329620, "TYPE": "Direct", "Gene_A": "5202", "support": "{\"BioGrid\": \"physical\", \"BioGrid_PubMed\": \"35271311\", \"BioGrid_Type\": \"Affinity Capture-MS\"}", "selected": false}, "selected": false}, {"data": {"id": "2329617", "source": "2322093", "target": "2322249", "SCORE": "700", "shared_interaction": "Direct", "source_original": "5202", "Name_B": "TUBA1A", "Name_A": "PFDN2", "target_original": "7846", "Gene_B": "7846", "interaction": "Direct", "SUID": 2329617, "TYPE": "Direct", "Gene_A": "5202", "support": "{\"StringDB\": \"physical\", \"StringEvidence\": \"database:0.583,experiments:0.251,textmining:0.065,coexpression:0.014\", \"BioGrid\": \"physical\", \"BioGrid_PubMed\": \"34079125,29568061\", \"BioGrid_Type\": \"Affinity Capture-MS,Proximity Label-MS\", \"BioGrid_Score\": \"165.0\", \"String_Score_Physical\": 700, \"String_Score_Combined\": 723}", "selected": false}, "selected": false}, {"data": {"id": "2329614", "source": "2322093", "target": "2322231", "SCORE": "932", "shared_interaction": "Direct", "source_original": "5202", "Name_B": "CCT3", "Name_A": "PFDN2", "target_original": "7203", "Gene_B": "7203", "interaction": "Direct", "SUID": 2329614, "TYPE": "Direct", "Gene_A": "5202", "support": "{\"StringDB\": \"physical\", \"StringEvidence\": \"experiments:0.807,database:0.635,coexpression:0.375,textmining:0.022\", \"InWeb_IM\": \"inference\", \"BioGrid\": \"physical\", \"BioGrid_PubMed\": \"24981860\", \"BioGrid_Type\": \"Affinity Capture-MS\", \"BioGrid_Score\": \"12.34055732\", \"String_Score_Physical\": 932, \"String_Score_Combined\": 958}", "selected": false}, "selected": false}, {"data": {"id": "2329611", "source": "2322093", "target": "2322120", "SCORE": "208", "shared_interaction": "Direct", "source_original": "5202", "Name_B": "POLR2K", "Name_A": "PFDN2", "target_original": "5440", "Gene_B": "5440", "interaction": "Direct", "SUID": 2329611, "TYPE": "Direct", "Gene_A": "5202", "support": "{\"StringDB\": \"functional\", \"StringEvidence\": \"coexpression:0.134,textmining:0.034\", \"BioGrid\": \"physical\", \"BioGrid_PubMed\": \"35271311\", \"BioGrid_Type\": \"Affinity Capture-MS\", \"String_Score_Combined\": 198, \"String_Score_Physical\": 208}", "selected": false}, "selected": false}, {"data": {"id": "2329608", "source": "2322093", "target": "2322117", "SCORE": "208", "shared_interaction": "Direct", "source_original": "5202", "Name_B": "POLR2H", "Name_A": "PFDN2", "target_original": "5437", "Gene_B": "5437", "interaction": "Direct", "SUID": 2329608, "TYPE": "Direct", "Gene_A": "5202", "support": "{\"StringDB\": \"functional\", \"StringEvidence\": \"textmining:0.419,coexpression:0.111\", \"BioGrid\": \"physical\", \"BioGrid_PubMed\": \"35271311,24981860\", \"BioGrid_Type\": \"Affinity Capture-MS\", \"BioGrid_Score\": \"18.55342326\", \"String_Score_Combined\": 505, \"String_Score_Physical\": 208}", "selected": false}, "selected": false}, {"data": {"id": "2329605", "source": "2322093", "target": "2322114", "SCORE": "208", "shared_interaction": "Direct", "source_original": "5202", "Name_B": "POLR2F", "Name_A": "PFDN2", "target_original": "5435", "Gene_B": "5435", "interaction": "Direct", "SUID": 2329605, "TYPE": "Direct", "Gene_A": "5202", "support": "{\"StringDB\": \"functional\", \"StringEvidence\": \"coexpression:0.154,textmining:0.131\", \"BioGrid\": \"physical\", \"BioGrid_PubMed\": \"24981860\", \"BioGrid_Type\": \"Affinity Capture-MS\", \"BioGrid_Score\": \"15.77633455\", \"String_Score_Combined\": 295, \"String_Score_Physical\": 208}", "selected": false}, "selected": false}, {"data": {"id": "2329602", "source": "2322093", "target": "2322111", "SCORE": "208", "shared_interaction": "Direct", "source_original": "5202", "Name_B": "POLR2C", "Name_A": "PFDN2", "target_original": "5432", "Gene_B": "5432", "interaction": "Direct", "SUID": 2329602, "TYPE": "Direct", "Gene_A": "5202", "support": "{\"StringDB\": \"functional\", \"StringEvidence\": \"textmining:0.198,coexpression:0.042\", \"BioGrid\": \"physical\", \"BioGrid_PubMed\": \"24981860\", \"BioGrid_Type\": \"Affinity Capture-MS\", \"BioGrid_Score\": \"13.17029028\", \"String_Score_Combined\": 263, \"String_Score_Physical\": 208}", "selected": false}, "selected": false}, {"data": {"id": "2329596", "source": "2322090", "target": "2322267", "SCORE": "294", "shared_interaction": "Direct", "source_original": "5184", "Name_B": "HAT1", "Name_A": "PEPD", "target_original": "8520", "Gene_B": "8520", "interaction": "Direct", "SUID": 2329596, "TYPE": "Direct", "Gene_A": "5184", "support": "{\"InWeb_IM\": \"inference\"}", "selected": false}, "selected": false}, {"data": {"id": "2329593", "source": "2322090", "target": "2322753", "SCORE": "208", "shared_interaction": "Direct", "source_original": "5184", "Name_B": "RAB1B", "Name_A": "PEPD", "target_original": "81876", "Gene_B": "81876", "interaction": "Direct", "SUID": 2329593, "TYPE": "Direct", "Gene_A": "5184", "support": "{\"BioGrid\": \"physical\", \"BioGrid_PubMed\": \"35831314\", \"BioGrid_Type\": \"Co-fractionation\"}", "selected": false}, "selected": false}, {"data": {"id": "2329590", "source": "2322090", "target": "2321817", "SCORE": "208", "shared_interaction": "Direct", "source_original": "5184", "Name_B": "ACTG1", "Name_A": "PEPD", "target_original": "71", "Gene_B": "71", "interaction": "Direct", "SUID": 2329590, "TYPE": "Direct", "Gene_A": "5184", "support": "{\"BioGrid\": \"physical\", \"BioGrid_PubMed\": \"35831314\", \"BioGrid_Type\": \"Co-fractionation\"}", "selected": false}, "selected": false}, {"data": {"id": "2329587", "source": "2322090", "target": "2322141", "SCORE": "208", "shared_interaction": "Direct", "source_original": "5184", "Name_B": "RAB1A", "Name_A": "PEPD", "target_original": "5861", "Gene_B": "5861", "interaction": "Direct", "SUID": 2329587, "TYPE": "Direct", "Gene_A": "5184", "support": "{\"BioGrid\": \"physical\", \"BioGrid_PubMed\": \"35831314\", \"BioGrid_Type\": \"Co-fractionation\"}", "selected": false}, "selected": false}, {"data": {"id": "2329584", "source": "2322090", "target": "2322681", "SCORE": "219", "shared_interaction": "Direct", "source_original": "5184", "Name_B": "UBFD1", "Name_A": "PEPD", "target_original": "56061", "Gene_B": "56061", "interaction": "Direct", "SUID": 2329584, "TYPE": "Direct", "Gene_A": "5184", "support": "{\"StringDB\": \"physical\", \"StringEvidence\": \"experiments:0.186,textmining:0.103\", \"String_Score_Physical\": 219, \"String_Score_Combined\": 299}", "selected": false}, "selected": false}, {"data": {"id": "2329428", "source": "2322087", "target": "2322327", "SCORE": "600", "shared_interaction": "Direct", "source_original": "5111", "Name_B": "RBX1", "Name_A": "PCNA", "target_original": "9978", "Gene_B": "9978", "interaction": "Direct", "SUID": 2329428, "TYPE": "Direct", "Gene_A": "5111", "support": "{\"StringDB\": \"physical\", \"StringEvidence\": \"database:0.583,coexpression:0.146,textmining:0.013\", \"InWeb_IM\": \"inference\", \"String_Score_Physical\": 600, \"String_Score_Combined\": 662}", "selected": false}, "selected": false}, {"data": {"id": "2329425", "source": "2322087", "target": "2322297", "SCORE": "270", "shared_interaction": "Direct", "source_original": "5111", "Name_B": "MAGED1", "Name_A": "PCNA", "target_original": "9500", "Gene_B": "9500", "interaction": "Direct", "SUID": 2329425, "TYPE": "Direct", "Gene_A": "5111", "support": "{\"StringDB\": \"physical\", \"StringEvidence\": \"experiments:0.239\", \"InWeb_IM\": \"experimental\", \"BioGrid\": \"physical\", \"BioGrid_PubMed\": \"24710624\", \"BioGrid_Type\": \"Affinity Capture-Western\", \"String_Score_Physical\": 270, \"String_Score_Combined\": 270}", "selected": false}, "selected": false}, {"data": {"id": "2329422", "source": "2322087", "target": "2322246", "SCORE": "675", "shared_interaction": "Direct", "source_original": "5111", "Name_B": "XRCC5", "Name_A": "PCNA", "target_original": "7520", "Gene_B": "7520", "interaction": "Direct", "SUID": 2329422, "TYPE": "Direct", "Gene_A": "5111", "support": "{\"StringDB\": \"physical\", \"StringEvidence\": \"experiments:0.661,textmining:0.198,coexpression:0.134\", \"InWeb_IM\": \"experimental\", \"BioGrid\": \"physical\", \"BioGrid_PubMed\": \"35831314,12393188,12171929,11239001\", \"BioGrid_Type\": \"Affinity Capture-Western,Affinity Capture-MS,Co-fractionation\", \"String_Score_Physical\": 675, \"String_Score_Combined\": 774}", "selected": false}, "selected": false}, {"data": {"id": "2329419", "source": "2322087", "target": "2322234", "SCORE": "679", "shared_interaction": "Direct", "source_original": "5111", "Name_B": "UBE2N", "Name_A": "PCNA", "target_original": "7334", "Gene_B": "7334", "interaction": "Direct", "SUID": 2329419, "TYPE": "Direct", "Gene_A": "5111", "support": "{\"StringDB\": \"physical\", \"StringEvidence\": \"database:0.583,textmining:0.541,experiments:0.199,coexpression:0.125\", \"OmniPath\": \"omnipath\", \"OmniPath_Reference\": \"ACSN;SPIKE\", \"InWeb_IM\": \"inference\", \"String_Score_Physical\": 679, \"String_Score_Combined\": 871}", "selected": false}, "selected": false}, {"data": {"id": "2329416", "source": "2322087", "target": "2322189", "SCORE": "270", "shared_interaction": "Direct", "source_original": "5111", "Name_B": "FSCN1", "Name_A": "PCNA", "target_original": "6624", "Gene_B": "6624", "interaction": "Direct", "SUID": 2329416, "TYPE": "Direct", "Gene_A": "5111", "support": "{\"StringDB\": \"physical\", \"StringEvidence\": \"experiments:0.239\", \"InWeb_IM\": \"experimental\", \"String_Score_Physical\": 270, \"String_Score_Combined\": 270}", "selected": false}, "selected": false}, {"data": {"id": "2329413", "source": "2322087", "target": "2322186", "SCORE": "208", "shared_interaction": "Direct", "source_original": "5111", "Name_B": "SNAI1", "Name_A": "PCNA", "target_original": "6615", "Gene_B": "6615", "interaction": "Direct", "SUID": 2329413, "TYPE": "Direct", "Gene_A": "5111", "support": "{\"BioGrid\": \"physical\", \"BioGrid_PubMed\": \"29331416\", \"BioGrid_Type\": \"Affinity Capture-MS\"}", "selected": false}, "selected": false}, {"data": {"id": "2329410", "source": "2322087", "target": "2322171", "SCORE": "208", "shared_interaction": "Direct", "source_original": "5111", "Name_B": "SRSF3", "Name_A": "PCNA", "target_original": "6428", "Gene_B": "6428", "interaction": "Direct", "SUID": 2329410, "TYPE": "Direct", "Gene_A": "5111", "support": "{\"StringDB\": \"functional\", \"StringEvidence\": \"coexpression:0.342\", \"BioGrid\": \"physical\", \"BioGrid_PubMed\": \"35831314\", \"BioGrid_Type\": \"Co-fractionation\", \"String_Score_Combined\": 369, \"String_Score_Physical\": 208}", "selected": false}, "selected": false}, {"data": {"id": "2329407", "source": "2322087", "target": "2322714", "SCORE": "294", "shared_interaction": "Direct", "source_original": "5111", "Name_B": "ELOVL5", "Name_A": "PCNA", "target_original": "60481", "Gene_B": "60481", "interaction": "Direct", "SUID": 2329407, "TYPE": "Direct", "Gene_A": "5111", "support": "{\"InWeb_IM\": \"inference\"}", "selected": false}, "selected": false}, {"data": {"id": "2329404", "source": "2322087", "target": "2322681", "SCORE": "294", "shared_interaction": "Direct", "source_original": "5111", "Name_B": "UBFD1", "Name_A": "PCNA", "target_original": "56061", "Gene_B": "56061", "interaction": "Direct", "SUID": 2329404, "TYPE": "Direct", "Gene_A": "5111", "support": "{\"InWeb_IM\": \"inference\"}", "selected": false}, "selected": false}, {"data": {"id": "2329401", "source": "2322087", "target": "2322123", "SCORE": "323", "shared_interaction": "Direct", "source_original": "5111", "Name_B": "PPIA", "Name_A": "PCNA", "target_original": "5478", "Gene_B": "5478", "interaction": "Direct", "SUID": 2329401, "TYPE": "Direct", "Gene_A": "5111", "support": "{\"StringDB\": \"physical\", \"StringEvidence\": \"experiments:0.294,coexpression:0.102\", \"InWeb_IM\": \"experimental\", \"BioGrid\": \"physical\", \"BioGrid_PubMed\": \"20849852\", \"BioGrid_Type\": \"Affinity Capture-MS\", \"String_Score_Physical\": 323, \"String_Score_Combined\": 392}", "selected": false}, "selected": false}, {"data": {"id": "2329398", "source": "2322087", "target": "2322633", "SCORE": "237", "shared_interaction": "Direct", "source_original": "5111", "Name_B": "CRLS1", "Name_A": "PCNA", "target_original": "54675", "Gene_B": "54675", "interaction": "Direct", "SUID": 2329398, "TYPE": "Direct", "Gene_A": "5111", "support": "{\"StringDB\": \"physical\", \"StringEvidence\": \"experiments:0.205,coexpression:0.079,neighborhood:0.003\", \"String_Score_Physical\": 237, \"String_Score_Combined\": 300}", "selected": false}, "selected": false}, {"data": {"id": "2329395", "source": "2322087", "target": "2322120", "SCORE": "294", "shared_interaction": "Direct", "source_original": "5111", "Name_B": "POLR2K", "Name_A": "PCNA", "target_original": "5440", "Gene_B": "5440", "interaction": "Direct", "SUID": 2329395, "TYPE": "Direct", "Gene_A": "5111", "support": "{\"InWeb_IM\": \"inference\"}", "selected": false}, "selected": false}, {"data": {"id": "2329392", "source": "2322087", "target": "2322117", "SCORE": "294", "shared_interaction": "Direct", "source_original": "5111", "Name_B": "POLR2H", "Name_A": "PCNA", "target_original": "5437", "Gene_B": "5437", "interaction": "Direct", "SUID": 2329392, "TYPE": "Direct", "Gene_A": "5111", "support": "{\"InWeb_IM\": \"inference\"}", "selected": false}, "selected": false}, {"data": {"id": "2329389", "source": "2322087", "target": "2322114", "SCORE": "294", "shared_interaction": "Direct", "source_original": "5111", "Name_B": "POLR2F", "Name_A": "PCNA", "target_original": "5435", "Gene_B": "5435", "interaction": "Direct", "SUID": 2329389, "TYPE": "Direct", "Gene_A": "5111", "support": "{\"StringDB\": \"functional\", \"StringEvidence\": \"textmining:0.153,coexpression:0.074\", \"InWeb_IM\": \"inference\", \"String_Score_Combined\": 248, \"String_Score_Physical\": 294}", "selected": false}, "selected": false}, {"data": {"id": "2329386", "source": "2322087", "target": "2322111", "SCORE": "294", "shared_interaction": "Direct", "source_original": "5111", "Name_B": "POLR2C", "Name_A": "PCNA", "target_original": "5432", "Gene_B": "5432", "interaction": "Direct", "SUID": 2329386, "TYPE": "Direct", "Gene_A": "5111", "support": "{\"StringDB\": \"functional\", \"StringEvidence\": \"textmining:0.266,coexpression:0.087\", \"InWeb_IM\": \"inference\", \"String_Score_Combined\": 356, \"String_Score_Physical\": 294}", "selected": false}, "selected": false}, {"data": {"id": "2329383", "source": "2322087", "target": "2322600", "SCORE": "231", "shared_interaction": "Direct", "source_original": "5111", "Name_B": "UBE2J1", "Name_A": "PCNA", "target_original": "51465", "Gene_B": "51465", "interaction": "Direct", "SUID": 2329383, "TYPE": "Direct", "Gene_A": "5111", "support": "{\"StringDB\": \"physical\", \"StringEvidence\": \"experiments:0.199,textmining:0.072,coexpression:0.022\", \"String_Score_Physical\": 231, \"String_Score_Combined\": 302}", "selected": false}, "selected": false}, {"data": {"id": "2329260", "source": "2322084", "target": "2321874", "SCORE": "914", "shared_interaction": "Direct", "source_original": "5048", "Name_B": "CDC42", "Name_A": "PAFAH1B1", "target_original": "998", "Gene_B": "998", "interaction": "Direct", "SUID": 2329260, "TYPE": "Direct", "Gene_A": "5048", "support": "{\"StringDB\": \"physical\", \"StringEvidence\": \"database:0.896,textmining:0.464,experiments:0.147,coexpression:0.068\", \"OmniPath\": \"pathwayextra\", \"OmniPath_Reference\": \"Wang\", \"InWeb_IM\": \"inference\", \"String_Score_Physical\": 914, \"String_Score_Combined\": 957}", "selected": false}, "selected": false}, {"data": {"id": "2329257", "source": "2322084", "target": "2322273", "SCORE": "951", "shared_interaction": "Direct", "source_original": "5048", "Name_B": "DYNLL1", "Name_A": "PAFAH1B1", "target_original": "8655", "Gene_B": "8655", "interaction": "Direct", "SUID": 2329257, "TYPE": "Direct", "Gene_A": "5048", "support": "{\"StringDB\": \"physical\", \"StringEvidence\": \"database:0.896,textmining:0.789,experiments:0.517,coexpression:0.001\", \"InWeb_IM\": \"experimental\", \"BioGrid\": \"physical\", \"BioGrid_PubMed\": \"35271311,11056532\", \"BioGrid_Type\": \"Affinity Capture-Western,Affinity Capture-MS\", \"String_Score_Physical\": 951, \"String_Score_Combined\": 989}", "selected": false}, "selected": false}, {"data": {"id": "2329254", "source": "2322084", "target": "2321871", "SCORE": "636", "shared_interaction": "Direct", "source_original": "5048", "Name_B": "CAPZB", "Name_A": "PAFAH1B1", "target_original": "832", "Gene_B": "832", "interaction": "Direct", "SUID": 2329254, "TYPE": "Direct", "Gene_A": "5048", "support": "{\"StringDB\": \"physical\", \"StringEvidence\": \"database:0.583,textmining:0.165,experiments:0.092,coexpression:0.090\", \"BioGrid\": \"genetic,physical\", \"BioGrid_PubMed\": \"35271311,30033366\", \"BioGrid_Type\": \"Negative Genetic,Affinity Capture-MS\", \"BioGrid_Score\": \"-3.10246447\", \"String_Score_Physical\": 636, \"String_Score_Combined\": 723}", "selected": false}, "selected": false}, {"data": {"id": "2329251", "source": "2322084", "target": "2322759", "SCORE": "294", "shared_interaction": "Direct", "source_original": "5048", "Name_B": "SEH1L", "Name_A": "PAFAH1B1", "target_original": "81929", "Gene_B": "81929", "interaction": "Direct", "SUID": 2329251, "TYPE": "Direct", "Gene_A": "5048", "support": "{\"InWeb_IM\": \"inference\"}", "selected": false}, "selected": false}, {"data": {"id": "2329248", "source": "2322084", "target": "2322249", "SCORE": "330", "shared_interaction": "Direct", "source_original": "5048", "Name_B": "TUBA1A", "Name_A": "PAFAH1B1", "target_original": "7846", "Gene_B": "7846", "interaction": "Direct", "SUID": 2329248, "TYPE": "Direct", "Gene_A": "5048", "support": "{\"StringDB\": \"physical\", \"StringEvidence\": \"textmining:0.718,experiments:0.302,coexpression:0.040\", \"InWeb_IM\": \"experimental\", \"BioGrid\": \"physical\", \"BioGrid_PubMed\": \"9384577\", \"BioGrid_Type\": \"Reconstituted Complex\", \"String_Score_Physical\": 330, \"String_Score_Combined\": 819}", "selected": false}, "selected": false}, {"data": {"id": "2329245", "source": "2322084", "target": "2322222", "SCORE": "914", "shared_interaction": "Direct", "source_original": "5048", "Name_B": "DYNLT1", "Name_A": "PAFAH1B1", "target_original": "6993", "Gene_B": "6993", "interaction": "Direct", "SUID": 2329245, "TYPE": "Direct", "Gene_A": "5048", "support": "{\"StringDB\": \"physical\", \"StringEvidence\": \"database:0.896,textmining:0.447,experiments:0.145,coexpression:0.006\", \"InWeb_IM\": \"experimental\", \"BioGrid\": \"physical\", \"BioGrid_PubMed\": \"27173435\", \"BioGrid_Type\": \"Affinity Capture-MS\", \"String_Score_Physical\": 914, \"String_Score_Combined\": 953}", "selected": false}, "selected": false}, {"data": {"id": "2329242", "source": "2322084", "target": "2322198", "SCORE": "208", "shared_interaction": "Direct", "source_original": "5048", "Name_B": "SNRPF", "Name_A": "PAFAH1B1", "target_original": "6636", "Gene_B": "6636", "interaction": "Direct", "SUID": 2329242, "TYPE": "Direct", "Gene_A": "5048", "support": "{\"BioGrid\": \"physical\", \"BioGrid_PubMed\": \"22863883\", \"BioGrid_Type\": \"Co-fractionation\"}", "selected": false}, "selected": false}, {"data": {"id": "2329239", "source": "2322084", "target": "2322189", "SCORE": "294", "shared_interaction": "Direct", "source_original": "5048", "Name_B": "FSCN1", "Name_A": "PAFAH1B1", "target_original": "6624", "Gene_B": "6624", "interaction": "Direct", "SUID": 2329239, "TYPE": "Direct", "Gene_A": "5048", "support": "{\"InWeb_IM\": \"inference\"}", "selected": false}, "selected": false}, {"data": {"id": "2329236", "source": "2322084", "target": "2321814", "SCORE": "208", "shared_interaction": "Direct", "source_original": "5048", "Name_B": "ACTB", "Name_A": "PAFAH1B1", "target_original": "60", "Gene_B": "60", "interaction": "Direct", "SUID": 2329236, "TYPE": "Direct", "Gene_A": "5048", "support": "{\"BioGrid\": \"physical\", \"BioGrid_PubMed\": \"35271311\", \"BioGrid_Type\": \"Affinity Capture-MS\"}", "selected": false}, "selected": false}, {"data": {"id": "2329233", "source": "2322084", "target": "2322612", "SCORE": "208", "shared_interaction": "Direct", "source_original": "5048", "Name_B": "CIAO2B", "Name_A": "PAFAH1B1", "target_original": "51647", "Gene_B": "51647", "interaction": "Direct", "SUID": 2329233, "TYPE": "Direct", "Gene_A": "5048", "support": "{\"BioGrid\": \"physical\", \"BioGrid_PubMed\": \"24981860\", \"BioGrid_Type\": \"Affinity Capture-MS\", \"BioGrid_Score\": \"13.6869731\"}", "selected": false}, "selected": false}, {"data": {"id": "2329230", "source": "2322081", "target": "2322606", "SCORE": "600", "shared_interaction": "Direct", "source_original": "4953", "Name_B": "AZIN1", "Name_A": "ODC1", "target_original": "51582", "Gene_B": "51582", "interaction": "Direct", "SUID": 2329230, "TYPE": "Direct", "Gene_A": "4953", "support": "{\"StringDB\": \"physical\", \"StringEvidence\": \"textmining:0.758,database:0.583,cooccurrence:0.411,coexpression:0.026\", \"OmniPath\": \"pathwayextra\", \"OmniPath_Reference\": \"Wang\", \"InWeb_IM\": \"inference\", \"String_Score_Physical\": 600, \"String_Score_Combined\": 636}", "selected": false}, "selected": false}, {"data": {"id": "2329227", "source": "2322078", "target": "2322324", "SCORE": "650", "shared_interaction": "Direct", "source_original": "4905", "Name_B": "GOLGA5", "Name_A": "NSF", "target_original": "9950", "Gene_B": "9950", "interaction": "Direct", "SUID": 2329227, "TYPE": "Direct", "Gene_A": "4905", "support": "{\"StringDB\": \"physical\", \"StringEvidence\": \"database:0.635,textmining:0.114,coexpression:0.022\", \"String_Score_Physical\": 650, \"String_Score_Combined\": 696}", "selected": false}, "selected": false}, {"data": {"id": "2329224", "source": "2322078", "target": "2322768", "SCORE": "212", "shared_interaction": "Direct", "source_original": "4905", "Name_B": "SYVN1", "Name_A": "NSF", "target_original": "84447", "Gene_B": "84447", "interaction": "Direct", "SUID": 2329224, "TYPE": "Direct", "Gene_A": "4905", "support": "{\"StringDB\": \"physical\", \"StringEvidence\": \"textmining:0.354,experiments:0.178\", \"String_Score_Physical\": 212, \"String_Score_Combined\": 490}", "selected": false}, "selected": false}, {"data": {"id": "2329221", "source": "2322078", "target": "2322258", "SCORE": "248", "shared_interaction": "Direct", "source_original": "4905", "Name_B": "UBXN8", "Name_A": "NSF", "target_original": "7993", "Gene_B": "7993", "interaction": "Direct", "SUID": 2329221, "TYPE": "Direct", "Gene_A": "4905", "support": "{\"StringDB\": \"physical\", \"StringEvidence\": \"experiments:0.217,textmining:0.063,coexpression:0.022\", \"String_Score_Physical\": 248, \"String_Score_Combined\": 311}", "selected": false}, "selected": false}, {"data": {"id": "2329218", "source": "2322078", "target": "2322249", "SCORE": "294", "shared_interaction": "Direct", "source_original": "4905", "Name_B": "TUBA1A", "Name_A": "NSF", "target_original": "7846", "Gene_B": "7846", "interaction": "Direct", "SUID": 2329218, "TYPE": "Direct", "Gene_A": "4905", "support": "{\"InWeb_IM\": \"inference\"}", "selected": false}, "selected": false}, {"data": {"id": "2329215", "source": "2322078", "target": "2322240", "SCORE": "294", "shared_interaction": "Direct", "source_original": "4905", "Name_B": "VDAC1", "Name_A": "NSF", "target_original": "7416", "Gene_B": "7416", "interaction": "Direct", "SUID": 2329215, "TYPE": "Direct", "Gene_A": "4905", "support": "{\"InWeb_IM\": \"inference\"}", "selected": false}, "selected": false}, {"data": {"id": "2329212", "source": "2322078", "target": "2322186", "SCORE": "208", "shared_interaction": "Direct", "source_original": "4905", "Name_B": "SNAI1", "Name_A": "NSF", "target_original": "6615", "Gene_B": "6615", "interaction": "Direct", "SUID": 2329212, "TYPE": "Direct", "Gene_A": "4905", "support": "{\"BioGrid\": \"physical\", \"BioGrid_PubMed\": \"29331416\", \"BioGrid_Type\": \"Affinity Capture-MS\"}", "selected": false}, "selected": false}, {"data": {"id": "2329209", "source": "2322078", "target": "2321814", "SCORE": "294", "shared_interaction": "Direct", "source_original": "4905", "Name_B": "ACTB", "Name_A": "NSF", "target_original": "60", "Gene_B": "60", "interaction": "Direct", "SUID": 2329209, "TYPE": "Direct", "Gene_A": "4905", "support": "{\"InWeb_IM\": \"inference\"}", "selected": false}, "selected": false}, {"data": {"id": "2329206", "source": "2322078", "target": "2322705", "SCORE": "250", "shared_interaction": "Direct", "source_original": "4905", "Name_B": "SLC4A5", "Name_A": "NSF", "target_original": "57835", "Gene_B": "57835", "interaction": "Direct", "SUID": 2329206, "TYPE": "Direct", "Gene_A": "4905", "support": "{\"StringDB\": \"physical\", \"StringEvidence\": \"experiments:0.218\", \"String_Score_Physical\": 250, \"String_Score_Combined\": 250}", "selected": false}, "selected": false}, {"data": {"id": "2329203", "source": "2322078", "target": "2322681", "SCORE": "212", "shared_interaction": "Direct", "source_original": "4905", "Name_B": "UBFD1", "Name_A": "NSF", "target_original": "56061", "Gene_B": "56061", "interaction": "Direct", "SUID": 2329203, "TYPE": "Direct", "Gene_A": "4905", "support": "{\"StringDB\": \"physical\", \"StringEvidence\": \"experiments:0.178,textmining:0.062,coexpression:0.026\", \"String_Score_Physical\": 212, \"String_Score_Combined\": 279}", "selected": false}, "selected": false}, {"data": {"id": "2329200", "source": "2322078", "target": "2322675", "SCORE": "294", "shared_interaction": "Direct", "source_original": "4905", "Name_B": "TMEM165", "Name_A": "NSF", "target_original": "55858", "Gene_B": "55858", "interaction": "Direct", "SUID": 2329200, "TYPE": "Direct", "Gene_A": "4905", "support": "{\"InWeb_IM\": \"inference\"}", "selected": false}, "selected": false}, {"data": {"id": "2329197", "source": "2322078", "target": "2322585", "SCORE": "242", "shared_interaction": "Direct", "source_original": "4905", "Name_B": "GOLT1B", "Name_A": "NSF", "target_original": "51026", "Gene_B": "51026", "interaction": "Direct", "SUID": 2329197, "TYPE": "Direct", "Gene_A": "4905", "support": "{\"StringDB\": \"physical\", \"StringEvidence\": \"experiments:0.211,coexpression:0.026\", \"BioGrid\": \"physical\", \"BioGrid_PubMed\": \"35271311\", \"BioGrid_Type\": \"Affinity Capture-MS\", \"String_Score_Physical\": 242, \"String_Score_Combined\": 262}", "selected": false}, "selected": false}, {"data": {"id": "2329194", "source": "2322078", "target": "2321853", "SCORE": "294", "shared_interaction": "Direct", "source_original": "4905", "Name_B": "ATP5F1B", "Name_A": "NSF", "target_original": "506", "Gene_B": "506", "interaction": "Direct", "SUID": 2329194, "TYPE": "Direct", "Gene_A": "4905", "support": "{\"InWeb_IM\": \"inference\"}", "selected": false}, "selected": false}, {"data": {"id": "2329191", "source": "2322075", "target": "2321874", "SCORE": "254", "shared_interaction": "Direct", "source_original": "4893", "Name_B": "CDC42", "Name_A": "NRAS", "target_original": "998", "Gene_B": "998", "interaction": "Direct", "SUID": 2329191, "TYPE": "Direct", "Gene_A": "4893", "support": "{\"StringDB\": \"physical\", \"StringEvidence\": \"textmining:0.504,experiments:0.222,cooccurrence:0.172,coexpression:0.025\", \"String_Score_Physical\": 254, \"String_Score_Combined\": 389}", "selected": false}, "selected": false}, {"data": {"id": "2329188", "source": "2322075", "target": "2322324", "SCORE": "273", "shared_interaction": "Direct", "source_original": "4893", "Name_B": "GOLGA5", "Name_A": "NRAS", "target_original": "9950", "Gene_B": "9950", "interaction": "Direct", "SUID": 2329188, "TYPE": "Direct", "Gene_A": "4893", "support": "{\"StringDB\": \"physical\", \"StringEvidence\": \"experiments:0.242\", \"BioGrid\": \"physical\", \"BioGrid_PubMed\": \"30639242,30194290\", \"BioGrid_Type\": \"Proximity Label-MS\", \"BioGrid_Score\": \"2.415560244\", \"String_Score_Physical\": 273, \"String_Score_Combined\": 273}", "selected": false}, "selected": false}, {"data": {"id": "2329185", "source": "2322075", "target": "2322792", "SCORE": "208", "shared_interaction": "Direct", "source_original": "4893", "Name_B": "RFT1", "Name_A": "NRAS", "target_original": "91869", "Gene_B": "91869", "interaction": "Direct", "SUID": 2329185, "TYPE": "Direct", "Gene_A": "4893", "support": "{\"BioGrid\": \"physical\", \"BioGrid_PubMed\": \"30194290\", \"BioGrid_Type\": \"Proximity Label-MS\", \"BioGrid_Score\": \"4.68153252\"}", "selected": false}, "selected": false}, {"data": {"id": "2329182", "source": "2322075", "target": "2322258", "SCORE": "216", "shared_interaction": "Direct", "source_original": "4893", "Name_B": "UBXN8", "Name_A": "NRAS", "target_original": "7993", "Gene_B": "7993", "interaction": "Direct", "SUID": 2329182, "TYPE": "Direct", "Gene_A": "4893", "support": "{\"StringDB\": \"physical\", \"StringEvidence\": \"experiments:0.183\", \"BioGrid\": \"physical\", \"BioGrid_PubMed\": \"30194290\", \"BioGrid_Type\": \"Proximity Label-MS\", \"BioGrid_Score\": \"6.875557177\", \"String_Score_Physical\": 216, \"String_Score_Combined\": 216}", "selected": false}, "selected": false}, {"data": {"id": "2329179", "source": "2322075", "target": "2322237", "SCORE": "202", "shared_interaction": "Direct", "source_original": "4893", "Name_B": "SLC35A2", "Name_A": "NRAS", "target_original": "7355", "Gene_B": "7355", "interaction": "Direct", "SUID": 2329179, "TYPE": "Direct", "Gene_A": "4893", "support": "{\"StringDB\": \"physical\", \"StringEvidence\": \"experiments:0.169\", \"BioGrid\": \"physical\", \"BioGrid_PubMed\": \"30639242,30194290\", \"BioGrid_Type\": \"Proximity Label-MS\", \"BioGrid_Score\": \"5.904989728\", \"String_Score_Physical\": 202, \"String_Score_Combined\": 202}", "selected": false}, "selected": false}, {"data": {"id": "2329176", "source": "2322075", "target": "2322213", "SCORE": "191", "shared_interaction": "Direct", "source_original": "4893", "Name_B": "VAMP7", "Name_A": "NRAS", "target_original": "6845", "Gene_B": "6845", "interaction": "Direct", "SUID": 2329176, "TYPE": "Direct", "Gene_A": "4893", "support": "{\"StringDB\": \"physical\", \"StringEvidence\": \"experiments:0.157,coexpression:0.066,textmining:0.018\", \"BioGrid\": \"physical\", \"BioGrid_PubMed\": \"30194290\", \"BioGrid_Type\": \"Proximity Label-MS\", \"BioGrid_Score\": \"4.52570384\", \"String_Score_Physical\": 191, \"String_Score_Combined\": 258}", "selected": false}, "selected": false}, {"data": {"id": "2329173", "source": "2322075", "target": "2322201", "SCORE": "294", "shared_interaction": "Direct", "source_original": "4893", "Name_B": "SRI", "Name_A": "NRAS", "target_original": "6717", "Gene_B": "6717", "interaction": "Direct", "SUID": 2329173, "TYPE": "Direct", "Gene_A": "4893", "support": "{\"InWeb_IM\": \"experimental\", \"BioGrid\": \"physical\", \"BioGrid_PubMed\": \"18624398\", \"BioGrid_Type\": \"Two-hybrid\"}", "selected": false}, "selected": false}, {"data": {"id": "2329170", "source": "2322075", "target": "2322177", "SCORE": "209", "shared_interaction": "Direct", "source_original": "4893", "Name_B": "SLC9A1", "Name_A": "NRAS", "target_original": "6548", "Gene_B": "6548", "interaction": "Direct", "SUID": 2329170, "TYPE": "Direct", "Gene_A": "4893", "support": "{\"StringDB\": \"physical\", \"StringEvidence\": \"experiments:0.175,textmining:0.043,coexpression:0.008\", \"BioGrid\": \"physical\", \"BioGrid_PubMed\": \"30639242,30194290\", \"BioGrid_Type\": \"Proximity Label-MS\", \"BioGrid_Score\": \"4.999712634\", \"String_Score_Physical\": 209, \"String_Score_Combined\": 249}", "selected": false}, "selected": false}, {"data": {"id": "2329167", "source": "2322075", "target": "2322141", "SCORE": "223", "shared_interaction": "Direct", "source_original": "4893", "Name_B": "RAB1A", "Name_A": "NRAS", "target_original": "5861", "Gene_B": "5861", "interaction": "Direct", "SUID": 2329167, "TYPE": "Direct", "Gene_A": "4893", "support": "{\"StringDB\": \"physical\", \"StringEvidence\": \"cooccurrence:0.389,experiments:0.190,textmining:0.094,coexpression:0.026\", \"BioGrid\": \"physical\", \"BioGrid_PubMed\": \"30194290\", \"BioGrid_Type\": \"Proximity Label-MS\", \"BioGrid_Score\": \"2.676944304\", \"String_Score_Physical\": 223, \"String_Score_Combined\": 298}", "selected": false}, "selected": false}, {"data": {"id": "2329164", "source": "2322075", "target": "2322675", "SCORE": "208", "shared_interaction": "Direct", "source_original": "4893", "Name_B": "TMEM165", "Name_A": "NRAS", "target_original": "55858", "Gene_B": "55858", "interaction": "Direct", "SUID": 2329164, "TYPE": "Direct", "Gene_A": "4893", "support": "{\"BioGrid\": \"physical\", \"BioGrid_PubMed\": \"30194290\", \"BioGrid_Type\": \"Proximity Label-MS\", \"BioGrid_Score\": \"12.36514499\"}", "selected": false}, "selected": false}, {"data": {"id": "2329161", "source": "2322075", "target": "2322672", "SCORE": "208", "shared_interaction": "Direct", "source_original": "4893", "Name_B": "SELENOS", "Name_A": "NRAS", "target_original": "55829", "Gene_B": "55829", "interaction": "Direct", "SUID": 2329161, "TYPE": "Direct", "Gene_A": "4893", "support": "{\"BioGrid\": \"physical\", \"BioGrid_PubMed\": \"30194290\", \"BioGrid_Type\": \"Proximity Label-MS\", \"BioGrid_Score\": \"3.187268346\"}", "selected": false}, "selected": false}, {"data": {"id": "2329158", "source": "2322075", "target": "2322126", "SCORE": "901", "shared_interaction": "Direct", "source_original": "4893", "Name_B": "PPP2R1A", "Name_A": "NRAS", "target_original": "5518", "Gene_B": "5518", "interaction": "Direct", "SUID": 2329158, "TYPE": "Direct", "Gene_A": "4893", "support": "{\"StringDB\": \"physical\", \"StringEvidence\": \"database:0.896,coexpression:0.024,experiments:0.017\", \"String_Score_Physical\": 901, \"String_Score_Combined\": 904}", "selected": false}, "selected": false}, {"data": {"id": "2329155", "source": "2322075", "target": "2322078", "SCORE": "240", "shared_interaction": "Direct", "source_original": "4893", "Name_B": "NSF", "Name_A": "NRAS", "target_original": "4905", "Gene_B": "4905", "interaction": "Direct", "SUID": 2329155, "TYPE": "Direct", "Gene_A": "4893", "support": "{\"StringDB\": \"physical\", \"StringEvidence\": \"experiments:0.208,coexpression:0.022,textmining:0.012\", \"BioGrid\": \"physical\", \"BioGrid_PubMed\": \"30442766\", \"BioGrid_Type\": \"Proximity Label-MS\", \"String_Score_Physical\": 240, \"String_Score_Combined\": 266}", "selected": false}, "selected": false}, {"data": {"id": "2329152", "source": "2322072", "target": "2322327", "SCORE": "900", "shared_interaction": "Direct", "source_original": "4763", "Name_B": "RBX1", "Name_A": "NF1", "target_original": "9978", "Gene_B": "9978", "interaction": "Direct", "SUID": 2329152, "TYPE": "Direct", "Gene_A": "4763", "support": "{\"StringDB\": \"physical\", \"StringEvidence\": \"database:0.896,textmining:0.119\", \"InWeb_IM\": \"inference\", \"String_Score_Physical\": 900, \"String_Score_Combined\": 911}", "selected": false}, "selected": false}, {"data": {"id": "2329149", "source": "2322072", "target": "2322135", "SCORE": "207", "shared_interaction": "Direct", "source_original": "4763", "Name_B": "MAP2K3", "Name_A": "NF1", "target_original": "5606", "Gene_B": "5606", "interaction": "Direct", "SUID": 2329149, "TYPE": "Direct", "Gene_A": "4763", "support": "{\"StringDB\": \"physical\", \"StringEvidence\": \"textmining:0.254,experiments:0.173,coexpression:0.023\", \"BioGrid\": \"physical\", \"BioGrid_PubMed\": \"28205554\", \"BioGrid_Type\": \"FRET\", \"String_Score_Physical\": 207, \"String_Score_Combined\": 421}", "selected": false}, "selected": false}, {"data": {"id": "2329146", "source": "2322072", "target": "2322096", "SCORE": "208", "shared_interaction": "Direct", "source_original": "4763", "Name_B": "PFN1", "Name_A": "NF1", "target_original": "5216", "Gene_B": "5216", "interaction": "Direct", "SUID": 2329146, "TYPE": "Direct", "Gene_A": "4763", "support": "{\"BioGrid\": \"physical\", \"BioGrid_PubMed\": \"34079125\", \"BioGrid_Type\": \"Proximity Label-MS\", \"BioGrid_Score\": \"11.67\"}", "selected": false}, "selected": false}, {"data": {"id": "2329143", "source": "2322072", "target": "2322075", "SCORE": "970", "shared_interaction": "Direct", "source_original": "4763", "Name_B": "NRAS", "Name_A": "NF1", "target_original": "4893", "Gene_B": "4893", "interaction": "Direct", "SUID": 2329143, "TYPE": "Direct", "Gene_A": "4763", "support": "{\"StringDB\": \"physical\", \"StringEvidence\": \"database:0.896,textmining:0.824,experiments:0.702,coexpression:0.023\", \"OmniPath\": \"omnipath,pathwayextra\", \"OmniPath_Reference\": \"CA1;Wang\", \"InWeb_IM\": \"inference\", \"BioGrid\": \"physical\", \"BioGrid_PubMed\": \"7499408,30194290\", \"BioGrid_Type\": \"Proximity Label-MS,Reconstituted Complex\", \"BioGrid_Score\": \"2.664337323\", \"String_Score_Physical\": 970, \"String_Score_Combined\": 994}", "selected": false}, "selected": false}, {"data": {"id": "2329089", "source": "2322069", "target": "2321874", "SCORE": "908", "shared_interaction": "Direct", "source_original": "4735", "Name_B": "CDC42", "Name_A": "SEPTIN2", "target_original": "998", "Gene_B": "998", "interaction": "Direct", "SUID": 2329089, "TYPE": "Direct", "Gene_A": "4735", "support": "{\"StringDB\": \"physical\", \"StringEvidence\": \"database:0.896,textmining:0.458,experiments:0.089,coexpression:0.086\", \"OmniPath\": \"pathwayextra\", \"OmniPath_Reference\": \"Wang\", \"BioGrid\": \"physical\", \"BioGrid_PubMed\": \"31871319,31478661\", \"BioGrid_Type\": \"Affinity Capture-MS,Reconstituted Complex\", \"String_Score_Physical\": 908, \"String_Score_Combined\": 954}", "selected": false}, "selected": false}, {"data": {"id": "2329086", "source": "2322069", "target": "2322231", "SCORE": "294", "shared_interaction": "Direct", "source_original": "4735", "Name_B": "CCT3", "Name_A": "SEPTIN2", "target_original": "7203", "Gene_B": "7203", "interaction": "Direct", "SUID": 2329086, "TYPE": "Direct", "Gene_A": "4735", "support": "{\"InWeb_IM\": \"inference\"}", "selected": false}, "selected": false}, {"data": {"id": "2329083", "source": "2322069", "target": "2322210", "SCORE": "271", "shared_interaction": "Direct", "source_original": "4735", "Name_B": "SURF4", "Name_A": "SEPTIN2", "target_original": "6836", "Gene_B": "6836", "interaction": "Direct", "SUID": 2329083, "TYPE": "Direct", "Gene_A": "4735", "support": "{\"StringDB\": \"physical\", \"StringEvidence\": \"experiments:0.240\", \"BioGrid\": \"physical\", \"BioGrid_PubMed\": \"22939629\", \"BioGrid_Type\": \"Co-fractionation\", \"BioGrid_Score\": \"0.763\", \"String_Score_Physical\": 271, \"String_Score_Combined\": 271}", "selected": false}, "selected": false}, {"data": {"id": "2329080", "source": "2322069", "target": "2322174", "SCORE": "459", "shared_interaction": "Direct", "source_original": "4735", "Name_B": "SRSF7", "Name_A": "SEPTIN2", "target_original": "6432", "Gene_B": "6432", "interaction": "Direct", "SUID": 2329080, "TYPE": "Direct", "Gene_A": "4735", "support": "{\"StringDB\": \"physical\", \"StringEvidence\": \"experiments:0.437,textmining:0.033,coexpression:0.028\", \"BioGrid\": \"physical\", \"BioGrid_PubMed\": \"22939629\", \"BioGrid_Type\": \"Co-fractionation\", \"BioGrid_Score\": \"0.899\", \"String_Score_Physical\": 459, \"String_Score_Combined\": 492}", "selected": false}, "selected": false}, {"data": {"id": "2329077", "source": "2322069", "target": "2322711", "SCORE": "208", "shared_interaction": "Direct", "source_original": "4735", "Name_B": "UBL5", "Name_A": "SEPTIN2", "target_original": "59286", "Gene_B": "59286", "interaction": "Direct", "SUID": 2329077, "TYPE": "Direct", "Gene_A": "4735", "support": "{\"BioGrid\": \"physical\", \"BioGrid_PubMed\": \"32296183\", \"BioGrid_Type\": \"Two-hybrid\"}", "selected": false}, "selected": false}, {"data": {"id": "2329074", "source": "2322069", "target": "2322702", "SCORE": "208", "shared_interaction": "Direct", "source_original": "4735", "Name_B": "SCYL1", "Name_A": "SEPTIN2", "target_original": "57410", "Gene_B": "57410", "interaction": "Direct", "SUID": 2329074, "TYPE": "Direct", "Gene_A": "4735", "support": "{\"BioGrid\": \"physical\", \"BioGrid_PubMed\": \"32707033\", \"BioGrid_Type\": \"Affinity Capture-MS\", \"BioGrid_Score\": \"68.0\"}", "selected": false}, "selected": false}, {"data": {"id": "2329071", "source": "2322069", "target": "2321853", "SCORE": "294", "shared_interaction": "Direct", "source_original": "4735", "Name_B": "ATP5F1B", "Name_A": "SEPTIN2", "target_original": "506", "Gene_B": "506", "interaction": "Direct", "SUID": 2329071, "TYPE": "Direct", "Gene_A": "4735", "support": "{\"InWeb_IM\": \"inference\"}", "selected": false}, "selected": false}, {"data": {"id": "2329068", "source": "2322066", "target": "2321871", "SCORE": "208", "shared_interaction": "Direct", "source_original": "4701", "Name_B": "CAPZB", "Name_A": "NDUFA7", "target_original": "832", "Gene_B": "832", "interaction": "Direct", "SUID": 2329068, "TYPE": "Direct", "Gene_A": "4701", "support": "{\"BioGrid\": \"physical\", \"BioGrid_PubMed\": \"30021884\", \"BioGrid_Type\": \"Proximity Label-MS\"}", "selected": false}, "selected": false}, {"data": {"id": "2329065", "source": "2322066", "target": "2322240", "SCORE": "213", "shared_interaction": "Direct", "source_original": "4701", "Name_B": "VDAC1", "Name_A": "NDUFA7", "target_original": "7416", "Gene_B": "7416", "interaction": "Direct", "SUID": 2329065, "TYPE": "Direct", "Gene_A": "4701", "support": "{\"StringDB\": \"physical\", \"StringEvidence\": \"experiments:0.179,textmining:0.070,coexpression:0.042\", \"String_Score_Physical\": 213, \"String_Score_Combined\": 298}", "selected": false}, "selected": false}, {"data": {"id": "2329062", "source": "2322066", "target": "2321865", "SCORE": "294", "shared_interaction": "Direct", "source_original": "4701", "Name_B": "C1QBP", "Name_A": "NDUFA7", "target_original": "708", "Gene_B": "708", "interaction": "Direct", "SUID": 2329062, "TYPE": "Direct", "Gene_A": "4701", "support": "{\"InWeb_IM\": \"inference\", \"BioGrid\": \"physical\", \"BioGrid_PubMed\": \"32877691\", \"BioGrid_Type\": \"Proximity Label-MS\", \"BioGrid_Score\": \"1.0\"}", "selected": false}, "selected": false}, {"data": {"id": "2329059", "source": "2322066", "target": "2322147", "SCORE": "247", "shared_interaction": "Direct", "source_original": "4701", "Name_B": "RPN1", "Name_A": "NDUFA7", "target_original": "6184", "Gene_B": "6184", "interaction": "Direct", "SUID": 2329059, "TYPE": "Direct", "Gene_A": "4701", "support": "{\"StringDB\": \"physical\", \"StringEvidence\": \"experiments:0.216\", \"String_Score_Physical\": 247, \"String_Score_Combined\": 248}", "selected": false}, "selected": false}, {"data": {"id": "2329056", "source": "2322066", "target": "2321862", "SCORE": "785", "shared_interaction": "Direct", "source_original": "4701", "Name_B": "ATP5PF", "Name_A": "NDUFA7", "target_original": "522", "Gene_B": "522", "interaction": "Direct", "SUID": 2329056, "TYPE": "Direct", "Gene_A": "4701", "support": "{\"StringDB\": \"physical\", \"StringEvidence\": \"experiments:0.776,coexpression:0.546,textmining:0.366\", \"String_Score_Physical\": 785, \"String_Score_Combined\": 938}", "selected": false}, "selected": false}, {"data": {"id": "2329053", "source": "2322066", "target": "2321856", "SCORE": "700", "shared_interaction": "Direct", "source_original": "4701", "Name_B": "ATP5PB", "Name_A": "NDUFA7", "target_original": "515", "Gene_B": "515", "interaction": "Direct", "SUID": 2329053, "TYPE": "Direct", "Gene_A": "4701", "support": "{\"StringDB\": \"physical\", \"StringEvidence\": \"experiments:0.687,textmining:0.397,coexpression:0.183\", \"String_Score_Physical\": 700, \"String_Score_Combined\": 852}", "selected": false}, "selected": false}, {"data": {"id": "2329050", "source": "2322066", "target": "2322585", "SCORE": "294", "shared_interaction": "Direct", "source_original": "4701", "Name_B": "GOLT1B", "Name_A": "NDUFA7", "target_original": "51026", "Gene_B": "51026", "interaction": "Direct", "SUID": 2329050, "TYPE": "Direct", "Gene_A": "4701", "support": "{\"InWeb_IM\": \"experimental\", \"BioGrid\": \"physical\", \"BioGrid_PubMed\": \"26496610\", \"BioGrid_Type\": \"Affinity Capture-MS\"}", "selected": false}, "selected": false}, {"data": {"id": "2329047", "source": "2322063", "target": "2321871", "SCORE": "208", "shared_interaction": "Direct", "source_original": "4692", "Name_B": "CAPZB", "Name_A": "NDN", "target_original": "832", "Gene_B": "832", "interaction": "Direct", "SUID": 2329047, "TYPE": "Direct", "Gene_A": "4692", "support": "{\"BioGrid\": \"physical\", \"BioGrid_PubMed\": \"32529326\", \"BioGrid_Type\": \"Proximity Label-MS\"}", "selected": false}, "selected": false}, {"data": {"id": "2329044", "source": "2322063", "target": "2322246", "SCORE": "208", "shared_interaction": "Direct", "source_original": "4692", "Name_B": "XRCC5", "Name_A": "NDN", "target_original": "7520", "Gene_B": "7520", "interaction": "Direct", "SUID": 2329044, "TYPE": "Direct", "Gene_A": "4692", "support": "{\"BioGrid\": \"physical\", \"BioGrid_PubMed\": \"32529326\", \"BioGrid_Type\": \"Proximity Label-MS\"}", "selected": false}, "selected": false}, {"data": {"id": "2329041", "source": "2322063", "target": "2322240", "SCORE": "208", "shared_interaction": "Direct", "source_original": "4692", "Name_B": "VDAC1", "Name_A": "NDN", "target_original": "7416", "Gene_B": "7416", "interaction": "Direct", "SUID": 2329041, "TYPE": "Direct", "Gene_A": "4692", "support": "{\"BioGrid\": \"physical\", \"BioGrid_PubMed\": \"32529326\", \"BioGrid_Type\": \"Proximity Label-MS\"}", "selected": false}, "selected": false}, {"data": {"id": "2329038", "source": "2322063", "target": "2322231", "SCORE": "208", "shared_interaction": "Direct", "source_original": "4692", "Name_B": "CCT3", "Name_A": "NDN", "target_original": "7203", "Gene_B": "7203", "interaction": "Direct", "SUID": 2329038, "TYPE": "Direct", "Gene_A": "4692", "support": "{\"BioGrid\": \"physical\", \"BioGrid_PubMed\": \"32529326\", \"BioGrid_Type\": \"Proximity Label-MS\"}", "selected": false}, "selected": false}, {"data": {"id": "2329035", "source": "2322063", "target": "2322189", "SCORE": "208", "shared_interaction": "Direct", "source_original": "4692", "Name_B": "FSCN1", "Name_A": "NDN", "target_original": "6624", "Gene_B": "6624", "interaction": "Direct", "SUID": 2329035, "TYPE": "Direct", "Gene_A": "4692", "support": "{\"BioGrid\": \"physical\", \"BioGrid_PubMed\": \"32529326\", \"BioGrid_Type\": \"Proximity Label-MS\"}", "selected": false}, "selected": false}, {"data": {"id": "2329032", "source": "2322063", "target": "2322174", "SCORE": "208", "shared_interaction": "Direct", "source_original": "4692", "Name_B": "SRSF7", "Name_A": "NDN", "target_original": "6432", "Gene_B": "6432", "interaction": "Direct", "SUID": 2329032, "TYPE": "Direct", "Gene_A": "4692", "support": "{\"BioGrid\": \"physical\", \"BioGrid_PubMed\": \"32529326\", \"BioGrid_Type\": \"Proximity Label-MS\"}", "selected": false}, "selected": false}, {"data": {"id": "2329029", "source": "2322063", "target": "2322171", "SCORE": "208", "shared_interaction": "Direct", "source_original": "4692", "Name_B": "SRSF3", "Name_A": "NDN", "target_original": "6428", "Gene_B": "6428", "interaction": "Direct", "SUID": 2329029, "TYPE": "Direct", "Gene_A": "4692", "support": "{\"BioGrid\": \"physical\", \"BioGrid_PubMed\": \"32529326\", \"BioGrid_Type\": \"Proximity Label-MS\"}", "selected": false}, "selected": false}, {"data": {"id": "2329026", "source": "2322063", "target": "2322165", "SCORE": "208", "shared_interaction": "Direct", "source_original": "4692", "Name_B": "SRSF1", "Name_A": "NDN", "target_original": "6426", "Gene_B": "6426", "interaction": "Direct", "SUID": 2329026, "TYPE": "Direct", "Gene_A": "4692", "support": "{\"BioGrid\": \"physical\", \"BioGrid_PubMed\": \"32529326\", \"BioGrid_Type\": \"Proximity Label-MS\"}", "selected": false}, "selected": false}, {"data": {"id": "2329023", "source": "2322063", "target": "2322162", "SCORE": "208", "shared_interaction": "Direct", "source_original": "4692", "Name_B": "SFPQ", "Name_A": "NDN", "target_original": "6421", "Gene_B": "6421", "interaction": "Direct", "SUID": 2329023, "TYPE": "Direct", "Gene_A": "4692", "support": "{\"BioGrid\": \"physical\", \"BioGrid_PubMed\": \"32529326\", \"BioGrid_Type\": \"Proximity Label-MS\"}", "selected": false}, "selected": false}, {"data": {"id": "2329020", "source": "2322063", "target": "2321814", "SCORE": "208", "shared_interaction": "Direct", "source_original": "4692", "Name_B": "ACTB", "Name_A": "NDN", "target_original": "60", "Gene_B": "60", "interaction": "Direct", "SUID": 2329020, "TYPE": "Direct", "Gene_A": "4692", "support": "{\"BioGrid\": \"physical\", \"BioGrid_PubMed\": \"32529326\", \"BioGrid_Type\": \"Proximity Label-MS\"}", "selected": false}, "selected": false}, {"data": {"id": "2329017", "source": "2322063", "target": "2322123", "SCORE": "208", "shared_interaction": "Direct", "source_original": "4692", "Name_B": "PPIA", "Name_A": "NDN", "target_original": "5478", "Gene_B": "5478", "interaction": "Direct", "SUID": 2329017, "TYPE": "Direct", "Gene_A": "4692", "support": "{\"BioGrid\": \"physical\", \"BioGrid_PubMed\": \"32529326\", \"BioGrid_Type\": \"Proximity Label-MS\"}", "selected": false}, "selected": false}, {"data": {"id": "2329014", "source": "2322063", "target": "2322096", "SCORE": "208", "shared_interaction": "Direct", "source_original": "4692", "Name_B": "PFN1", "Name_A": "NDN", "target_original": "5216", "Gene_B": "5216", "interaction": "Direct", "SUID": 2329014, "TYPE": "Direct", "Gene_A": "4692", "support": "{\"BioGrid\": \"physical\", \"BioGrid_PubMed\": \"32529326\", \"BioGrid_Type\": \"Proximity Label-MS\"}", "selected": false}, "selected": false}, {"data": {"id": "2329011", "source": "2322063", "target": "2321853", "SCORE": "208", "shared_interaction": "Direct", "source_original": "4692", "Name_B": "ATP5F1B", "Name_A": "NDN", "target_original": "506", "Gene_B": "506", "interaction": "Direct", "SUID": 2329011, "TYPE": "Direct", "Gene_A": "4692", "support": "{\"BioGrid\": \"physical\", \"BioGrid_PubMed\": \"32529326\", \"BioGrid_Type\": \"Proximity Label-MS\"}", "selected": false}, "selected": false}, {"data": {"id": "2329008", "source": "2322057", "target": "2322135", "SCORE": "900", "shared_interaction": "Direct", "source_original": "4616", "Name_B": "MAP2K3", "Name_A": "GADD45B", "target_original": "5606", "Gene_B": "5606", "interaction": "Direct", "SUID": 2329008, "TYPE": "Direct", "Gene_A": "4616", "support": "{\"StringDB\": \"physical\", \"StringEvidence\": \"database:0.896,textmining:0.231,coexpression:0.030\", \"OmniPath\": \"kinaseextra,pathwayextra\", \"OmniPath_Reference\": \"ACSN;NCI-PID_ProtMapper;ProtMapper;Wang\", \"String_Score_Physical\": 900, \"String_Score_Combined\": 925}", "selected": false}, "selected": false}, {"data": {"id": "2329005", "source": "2322057", "target": "2322087", "SCORE": "853", "shared_interaction": "Direct", "source_original": "4616", "Name_B": "PCNA", "Name_A": "GADD45B", "target_original": "5111", "Gene_B": "5111", "interaction": "Direct", "SUID": 2329005, "TYPE": "Direct", "Gene_A": "4616", "support": "{\"StringDB\": \"physical\", \"StringEvidence\": \"database:0.791,experiments:0.266\", \"OmniPath\": \"omnipath,pathwayextra\", \"OmniPath_Reference\": \"HPRD;Wang\", \"InWeb_IM\": \"experimental\", \"String_Score_Physical\": 853, \"String_Score_Combined\": 853}", "selected": false}, "selected": false}, {"data": {"id": "2329002", "source": "2322054", "target": "2321874", "SCORE": "208", "shared_interaction": "Direct", "source_original": "4609", "Name_B": "CDC42", "Name_A": "MYC", "target_original": "998", "Gene_B": "998", "interaction": "Direct", "SUID": 2329002, "TYPE": "Direct", "Gene_A": "4609", "support": "{\"BioGrid\": \"physical\", \"BioGrid_PubMed\": \"35013218\", \"BioGrid_Type\": \"Affinity Capture-MS\"}", "selected": false}, "selected": false}, {"data": {"id": "2328999", "source": "2322054", "target": "2322324", "SCORE": "294", "shared_interaction": "Direct", "source_original": "4609", "Name_B": "GOLGA5", "Name_A": "MYC", "target_original": "9950", "Gene_B": "9950", "interaction": "Direct", "SUID": 2328999, "TYPE": "Direct", "Gene_A": "4609", "support": "{\"InWeb_IM\": \"experimental\"}", "selected": false}, "selected": false}, {"data": {"id": "2328996", "source": "2322054", "target": "2322321", "SCORE": "208", "shared_interaction": "Direct", "source_original": "4609", "Name_B": "SEC24D", "Name_A": "MYC", "target_original": "9871", "Gene_B": "9871", "interaction": "Direct", "SUID": 2328996, "TYPE": "Direct", "Gene_A": "4609", "support": "{\"BioGrid\": \"physical\", \"BioGrid_PubMed\": \"35013218\", \"BioGrid_Type\": \"Affinity Capture-MS\"}", "selected": false}, "selected": false}, {"data": {"id": "2328993", "source": "2322054", "target": "2322309", "SCORE": "294", "shared_interaction": "Direct", "source_original": "4609", "Name_B": "UBE3C", "Name_A": "MYC", "target_original": "9690", "Gene_B": "9690", "interaction": "Direct", "SUID": 2328993, "TYPE": "Direct", "Gene_A": "4609", "support": "{\"InWeb_IM\": \"experimental\", \"BioGrid\": \"physical\", \"BioGrid_PubMed\": \"17314511\", \"BioGrid_Type\": \"Affinity Capture-MS\"}", "selected": false}, "selected": false}, {"data": {"id": "2328990", "source": "2322054", "target": "2322300", "SCORE": "208", "shared_interaction": "Direct", "source_original": "4609", "Name_B": "BAG2", "Name_A": "MYC", "target_original": "9532", "Gene_B": "9532", "interaction": "Direct", "SUID": 2328990, "TYPE": "Direct", "Gene_A": "4609", "support": "{\"BioGrid\": \"physical\", \"BioGrid_PubMed\": \"35013218,29467282\", \"BioGrid_Type\": \"Affinity Capture-MS\"}", "selected": false}, "selected": false}, {"data": {"id": "2328987", "source": "2322054", "target": "2322297", "SCORE": "208", "shared_interaction": "Direct", "source_original": "4609", "Name_B": "MAGED1", "Name_A": "MYC", "target_original": "9500", "Gene_B": "9500", "interaction": "Direct", "SUID": 2328987, "TYPE": "Direct", "Gene_A": "4609", "support": "{\"BioGrid\": \"physical\", \"BioGrid_PubMed\": \"30415952\", \"BioGrid_Type\": \"Proximity Label-MS\"}", "selected": false}, "selected": false}, {"data": {"id": "2328984", "source": "2322054", "target": "2322291", "SCORE": "208", "shared_interaction": "Direct", "source_original": "4609", "Name_B": "BCL7B", "Name_A": "MYC", "target_original": "9275", "Gene_B": "9275", "interaction": "Direct", "SUID": 2328984, "TYPE": "Direct", "Gene_A": "4609", "support": "{\"BioGrid\": \"physical\", \"BioGrid_PubMed\": \"35013218\", \"BioGrid_Type\": \"Affinity Capture-MS\"}", "selected": false}, "selected": false}, {"data": {"id": "2328981", "source": "2322054", "target": "2322279", "SCORE": "294", "shared_interaction": "Direct", "source_original": "4609", "Name_B": "DPM2", "Name_A": "MYC", "target_original": "8818", "Gene_B": "8818", "interaction": "Direct", "SUID": 2328981, "TYPE": "Direct", "Gene_A": "4609", "support": "{\"InWeb_IM\": \"experimental\"}", "selected": false}, "selected": false}, {"data": {"id": "2328978", "source": "2322054", "target": "2322276", "SCORE": "294", "shared_interaction": "Direct", "source_original": "4609", "Name_B": "CD164", "Name_A": "MYC", "target_original": "8763", "Gene_B": "8763", "interaction": "Direct", "SUID": 2328978, "TYPE": "Direct", "Gene_A": "4609", "support": "{\"InWeb_IM\": \"experimental\"}", "selected": false}, "selected": false}, {"data": {"id": "2328975", "source": "2322054", "target": "2322273", "SCORE": "208", "shared_interaction": "Direct", "source_original": "4609", "Name_B": "DYNLL1", "Name_A": "MYC", "target_original": "8655", "Gene_B": "8655", "interaction": "Direct", "SUID": 2328975, "TYPE": "Direct", "Gene_A": "4609", "support": "{\"BioGrid\": \"physical\", \"BioGrid_PubMed\": \"35013218\", \"BioGrid_Type\": \"Affinity Capture-MS\"}", "selected": false}, "selected": false}, {"data": {"id": "2328972", "source": "2322054", "target": "2322777", "SCORE": "208", "shared_interaction": "Direct", "source_original": "4609", "Name_B": "PHF5A", "Name_A": "MYC", "target_original": "84844", "Gene_B": "84844", "interaction": "Direct", "SUID": 2328972, "TYPE": "Direct", "Gene_A": "4609", "support": "{\"BioGrid\": \"physical\", \"BioGrid_PubMed\": \"35013218\", \"BioGrid_Type\": \"Affinity Capture-MS\"}", "selected": false}, "selected": false}, {"data": {"id": "2328969", "source": "2322054", "target": "2322774", "SCORE": "208", "shared_interaction": "Direct", "source_original": "4609", "Name_B": "LMNB2", "Name_A": "MYC", "target_original": "84823", "Gene_B": "84823", "interaction": "Direct", "SUID": 2328969, "TYPE": "Direct", "Gene_A": "4609", "support": "{\"BioGrid\": \"physical\", \"BioGrid_PubMed\": \"29467282\", \"BioGrid_Type\": \"Affinity Capture-MS\"}", "selected": false}, "selected": false}, {"data": {"id": "2328966", "source": "2322054", "target": "2322765", "SCORE": "208", "shared_interaction": "Direct", "source_original": "4609", "Name_B": "MED10", "Name_A": "MYC", "target_original": "84246", "Gene_B": "84246", "interaction": "Direct", "SUID": 2328966, "TYPE": "Direct", "Gene_A": "4609", "support": "{\"BioGrid\": \"physical\", \"BioGrid_PubMed\": \"35140242\", \"BioGrid_Type\": \"Proximity Label-MS\"}", "selected": false}, "selected": false}, {"data": {"id": "2328963", "source": "2322054", "target": "2321871", "SCORE": "208", "shared_interaction": "Direct", "source_original": "4609", "Name_B": "CAPZB", "Name_A": "MYC", "target_original": "832", "Gene_B": "832", "interaction": "Direct", "SUID": 2328963, "TYPE": "Direct", "Gene_A": "4609", "support": "{\"BioGrid\": \"physical\", \"BioGrid_PubMed\": \"35013218,29467282\", \"BioGrid_Type\": \"Affinity Capture-MS\"}", "selected": false}, "selected": false}, {"data": {"id": "2328960", "source": "2322054", "target": "2322759", "SCORE": "208", "shared_interaction": "Direct", "source_original": "4609", "Name_B": "SEH1L", "Name_A": "MYC", "target_original": "81929", "Gene_B": "81929", "interaction": "Direct", "SUID": 2328960, "TYPE": "Direct", "Gene_A": "4609", "support": "{\"BioGrid\": \"physical\", \"BioGrid_PubMed\": \"35013218,29467282\", \"BioGrid_Type\": \"Affinity Capture-MS\"}", "selected": false}, "selected": false}, {"data": {"id": "2328957", "source": "2322054", "target": "2322756", "SCORE": "208", "shared_interaction": "Direct", "source_original": "4609", "Name_B": "SLIRP", "Name_A": "MYC", "target_original": "81892", "Gene_B": "81892", "interaction": "Direct", "SUID": 2328957, "TYPE": "Direct", "Gene_A": "4609", "support": "{\"BioGrid\": \"physical\", \"BioGrid_PubMed\": \"35013218\", \"BioGrid_Type\": \"Affinity Capture-MS\"}", "selected": false}, "selected": false}, {"data": {"id": "2328954", "source": "2322054", "target": "2322258", "SCORE": "294", "shared_interaction": "Direct", "source_original": "4609", "Name_B": "UBXN8", "Name_A": "MYC", "target_original": "7993", "Gene_B": "7993", "interaction": "Direct", "SUID": 2328954, "TYPE": "Direct", "Gene_A": "4609", "support": "{\"InWeb_IM\": \"experimental\"}", "selected": false}, "selected": false}, {"data": {"id": "2328951", "source": "2322054", "target": "2322252", "SCORE": "294", "shared_interaction": "Direct", "source_original": "4609", "Name_B": "MANF", "Name_A": "MYC", "target_original": "7873", "Gene_B": "7873", "interaction": "Direct", "SUID": 2328951, "TYPE": "Direct", "Gene_A": "4609", "support": "{\"InWeb_IM\": \"experimental\"}", "selected": false}, "selected": false}, {"data": {"id": "2328948", "source": "2322054", "target": "2322249", "SCORE": "294", "shared_interaction": "Direct", "source_original": "4609", "Name_B": "TUBA1A", "Name_A": "MYC", "target_original": "7846", "Gene_B": "7846", "interaction": "Direct", "SUID": 2328948, "TYPE": "Direct", "Gene_A": "4609", "support": "{\"InWeb_IM\": \"experimental\", \"BioGrid\": \"physical\", \"BioGrid_PubMed\": \"35013218,20691906\", \"BioGrid_Type\": \"Affinity Capture-Western,Affinity Capture-MS\"}", "selected": false}, "selected": false}, {"data": {"id": "2328945", "source": "2322054", "target": "2321868", "SCORE": "208", "shared_interaction": "Direct", "source_original": "4609", "Name_B": "CACNA2D1", "Name_A": "MYC", "target_original": "781", "Gene_B": "781", "interaction": "Direct", "SUID": 2328945, "TYPE": "Direct", "Gene_A": "4609", "support": "{\"BioGrid\": \"physical\", \"BioGrid_PubMed\": \"35013218\", \"BioGrid_Type\": \"Affinity Capture-MS\"}", "selected": false}, "selected": false}, {"data": {"id": "2328942", "source": "2322054", "target": "2322246", "SCORE": "294", "shared_interaction": "Direct", "source_original": "4609", "Name_B": "XRCC5", "Name_A": "MYC", "target_original": "7520", "Gene_B": "7520", "interaction": "Direct", "SUID": 2328942, "TYPE": "Direct", "Gene_A": "4609", "support": "{\"InWeb_IM\": \"experimental\", \"BioGrid\": \"physical\", \"BioGrid_PubMed\": \"35013218,29467282,17314511\", \"BioGrid_Type\": \"Affinity Capture-MS\"}", "selected": false}, "selected": false}, {"data": {"id": "2328939", "source": "2322054", "target": "2322243", "SCORE": "294", "shared_interaction": "Direct", "source_original": "4609", "Name_B": "XBP1", "Name_A": "MYC", "target_original": "7494", "Gene_B": "7494", "interaction": "Direct", "SUID": 2328939, "TYPE": "Direct", "Gene_A": "4609", "support": "{\"InWeb_IM\": \"experimental\"}", "selected": false}, "selected": false}, {"data": {"id": "2328936", "source": "2322054", "target": "2322240", "SCORE": "208", "shared_interaction": "Direct", "source_original": "4609", "Name_B": "VDAC1", "Name_A": "MYC", "target_original": "7416", "Gene_B": "7416", "interaction": "Direct", "SUID": 2328936, "TYPE": "Direct", "Gene_A": "4609", "support": "{\"BioGrid\": \"physical\", \"BioGrid_PubMed\": \"35140242\", \"BioGrid_Type\": \"Proximity Label-MS\"}", "selected": false}, "selected": false}, {"data": {"id": "2328933", "source": "2322054", "target": "2322234", "SCORE": "294", "shared_interaction": "Direct", "source_original": "4609", "Name_B": "UBE2N", "Name_A": "MYC", "target_original": "7334", "Gene_B": "7334", "interaction": "Direct", "SUID": 2328933, "TYPE": "Direct", "Gene_A": "4609", "support": "{\"InWeb_IM\": \"experimental\"}", "selected": false}, "selected": false}, {"data": {"id": "2328930", "source": "2322054", "target": "2322231", "SCORE": "294", "shared_interaction": "Direct", "source_original": "4609", "Name_B": "CCT3", "Name_A": "MYC", "target_original": "7203", "Gene_B": "7203", "interaction": "Direct", "SUID": 2328930, "TYPE": "Direct", "Gene_A": "4609", "support": "{\"InWeb_IM\": \"experimental\", \"BioGrid\": \"physical\", \"BioGrid_PubMed\": \"35013218,29467282,17314511\", \"BioGrid_Type\": \"Affinity Capture-MS\"}", "selected": false}, "selected": false}, {"data": {"id": "2328927", "source": "2322054", "target": "2321817", "SCORE": "294", "shared_interaction": "Direct", "source_original": "4609", "Name_B": "ACTG1", "Name_A": "MYC", "target_original": "71", "Gene_B": "71", "interaction": "Direct", "SUID": 2328927, "TYPE": "Direct", "Gene_A": "4609", "support": "{\"InWeb_IM\": \"experimental\", \"BioGrid\": \"physical\", \"BioGrid_PubMed\": \"21150319\", \"BioGrid_Type\": \"Affinity Capture-MS\"}", "selected": false}, "selected": false}, {"data": {"id": "2328924", "source": "2322054", "target": "2321865", "SCORE": "294", "shared_interaction": "Direct", "source_original": "4609", "Name_B": "C1QBP", "Name_A": "MYC", "target_original": "708", "Gene_B": "708", "interaction": "Direct", "SUID": 2328924, "TYPE": "Direct", "Gene_A": "4609", "support": "{\"InWeb_IM\": \"experimental\", \"BioGrid\": \"physical\", \"BioGrid_PubMed\": \"35013218,17314511\", \"BioGrid_Type\": \"Affinity Capture-MS\"}", "selected": false}, "selected": false}, {"data": {"id": "2328921", "source": "2322054", "target": "2322228", "SCORE": "208", "shared_interaction": "Direct", "source_original": "4609", "Name_B": "TIAL1", "Name_A": "MYC", "target_original": "7073", "Gene_B": "7073", "interaction": "Direct", "SUID": 2328921, "TYPE": "Direct", "Gene_A": "4609", "support": "{\"BioGrid\": \"physical\", \"BioGrid_PubMed\": \"35013218\", \"BioGrid_Type\": \"Affinity Capture-MS\"}", "selected": false}, "selected": false}, {"data": {"id": "2328918", "source": "2322054", "target": "2322216", "SCORE": "294", "shared_interaction": "Direct", "source_original": "4609", "Name_B": "TAF10", "Name_A": "MYC", "target_original": "6881", "Gene_B": "6881", "interaction": "Direct", "SUID": 2328918, "TYPE": "Direct", "Gene_A": "4609", "support": "{\"InWeb_IM\": \"experimental\", \"BioGrid\": \"physical\", \"BioGrid_PubMed\": \"35140242,30415952\", \"BioGrid_Type\": \"Proximity Label-MS\"}", "selected": false}, "selected": false}, {"data": {"id": "2328915", "source": "2322054", "target": "2322204", "SCORE": "294", "shared_interaction": "Direct", "source_original": "4609", "Name_B": "SRPRA", "Name_A": "MYC", "target_original": "6734", "Gene_B": "6734", "interaction": "Direct", "SUID": 2328915, "TYPE": "Direct", "Gene_A": "4609", "support": "{\"InWeb_IM\": \"experimental\"}", "selected": false}, "selected": false}, {"data": {"id": "2328912", "source": "2322054", "target": "2322201", "SCORE": "294", "shared_interaction": "Direct", "source_original": "4609", "Name_B": "SRI", "Name_A": "MYC", "target_original": "6717", "Gene_B": "6717", "interaction": "Direct", "SUID": 2328912, "TYPE": "Direct", "Gene_A": "4609", "support": "{\"InWeb_IM\": \"experimental\", \"BioGrid\": \"physical\", \"BioGrid_PubMed\": \"35013218\", \"BioGrid_Type\": \"Affinity Capture-MS\"}", "selected": false}, "selected": false}, {"data": {"id": "2328909", "source": "2322054", "target": "2322198", "SCORE": "294", "shared_interaction": "Direct", "source_original": "4609", "Name_B": "SNRPF", "Name_A": "MYC", "target_original": "6636", "Gene_B": "6636", "interaction": "Direct", "SUID": 2328909, "TYPE": "Direct", "Gene_A": "4609", "support": "{\"InWeb_IM\": \"experimental\", \"BioGrid\": \"physical\", \"BioGrid_PubMed\": \"35013218\", \"BioGrid_Type\": \"Affinity Capture-MS\"}", "selected": false}, "selected": false}, {"data": {"id": "2328906", "source": "2322054", "target": "2322195", "SCORE": "208", "shared_interaction": "Direct", "source_original": "4609", "Name_B": "SNRPE", "Name_A": "MYC", "target_original": "6635", "Gene_B": "6635", "interaction": "Direct", "SUID": 2328906, "TYPE": "Direct", "Gene_A": "4609", "support": "{\"BioGrid\": \"physical\", \"BioGrid_PubMed\": \"35013218,29467282\", \"BioGrid_Type\": \"Affinity Capture-MS\"}", "selected": false}, "selected": false}, {"data": {"id": "2328903", "source": "2322054", "target": "2322192", "SCORE": "208", "shared_interaction": "Direct", "source_original": "4609", "Name_B": "SNRPA1", "Name_A": "MYC", "target_original": "6627", "Gene_B": "6627", "interaction": "Direct", "SUID": 2328903, "TYPE": "Direct", "Gene_A": "4609", "support": "{\"BioGrid\": \"physical\", \"BioGrid_PubMed\": \"35013218,29467282\", \"BioGrid_Type\": \"Affinity Capture-MS\"}", "selected": false}, "selected": false}, {"data": {"id": "2328900", "source": "2322054", "target": "2322189", "SCORE": "208", "shared_interaction": "Direct", "source_original": "4609", "Name_B": "FSCN1", "Name_A": "MYC", "target_original": "6624", "Gene_B": "6624", "interaction": "Direct", "SUID": 2328900, "TYPE": "Direct", "Gene_A": "4609", "support": "{\"BioGrid\": \"physical\", \"BioGrid_PubMed\": \"29467282\", \"BioGrid_Type\": \"Affinity Capture-MS\"}", "selected": false}, "selected": false}, {"data": {"id": "2328897", "source": "2322054", "target": "2322186", "SCORE": "432", "shared_interaction": "Direct", "source_original": "4609", "Name_B": "SNAI1", "Name_A": "MYC", "target_original": "6615", "Gene_B": "6615", "interaction": "Direct", "SUID": 2328897, "TYPE": "Direct", "Gene_A": "4609", "support": "{\"OmniPath\": \"pathwayextra\", \"OmniPath_Reference\": \"Wang\"}", "selected": false}, "selected": false}, {"data": {"id": "2328894", "source": "2322054", "target": "2322183", "SCORE": "294", "shared_interaction": "Direct", "source_original": "4609", "Name_B": "SLC25A1", "Name_A": "MYC", "target_original": "6576", "Gene_B": "6576", "interaction": "Direct", "SUID": 2328894, "TYPE": "Direct", "Gene_A": "4609", "support": "{\"InWeb_IM\": \"experimental\", \"BioGrid\": \"physical\", \"BioGrid_PubMed\": \"35013218,29467282,17314511\", \"BioGrid_Type\": \"Affinity Capture-MS\"}", "selected": false}, "selected": false}, {"data": {"id": "2328891", "source": "2322054", "target": "2322174", "SCORE": "294", "shared_interaction": "Direct", "source_original": "4609", "Name_B": "SRSF7", "Name_A": "MYC", "target_original": "6432", "Gene_B": "6432", "interaction": "Direct", "SUID": 2328891, "TYPE": "Direct", "Gene_A": "4609", "support": "{\"InWeb_IM\": \"experimental\", \"BioGrid\": \"physical\", \"BioGrid_PubMed\": \"35013218\", \"BioGrid_Type\": \"Affinity Capture-MS\"}", "selected": false}, "selected": false}, {"data": {"id": "2328888", "source": "2322054", "target": "2322171", "SCORE": "208", "shared_interaction": "Direct", "source_original": "4609", "Name_B": "SRSF3", "Name_A": "MYC", "target_original": "6428", "Gene_B": "6428", "interaction": "Direct", "SUID": 2328888, "TYPE": "Direct", "Gene_A": "4609", "support": "{\"BioGrid\": \"physical\", \"BioGrid_PubMed\": \"35013218,29467282\", \"BioGrid_Type\": \"Affinity Capture-MS\"}", "selected": false}, "selected": false}, {"data": {"id": "2328885", "source": "2322054", "target": "2322168", "SCORE": "294", "shared_interaction": "Direct", "source_original": "4609", "Name_B": "SRSF2", "Name_A": "MYC", "target_original": "6427", "Gene_B": "6427", "interaction": "Direct", "SUID": 2328885, "TYPE": "Direct", "Gene_A": "4609", "support": "{\"InWeb_IM\": \"experimental\", \"BioGrid\": \"physical\", \"BioGrid_PubMed\": \"35013218\", \"BioGrid_Type\": \"Affinity Capture-MS\"}", "selected": false}, "selected": false}, {"data": {"id": "2328882", "source": "2322054", "target": "2322165", "SCORE": "208", "shared_interaction": "Direct", "source_original": "4609", "Name_B": "SRSF1", "Name_A": "MYC", "target_original": "6426", "Gene_B": "6426", "interaction": "Direct", "SUID": 2328882, "TYPE": "Direct", "Gene_A": "4609", "support": "{\"BioGrid\": \"physical\", \"BioGrid_PubMed\": \"35013218,29467282\", \"BioGrid_Type\": \"Affinity Capture-MS\"}", "selected": false}, "selected": false}, {"data": {"id": "2328879", "source": "2322054", "target": "2322162", "SCORE": "208", "shared_interaction": "Direct", "source_original": "4609", "Name_B": "SFPQ", "Name_A": "MYC", "target_original": "6421", "Gene_B": "6421", "interaction": "Direct", "SUID": 2328879, "TYPE": "Direct", "Gene_A": "4609", "support": "{\"BioGrid\": \"physical\", \"BioGrid_PubMed\": \"35013218,29467282\", \"BioGrid_Type\": \"Affinity Capture-MS\"}", "selected": false}, "selected": false}, {"data": {"id": "2328876", "source": "2322054", "target": "2322156", "SCORE": "208", "shared_interaction": "Direct", "source_original": "4609", "Name_B": "SDHB", "Name_A": "MYC", "target_original": "6390", "Gene_B": "6390", "interaction": "Direct", "SUID": 2328876, "TYPE": "Direct", "Gene_A": "4609", "support": "{\"BioGrid\": \"physical\", \"BioGrid_PubMed\": \"35013218\", \"BioGrid_Type\": \"Affinity Capture-MS\"}", "selected": false}, "selected": false}, {"data": {"id": "2328873", "source": "2322054", "target": "2322147", "SCORE": "294", "shared_interaction": "Direct", "source_original": "4609", "Name_B": "RPN1", "Name_A": "MYC", "target_original": "6184", "Gene_B": "6184", "interaction": "Direct", "SUID": 2328873, "TYPE": "Direct", "Gene_A": "4609", "support": "{\"InWeb_IM\": \"experimental\", \"BioGrid\": \"physical\", \"BioGrid_PubMed\": \"35140242,35013218,29467282,17314511\", \"BioGrid_Type\": \"Affinity Capture-MS,Proximity Label-MS\"}", "selected": false}, "selected": false}, {"data": {"id": "2328870", "source": "2322054", "target": "2321814", "SCORE": "294", "shared_interaction": "Direct", "source_original": "4609", "Name_B": "ACTB", "Name_A": "MYC", "target_original": "60", "Gene_B": "60", "interaction": "Direct", "SUID": 2328870, "TYPE": "Direct", "Gene_A": "4609", "support": "{\"InWeb_IM\": \"experimental\", \"BioGrid\": \"physical\", \"BioGrid_PubMed\": \"35013218,29467282,11839798\", \"BioGrid_Type\": \"Co-purification,Affinity Capture-MS\"}", "selected": false}, "selected": false}, {"data": {"id": "2328867", "source": "2322054", "target": "2322711", "SCORE": "208", "shared_interaction": "Direct", "source_original": "4609", "Name_B": "UBL5", "Name_A": "MYC", "target_original": "59286", "Gene_B": "59286", "interaction": "Direct", "SUID": 2328867, "TYPE": "Direct", "Gene_A": "4609", "support": "{\"BioGrid\": \"physical\", \"BioGrid_PubMed\": \"35013218\", \"BioGrid_Type\": \"Affinity Capture-MS\"}", "selected": false}, "selected": false}, {"data": {"id": "2328864", "source": "2322054", "target": "2322141", "SCORE": "294", "shared_interaction": "Direct", "source_original": "4609", "Name_B": "RAB1A", "Name_A": "MYC", "target_original": "5861", "Gene_B": "5861", "interaction": "Direct", "SUID": 2328864, "TYPE": "Direct", "Gene_A": "4609", "support": "{\"InWeb_IM\": \"experimental\"}", "selected": false}, "selected": false}, {"data": {"id": "2328861", "source": "2322054", "target": "2322138", "SCORE": "294", "shared_interaction": "Direct", "source_original": "4609", "Name_B": "ALDH18A1", "Name_A": "MYC", "target_original": "5832", "Gene_B": "5832", "interaction": "Direct", "SUID": 2328861, "TYPE": "Direct", "Gene_A": "4609", "support": "{\"InWeb_IM\": \"experimental\", \"BioGrid\": \"physical\", \"BioGrid_PubMed\": \"29467282,17314511\", \"BioGrid_Type\": \"Affinity Capture-MS\"}", "selected": false}, "selected": false}, {"data": {"id": "2328858", "source": "2322054", "target": "2322690", "SCORE": "208", "shared_interaction": "Direct", "source_original": "4609", "Name_B": "ENY2", "Name_A": "MYC", "target_original": "56943", "Gene_B": "56943", "interaction": "Direct", "SUID": 2328858, "TYPE": "Direct", "Gene_A": "4609", "support": "{\"BioGrid\": \"physical\", \"BioGrid_PubMed\": \"35013218,30415952\", \"BioGrid_Type\": \"Affinity Capture-MS,Proximity Label-MS\"}", "selected": false}, "selected": false}, {"data": {"id": "2328855", "source": "2322054", "target": "2322135", "SCORE": "208", "shared_interaction": "Direct", "source_original": "4609", "Name_B": "MAP2K3", "Name_A": "MYC", "target_original": "5606", "Gene_B": "5606", "interaction": "Direct", "SUID": 2328855, "TYPE": "Direct", "Gene_A": "4609", "support": "{\"BioGrid\": \"genetic,physical\", \"BioGrid_PubMed\": \"29467282,28628118,28205554,22623531\", \"BioGrid_Type\": \"Dosage Lethality,Affinity Capture-Western,FRET,Affinity Capture-MS\"}", "selected": false}, "selected": false}, {"data": {"id": "2328852", "source": "2322054", "target": "2322669", "SCORE": "208", "shared_interaction": "Direct", "source_original": "4609", "Name_B": "UTP6", "Name_A": "MYC", "target_original": "55813", "Gene_B": "55813", "interaction": "Direct", "SUID": 2328852, "TYPE": "Direct", "Gene_A": "4609", "support": "{\"BioGrid\": \"physical\", \"BioGrid_PubMed\": \"29467282\", \"BioGrid_Type\": \"Affinity Capture-MS\"}", "selected": false}, "selected": false}, {"data": {"id": "2328849", "source": "2322054", "target": "2322126", "SCORE": "208", "shared_interaction": "Direct", "source_original": "4609", "Name_B": "PPP2R1A", "Name_A": "MYC", "target_original": "5518", "Gene_B": "5518", "interaction": "Direct", "SUID": 2328849, "TYPE": "Direct", "Gene_A": "4609", "support": "{\"BioGrid\": \"physical\", \"BioGrid_PubMed\": \"35013218,29467282\", \"BioGrid_Type\": \"Affinity Capture-MS\"}", "selected": false}, "selected": false}, {"data": {"id": "2328846", "source": "2322054", "target": "2322645", "SCORE": "208", "shared_interaction": "Direct", "source_original": "4609", "Name_B": "MTPAP", "Name_A": "MYC", "target_original": "55149", "Gene_B": "55149", "interaction": "Direct", "SUID": 2328846, "TYPE": "Direct", "Gene_A": "4609", "support": "{\"BioGrid\": \"physical\", \"BioGrid_PubMed\": \"29467282\", \"BioGrid_Type\": \"Affinity Capture-MS\"}", "selected": false}, "selected": false}, {"data": {"id": "2328843", "source": "2322054", "target": "2322639", "SCORE": "208", "shared_interaction": "Direct", "source_original": "4609", "Name_B": "NSUN2", "Name_A": "MYC", "target_original": "54888", "Gene_B": "54888", "interaction": "Direct", "SUID": 2328843, "TYPE": "Direct", "Gene_A": "4609", "support": "{\"BioGrid\": \"physical\", \"BioGrid_PubMed\": \"35013218,30415952,29467282\", \"BioGrid_Type\": \"Affinity Capture-MS,Proximity Label-MS\"}", "selected": false}, "selected": false}, {"data": {"id": "2328840", "source": "2322054", "target": "2322123", "SCORE": "294", "shared_interaction": "Direct", "source_original": "4609", "Name_B": "PPIA", "Name_A": "MYC", "target_original": "5478", "Gene_B": "5478", "interaction": "Direct", "SUID": 2328840, "TYPE": "Direct", "Gene_A": "4609", "support": "{\"InWeb_IM\": \"experimental\", \"BioGrid\": \"physical\", \"BioGrid_PubMed\": \"29467282\", \"BioGrid_Type\": \"Affinity Capture-MS\"}", "selected": false}, "selected": false}, {"data": {"id": "2328837", "source": "2322054", "target": "2322624", "SCORE": "208", "shared_interaction": "Direct", "source_original": "4609", "Name_B": "GAR1", "Name_A": "MYC", "target_original": "54433", "Gene_B": "54433", "interaction": "Direct", "SUID": 2328837, "TYPE": "Direct", "Gene_A": "4609", "support": "{\"BioGrid\": \"physical\", \"BioGrid_PubMed\": \"35013218\", \"BioGrid_Type\": \"Affinity Capture-MS\"}", "selected": false}, "selected": false}, {"data": {"id": "2328834", "source": "2322054", "target": "2322120", "SCORE": "294", "shared_interaction": "Direct", "source_original": "4609", "Name_B": "POLR2K", "Name_A": "MYC", "target_original": "5440", "Gene_B": "5440", "interaction": "Direct", "SUID": 2328834, "TYPE": "Direct", "Gene_A": "4609", "support": "{\"InWeb_IM\": \"experimental\", \"BioGrid\": \"physical\", \"BioGrid_PubMed\": \"35013218\", \"BioGrid_Type\": \"Affinity Capture-MS\"}", "selected": false}, "selected": false}, {"data": {"id": "2328831", "source": "2322054", "target": "2322117", "SCORE": "208", "shared_interaction": "Direct", "source_original": "4609", "Name_B": "POLR2H", "Name_A": "MYC", "target_original": "5437", "Gene_B": "5437", "interaction": "Direct", "SUID": 2328831, "TYPE": "Direct", "Gene_A": "4609", "support": "{\"BioGrid\": \"physical\", \"BioGrid_PubMed\": \"35013218,29467282\", \"BioGrid_Type\": \"Affinity Capture-MS\"}", "selected": false}, "selected": false}, {"data": {"id": "2328828", "source": "2322054", "target": "2322114", "SCORE": "208", "shared_interaction": "Direct", "source_original": "4609", "Name_B": "POLR2F", "Name_A": "MYC", "target_original": "5435", "Gene_B": "5435", "interaction": "Direct", "SUID": 2328828, "TYPE": "Direct", "Gene_A": "4609", "support": "{\"BioGrid\": \"physical\", \"BioGrid_PubMed\": \"35013218\", \"BioGrid_Type\": \"Affinity Capture-MS\"}", "selected": false}, "selected": false}, {"data": {"id": "2328825", "source": "2322054", "target": "2322111", "SCORE": "208", "shared_interaction": "Direct", "source_original": "4609", "Name_B": "POLR2C", "Name_A": "MYC", "target_original": "5432", "Gene_B": "5432", "interaction": "Direct", "SUID": 2328825, "TYPE": "Direct", "Gene_A": "4609", "support": "{\"BioGrid\": \"physical\", \"BioGrid_PubMed\": \"29467282\", \"BioGrid_Type\": \"Affinity Capture-MS\"}", "selected": false}, "selected": false}, {"data": {"id": "2328822", "source": "2322054", "target": "2322105", "SCORE": "208", "shared_interaction": "Direct", "source_original": "4609", "Name_B": "EXOSC10", "Name_A": "MYC", "target_original": "5394", "Gene_B": "5394", "interaction": "Direct", "SUID": 2328822, "TYPE": "Direct", "Gene_A": "4609", "support": "{\"BioGrid\": \"physical\", \"BioGrid_PubMed\": \"30415952,29467282\", \"BioGrid_Type\": \"Affinity Capture-MS,Proximity Label-MS\"}", "selected": false}, "selected": false}, {"data": {"id": "2328819", "source": "2322054", "target": "2322102", "SCORE": "208", "shared_interaction": "Direct", "source_original": "4609", "Name_B": "PLAUR", "Name_A": "MYC", "target_original": "5329", "Gene_B": "5329", "interaction": "Direct", "SUID": 2328819, "TYPE": "Direct", "Gene_A": "4609", "support": "{\"BioGrid\": \"physical\", \"BioGrid_PubMed\": \"35013218\", \"BioGrid_Type\": \"Affinity Capture-MS\"}", "selected": false}, "selected": false}, {"data": {"id": "2328816", "source": "2322054", "target": "2322096", "SCORE": "294", "shared_interaction": "Direct", "source_original": "4609", "Name_B": "PFN1", "Name_A": "MYC", "target_original": "5216", "Gene_B": "5216", "interaction": "Direct", "SUID": 2328816, "TYPE": "Direct", "Gene_A": "4609", "support": "{\"InWeb_IM\": \"experimental\", \"BioGrid\": \"physical\", \"BioGrid_PubMed\": \"35013218,29467282\", \"BioGrid_Type\": \"Affinity Capture-MS\"}", "selected": false}, "selected": false}, {"data": {"id": "2328813", "source": "2322054", "target": "2322093", "SCORE": "294", "shared_interaction": "Direct", "source_original": "4609", "Name_B": "PFDN2", "Name_A": "MYC", "target_original": "5202", "Gene_B": "5202", "interaction": "Direct", "SUID": 2328813, "TYPE": "Direct", "Gene_A": "4609", "support": "{\"InWeb_IM\": \"experimental\", \"BioGrid\": \"physical\", \"BioGrid_PubMed\": \"35013218\", \"BioGrid_Type\": \"Affinity Capture-MS\"}", "selected": false}, "selected": false}, {"data": {"id": "2328810", "source": "2322054", "target": "2321811", "SCORE": "208", "shared_interaction": "Direct", "source_original": "4609", "Name_B": "ACP1", "Name_A": "MYC", "target_original": "52", "Gene_B": "52", "interaction": "Direct", "SUID": 2328810, "TYPE": "Direct", "Gene_A": "4609", "support": "{\"BioGrid\": \"physical\", \"BioGrid_PubMed\": \"29467282\", \"BioGrid_Type\": \"Affinity Capture-MS\"}", "selected": false}, "selected": false}, {"data": {"id": "2328807", "source": "2322054", "target": "2322615", "SCORE": "208", "shared_interaction": "Direct", "source_original": "4609", "Name_B": "LSM7", "Name_A": "MYC", "target_original": "51690", "Gene_B": "51690", "interaction": "Direct", "SUID": 2328807, "TYPE": "Direct", "Gene_A": "4609", "support": "{\"BioGrid\": \"physical\", \"BioGrid_PubMed\": \"35013218\", \"BioGrid_Type\": \"Affinity Capture-MS\"}", "selected": false}, "selected": false}, {"data": {"id": "2328804", "source": "2322054", "target": "2322609", "SCORE": "208", "shared_interaction": "Direct", "source_original": "4609", "Name_B": "SF3B6", "Name_A": "MYC", "target_original": "51639", "Gene_B": "51639", "interaction": "Direct", "SUID": 2328804, "TYPE": "Direct", "Gene_A": "4609", "support": "{\"BioGrid\": \"physical\", \"BioGrid_PubMed\": \"35013218,29467282\", \"BioGrid_Type\": \"Affinity Capture-MS\"}", "selected": false}, "selected": false}, {"data": {"id": "2328801", "source": "2322054", "target": "2322606", "SCORE": "294", "shared_interaction": "Direct", "source_original": "4609", "Name_B": "AZIN1", "Name_A": "MYC", "target_original": "51582", "Gene_B": "51582", "interaction": "Direct", "SUID": 2328801, "TYPE": "Direct", "Gene_A": "4609", "support": "{\"InWeb_IM\": \"experimental\"}", "selected": false}, "selected": false}, {"data": {"id": "2328798", "source": "2322054", "target": "2322597", "SCORE": "294", "shared_interaction": "Direct", "source_original": "4609", "Name_B": "FKBP11", "Name_A": "MYC", "target_original": "51303", "Gene_B": "51303", "interaction": "Direct", "SUID": 2328798, "TYPE": "Direct", "Gene_A": "4609", "support": "{\"InWeb_IM\": \"experimental\"}", "selected": false}, "selected": false}, {"data": {"id": "2328795", "source": "2322054", "target": "2322087", "SCORE": "294", "shared_interaction": "Direct", "source_original": "4609", "Name_B": "PCNA", "Name_A": "MYC", "target_original": "5111", "Gene_B": "5111", "interaction": "Direct", "SUID": 2328795, "TYPE": "Direct", "Gene_A": "4609", "support": "{\"InWeb_IM\": \"experimental\", \"BioGrid\": \"physical\", \"BioGrid_PubMed\": \"35013218,29467282\", \"BioGrid_Type\": \"Affinity Capture-MS\"}", "selected": false}, "selected": false}, {"data": {"id": "2328792", "source": "2322054", "target": "2321853", "SCORE": "294", "shared_interaction": "Direct", "source_original": "4609", "Name_B": "ATP5F1B", "Name_A": "MYC", "target_original": "506", "Gene_B": "506", "interaction": "Direct", "SUID": 2328792, "TYPE": "Direct", "Gene_A": "4609", "support": "{\"InWeb_IM\": \"experimental\", \"BioGrid\": \"physical\", \"BioGrid_PubMed\": \"35013218,29467282\", \"BioGrid_Type\": \"Affinity Capture-MS\"}", "selected": false}, "selected": false}, {"data": {"id": "2328789", "source": "2322054", "target": "2322084", "SCORE": "208", "shared_interaction": "Direct", "source_original": "4609", "Name_B": "PAFAH1B1", "Name_A": "MYC", "target_original": "5048", "Gene_B": "5048", "interaction": "Direct", "SUID": 2328789, "TYPE": "Direct", "Gene_A": "4609", "support": "{\"BioGrid\": \"physical\", \"BioGrid_PubMed\": \"29467282\", \"BioGrid_Type\": \"Affinity Capture-MS\"}", "selected": false}, "selected": false}, {"data": {"id": "2328786", "source": "2322054", "target": "2322081", "SCORE": "432", "shared_interaction": "Direct", "source_original": "4609", "Name_B": "ODC1", "Name_A": "MYC", "target_original": "4953", "Gene_B": "4953", "interaction": "Direct", "SUID": 2328786, "TYPE": "Direct", "Gene_A": "4609", "support": "{\"OmniPath\": \"pathwayextra\", \"OmniPath_Reference\": \"Wang\", \"InWeb_IM\": \"inference\"}", "selected": false}, "selected": false}, {"data": {"id": "2328783", "source": "2322054", "target": "2322072", "SCORE": "208", "shared_interaction": "Direct", "source_original": "4609", "Name_B": "NF1", "Name_A": "MYC", "target_original": "4763", "Gene_B": "4763", "interaction": "Direct", "SUID": 2328783, "TYPE": "Direct", "Gene_A": "4609", "support": "{\"BioGrid\": \"physical\", \"BioGrid_PubMed\": \"29467282\", \"BioGrid_Type\": \"Affinity Capture-MS\"}", "selected": false}, "selected": false}, {"data": {"id": "2328780", "source": "2322054", "target": "2321850", "SCORE": "294", "shared_interaction": "Direct", "source_original": "4609", "Name_B": "ATP1A1", "Name_A": "MYC", "target_original": "476", "Gene_B": "476", "interaction": "Direct", "SUID": 2328780, "TYPE": "Direct", "Gene_A": "4609", "support": "{\"InWeb_IM\": \"experimental\"}", "selected": false}, "selected": false}, {"data": {"id": "2328777", "source": "2322054", "target": "2322063", "SCORE": "208", "shared_interaction": "Direct", "source_original": "4609", "Name_B": "NDN", "Name_A": "MYC", "target_original": "4692", "Gene_B": "4692", "interaction": "Direct", "SUID": 2328777, "TYPE": "Direct", "Gene_A": "4609", "support": "{\"BioGrid\": \"physical\", \"BioGrid_PubMed\": \"35013218\", \"BioGrid_Type\": \"Affinity Capture-MS\"}", "selected": false}, "selected": false}, {"data": {"id": "2328774", "source": "2322051", "target": "2322627", "SCORE": "270", "shared_interaction": "Direct", "source_original": "4330", "Name_B": "KCTD5", "Name_A": "MN1", "target_original": "54442", "Gene_B": "54442", "interaction": "Direct", "SUID": 2328774, "TYPE": "Direct", "Gene_A": "4330", "support": "{\"StringDB\": \"physical\", \"StringEvidence\": \"experiments:0.239\", \"BioGrid\": \"physical\", \"BioGrid_PubMed\": \"31839203\", \"BioGrid_Type\": \"Affinity Capture-MS\", \"String_Score_Physical\": 270, \"String_Score_Combined\": 270}", "selected": false}, "selected": false}, {"data": {"id": "2328771", "source": "2322051", "target": "2322099", "SCORE": "270", "shared_interaction": "Direct", "source_original": "4330", "Name_B": "PKNOX1", "Name_A": "MN1", "target_original": "5316", "Gene_B": "5316", "interaction": "Direct", "SUID": 2328771, "TYPE": "Direct", "Gene_A": "4330", "support": "{\"StringDB\": \"physical\", \"StringEvidence\": \"experiments:0.239\", \"BioGrid\": \"physical\", \"BioGrid_PubMed\": \"31839203\", \"BioGrid_Type\": \"Affinity Capture-Western,Affinity Capture-MS\", \"String_Score_Physical\": 270, \"String_Score_Combined\": 270}", "selected": false}, "selected": false}, {"data": {"id": "2328768", "source": "2322048", "target": "2322717", "SCORE": "208", "shared_interaction": "Direct", "source_original": "4253", "Name_B": "SPCS3", "Name_A": "MIA2", "target_original": "60559", "Gene_B": "60559", "interaction": "Direct", "SUID": 2328768, "TYPE": "Direct", "Gene_A": "4253", "support": "{\"BioGrid\": \"physical\", \"BioGrid_PubMed\": \"33961781\", \"BioGrid_Type\": \"Affinity Capture-MS\", \"BioGrid_Score\": \"0.999999492\"}", "selected": false}, "selected": false}, {"data": {"id": "2328765", "source": "2322045", "target": "2321871", "SCORE": "208", "shared_interaction": "Direct", "source_original": "4191", "Name_B": "CAPZB", "Name_A": "MDH2", "target_original": "832", "Gene_B": "832", "interaction": "Direct", "SUID": 2328765, "TYPE": "Direct", "Gene_A": "4191", "support": "{\"BioGrid\": \"physical\", \"BioGrid_PubMed\": \"35271311\", \"BioGrid_Type\": \"Affinity Capture-MS\"}", "selected": false}, "selected": false}, {"data": {"id": "2328762", "source": "2322045", "target": "2322249", "SCORE": "294", "shared_interaction": "Direct", "source_original": "4191", "Name_B": "TUBA1A", "Name_A": "MDH2", "target_original": "7846", "Gene_B": "7846", "interaction": "Direct", "SUID": 2328762, "TYPE": "Direct", "Gene_A": "4191", "support": "{\"InWeb_IM\": \"inference\"}", "selected": false}, "selected": false}, {"data": {"id": "2328759", "source": "2322045", "target": "2321817", "SCORE": "294", "shared_interaction": "Direct", "source_original": "4191", "Name_B": "ACTG1", "Name_A": "MDH2", "target_original": "71", "Gene_B": "71", "interaction": "Direct", "SUID": 2328759, "TYPE": "Direct", "Gene_A": "4191", "support": "{\"StringDB\": \"functional\", \"StringEvidence\": \"textmining:0.114,coexpression:0.075\", \"InWeb_IM\": \"inference\", \"String_Score_Combined\": 213, \"String_Score_Physical\": 294}", "selected": false}, "selected": false}, {"data": {"id": "2328756", "source": "2322045", "target": "2322156", "SCORE": "524", "shared_interaction": "Direct", "source_original": "4191", "Name_B": "SDHB", "Name_A": "MDH2", "target_original": "6390", "Gene_B": "6390", "interaction": "Direct", "SUID": 2328756, "TYPE": "Direct", "Gene_A": "4191", "support": "{\"StringDB\": \"physical\", \"StringEvidence\": \"coexpression:0.754,textmining:0.741,experiments:0.504,neighborhood:0.073\", \"BioGrid\": \"physical\", \"BioGrid_PubMed\": \"32877691,26344197\", \"BioGrid_Type\": \"Proximity Label-MS,Co-fractionation\", \"BioGrid_Score\": \"1.0,0.160837782\", \"String_Score_Physical\": 524, \"String_Score_Combined\": 971}", "selected": false}, "selected": false}, {"data": {"id": "2328753", "source": "2322045", "target": "2321814", "SCORE": "294", "shared_interaction": "Direct", "source_original": "4191", "Name_B": "ACTB", "Name_A": "MDH2", "target_original": "60", "Gene_B": "60", "interaction": "Direct", "SUID": 2328753, "TYPE": "Direct", "Gene_A": "4191", "support": "{\"InWeb_IM\": \"inference\"}", "selected": false}, "selected": false}, {"data": {"id": "2328750", "source": "2322045", "target": "2322096", "SCORE": "208", "shared_interaction": "Direct", "source_original": "4191", "Name_B": "PFN1", "Name_A": "MDH2", "target_original": "5216", "Gene_B": "5216", "interaction": "Direct", "SUID": 2328750, "TYPE": "Direct", "Gene_A": "4191", "support": "{\"StringDB\": \"functional\", \"StringEvidence\": \"textmining:0.214,coexpression:0.046\", \"BioGrid\": \"physical\", \"BioGrid_PubMed\": \"24981860\", \"BioGrid_Type\": \"Affinity Capture-MS\", \"BioGrid_Score\": \"13.97489651\", \"String_Score_Combined\": 281, \"String_Score_Physical\": 208}", "selected": false}, "selected": false}, {"data": {"id": "2328747", "source": "2322045", "target": "2322603", "SCORE": "272", "shared_interaction": "Direct", "source_original": "4191", "Name_B": "UFM1", "Name_A": "MDH2", "target_original": "51569", "Gene_B": "51569", "interaction": "Direct", "SUID": 2328747, "TYPE": "Direct", "Gene_A": "4191", "support": "{\"StringDB\": \"physical\", \"StringEvidence\": \"experiments:0.241,coexpression:0.001\", \"BioGrid\": \"physical\", \"BioGrid_PubMed\": \"26344197\", \"BioGrid_Type\": \"Co-fractionation\", \"BioGrid_Score\": \"0.079779266\", \"String_Score_Physical\": 272, \"String_Score_Combined\": 272}", "selected": false}, "selected": false}, {"data": {"id": "2328744", "source": "2322045", "target": "2321856", "SCORE": "389", "shared_interaction": "Direct", "source_original": "4191", "Name_B": "ATP5PB", "Name_A": "MDH2", "target_original": "515", "Gene_B": "515", "interaction": "Direct", "SUID": 2328744, "TYPE": "Direct", "Gene_A": "4191", "support": "{\"StringDB\": \"physical\", \"StringEvidence\": \"coexpression:0.826,textmining:0.365,experiments:0.363\", \"BioGrid\": \"physical\", \"BioGrid_PubMed\": \"32877691\", \"BioGrid_Type\": \"Proximity Label-MS\", \"BioGrid_Score\": \"1.0\", \"String_Score_Physical\": 389, \"String_Score_Combined\": 932}", "selected": false}, "selected": false}, {"data": {"id": "2328741", "source": "2322045", "target": "2322087", "SCORE": "297", "shared_interaction": "Direct", "source_original": "4191", "Name_B": "PCNA", "Name_A": "MDH2", "target_original": "5111", "Gene_B": "5111", "interaction": "Direct", "SUID": 2328741, "TYPE": "Direct", "Gene_A": "4191", "support": "{\"StringDB\": \"physical\", \"StringEvidence\": \"experiments:0.267,textmining:0.111,coexpression:0.049\", \"InWeb_IM\": \"experimental\", \"BioGrid\": \"physical\", \"BioGrid_PubMed\": \"20849852\", \"BioGrid_Type\": \"Affinity Capture-MS\", \"String_Score_Physical\": 297, \"String_Score_Combined\": 405}", "selected": false}, "selected": false}, {"data": {"id": "2328738", "source": "2322045", "target": "2321853", "SCORE": "462", "shared_interaction": "Direct", "source_original": "4191", "Name_B": "ATP5F1B", "Name_A": "MDH2", "target_original": "506", "Gene_B": "506", "interaction": "Direct", "SUID": 2328738, "TYPE": "Direct", "Gene_A": "4191", "support": "{\"StringDB\": \"physical\", \"StringEvidence\": \"coexpression:0.822,textmining:0.775,experiments:0.440,neighborhood:0.014\", \"InWeb_IM\": \"inference\", \"BioGrid\": \"physical\", \"BioGrid_PubMed\": \"32877691,22939629\", \"BioGrid_Type\": \"Proximity Label-MS,Co-fractionation\", \"BioGrid_Score\": \"0.777,1.0\", \"String_Score_Physical\": 462, \"String_Score_Combined\": 978}", "selected": false}, "selected": false}, {"data": {"id": "2328735", "source": "2322045", "target": "2322063", "SCORE": "208", "shared_interaction": "Direct", "source_original": "4191", "Name_B": "NDN", "Name_A": "MDH2", "target_original": "4692", "Gene_B": "4692", "interaction": "Direct", "SUID": 2328735, "TYPE": "Direct", "Gene_A": "4191", "support": "{\"BioGrid\": \"physical\", \"BioGrid_PubMed\": \"32529326\", \"BioGrid_Type\": \"Proximity Label-MS\"}", "selected": false}, "selected": false}, {"data": {"id": "2328732", "source": "2322042", "target": "2321874", "SCORE": "294", "shared_interaction": "Direct", "source_original": "4171", "Name_B": "CDC42", "Name_A": "MCM2", "target_original": "998", "Gene_B": "998", "interaction": "Direct", "SUID": 2328732, "TYPE": "Direct", "Gene_A": "4171", "support": "{\"InWeb_IM\": \"experimental\", \"BioGrid\": \"physical\", \"BioGrid_PubMed\": \"25963833\", \"BioGrid_Type\": \"Affinity Capture-MS\"}", "selected": false}, "selected": false}, {"data": {"id": "2328729", "source": "2322042", "target": "2322300", "SCORE": "294", "shared_interaction": "Direct", "source_original": "4171", "Name_B": "BAG2", "Name_A": "MCM2", "target_original": "9532", "Gene_B": "9532", "interaction": "Direct", "SUID": 2328729, "TYPE": "Direct", "Gene_A": "4171", "support": "{\"InWeb_IM\": \"experimental\", \"BioGrid\": \"physical\", \"BioGrid_PubMed\": \"25963833\", \"BioGrid_Type\": \"Affinity Capture-MS\"}", "selected": false}, "selected": false}, {"data": {"id": "2328726", "source": "2322042", "target": "2322273", "SCORE": "294", "shared_interaction": "Direct", "source_original": "4171", "Name_B": "DYNLL1", "Name_A": "MCM2", "target_original": "8655", "Gene_B": "8655", "interaction": "Direct", "SUID": 2328726, "TYPE": "Direct", "Gene_A": "4171", "support": "{\"InWeb_IM\": \"experimental\", \"BioGrid\": \"physical\", \"BioGrid_PubMed\": \"25963833\", \"BioGrid_Type\": \"Affinity Capture-MS\"}", "selected": false}, "selected": false}, {"data": {"id": "2328723", "source": "2322042", "target": "2322267", "SCORE": "258", "shared_interaction": "Direct", "source_original": "4171", "Name_B": "HAT1", "Name_A": "MCM2", "target_original": "8520", "Gene_B": "8520", "interaction": "Direct", "SUID": 2328723, "TYPE": "Direct", "Gene_A": "4171", "support": "{\"StringDB\": \"physical\", \"StringEvidence\": \"coexpression:0.534,experiments:0.226,textmining:0.178\", \"InWeb_IM\": \"inference\", \"String_Score_Physical\": 258, \"String_Score_Combined\": 715}", "selected": false}, "selected": false}, {"data": {"id": "2328720", "source": "2322042", "target": "2322777", "SCORE": "294", "shared_interaction": "Direct", "source_original": "4171", "Name_B": "PHF5A", "Name_A": "MCM2", "target_original": "84844", "Gene_B": "84844", "interaction": "Direct", "SUID": 2328720, "TYPE": "Direct", "Gene_A": "4171", "support": "{\"InWeb_IM\": \"experimental\", \"BioGrid\": \"physical\", \"BioGrid_PubMed\": \"25963833\", \"BioGrid_Type\": \"Affinity Capture-MS\"}", "selected": false}, "selected": false}, {"data": {"id": "2328717", "source": "2322042", "target": "2322774", "SCORE": "337", "shared_interaction": "Direct", "source_original": "4171", "Name_B": "LMNB2", "Name_A": "MCM2", "target_original": "84823", "Gene_B": "84823", "interaction": "Direct", "SUID": 2328717, "TYPE": "Direct", "Gene_A": "4171", "support": "{\"StringDB\": \"physical\", \"StringEvidence\": \"coexpression:0.532,experiments:0.309,textmining:0.181\", \"InWeb_IM\": \"experimental\", \"String_Score_Physical\": 337, \"String_Score_Combined\": 746}", "selected": false}, "selected": false}, {"data": {"id": "2328714", "source": "2322042", "target": "2321871", "SCORE": "294", "shared_interaction": "Direct", "source_original": "4171", "Name_B": "CAPZB", "Name_A": "MCM2", "target_original": "832", "Gene_B": "832", "interaction": "Direct", "SUID": 2328714, "TYPE": "Direct", "Gene_A": "4171", "support": "{\"InWeb_IM\": \"experimental\", \"BioGrid\": \"physical\", \"BioGrid_PubMed\": \"35271311,25963833\", \"BioGrid_Type\": \"Affinity Capture-MS\"}", "selected": false}, "selected": false}, {"data": {"id": "2328711", "source": "2322042", "target": "2322759", "SCORE": "294", "shared_interaction": "Direct", "source_original": "4171", "Name_B": "SEH1L", "Name_A": "MCM2", "target_original": "81929", "Gene_B": "81929", "interaction": "Direct", "SUID": 2328711, "TYPE": "Direct", "Gene_A": "4171", "support": "{\"InWeb_IM\": \"inference\"}", "selected": false}, "selected": false}, {"data": {"id": "2328708", "source": "2322042", "target": "2322249", "SCORE": "294", "shared_interaction": "Direct", "source_original": "4171", "Name_B": "TUBA1A", "Name_A": "MCM2", "target_original": "7846", "Gene_B": "7846", "interaction": "Direct", "SUID": 2328708, "TYPE": "Direct", "Gene_A": "4171", "support": "{\"InWeb_IM\": \"experimental\", \"BioGrid\": \"physical\", \"BioGrid_PubMed\": \"25963833\", \"BioGrid_Type\": \"Affinity Capture-MS\"}", "selected": false}, "selected": false}, {"data": {"id": "2328705", "source": "2322042", "target": "2322246", "SCORE": "294", "shared_interaction": "Direct", "source_original": "4171", "Name_B": "XRCC5", "Name_A": "MCM2", "target_original": "7520", "Gene_B": "7520", "interaction": "Direct", "SUID": 2328705, "TYPE": "Direct", "Gene_A": "4171", "support": "{\"StringDB\": \"functional\", \"StringEvidence\": \"textmining:0.107,coexpression:0.078\", \"InWeb_IM\": \"experimental\", \"BioGrid\": \"physical\", \"BioGrid_PubMed\": \"25963833\", \"BioGrid_Type\": \"Affinity Capture-MS\", \"String_Score_Combined\": 210, \"String_Score_Physical\": 294}", "selected": false}, "selected": false}, {"data": {"id": "2328702", "source": "2322042", "target": "2322243", "SCORE": "294", "shared_interaction": "Direct", "source_original": "4171", "Name_B": "XBP1", "Name_A": "MCM2", "target_original": "7494", "Gene_B": "7494", "interaction": "Direct", "SUID": 2328702, "TYPE": "Direct", "Gene_A": "4171", "support": "{\"InWeb_IM\": \"experimental\", \"BioGrid\": \"physical\", \"BioGrid_PubMed\": \"25963833\", \"BioGrid_Type\": \"Affinity Capture-MS\"}", "selected": false}, "selected": false}, {"data": {"id": "2328699", "source": "2322042", "target": "2322231", "SCORE": "294", "shared_interaction": "Direct", "source_original": "4171", "Name_B": "CCT3", "Name_A": "MCM2", "target_original": "7203", "Gene_B": "7203", "interaction": "Direct", "SUID": 2328699, "TYPE": "Direct", "Gene_A": "4171", "support": "{\"StringDB\": \"functional\", \"StringEvidence\": \"coexpression:0.123,textmining:0.064\", \"InWeb_IM\": \"experimental\", \"BioGrid\": \"physical\", \"BioGrid_PubMed\": \"25963833\", \"BioGrid_Type\": \"Affinity Capture-MS\", \"String_Score_Combined\": 212, \"String_Score_Physical\": 294}", "selected": false}, "selected": false}, {"data": {"id": "2328696", "source": "2322042", "target": "2321865", "SCORE": "788", "shared_interaction": "Direct", "source_original": "4171", "Name_B": "C1QBP", "Name_A": "MCM2", "target_original": "708", "Gene_B": "708", "interaction": "Direct", "SUID": 2328696, "TYPE": "Direct", "Gene_A": "4171", "support": "{\"StringDB\": \"physical\", \"StringEvidence\": \"experiments:0.779,coexpression:0.111\", \"InWeb_IM\": \"experimental\", \"BioGrid\": \"physical\", \"BioGrid_PubMed\": \"35831314,25963833\", \"BioGrid_Type\": \"Affinity Capture-MS,Co-fractionation\", \"String_Score_Physical\": 788, \"String_Score_Combined\": 811}", "selected": false}, "selected": false}, {"data": {"id": "2328693", "source": "2322042", "target": "2322192", "SCORE": "294", "shared_interaction": "Direct", "source_original": "4171", "Name_B": "SNRPA1", "Name_A": "MCM2", "target_original": "6627", "Gene_B": "6627", "interaction": "Direct", "SUID": 2328693, "TYPE": "Direct", "Gene_A": "4171", "support": "{\"StringDB\": \"functional\", \"StringEvidence\": \"coexpression:0.247\", \"InWeb_IM\": \"experimental\", \"BioGrid\": \"physical\", \"BioGrid_PubMed\": \"25963833\", \"BioGrid_Type\": \"Affinity Capture-MS\", \"String_Score_Combined\": 278, \"String_Score_Physical\": 294}", "selected": false}, "selected": false}, {"data": {"id": "2328690", "source": "2322042", "target": "2322189", "SCORE": "294", "shared_interaction": "Direct", "source_original": "4171", "Name_B": "FSCN1", "Name_A": "MCM2", "target_original": "6624", "Gene_B": "6624", "interaction": "Direct", "SUID": 2328690, "TYPE": "Direct", "Gene_A": "4171", "support": "{\"InWeb_IM\": \"experimental\", \"BioGrid\": \"physical\", \"BioGrid_PubMed\": \"25963833\", \"BioGrid_Type\": \"Affinity Capture-MS\"}", "selected": false}, "selected": false}, {"data": {"id": "2328687", "source": "2322042", "target": "2322183", "SCORE": "294", "shared_interaction": "Direct", "source_original": "4171", "Name_B": "SLC25A1", "Name_A": "MCM2", "target_original": "6576", "Gene_B": "6576", "interaction": "Direct", "SUID": 2328687, "TYPE": "Direct", "Gene_A": "4171", "support": "{\"InWeb_IM\": \"experimental\", \"BioGrid\": \"physical\", \"BioGrid_PubMed\": \"25963833\", \"BioGrid_Type\": \"Affinity Capture-MS\"}", "selected": false}, "selected": false}, {"data": {"id": "2328684", "source": "2322042", "target": "2322171", "SCORE": "294", "shared_interaction": "Direct", "source_original": "4171", "Name_B": "SRSF3", "Name_A": "MCM2", "target_original": "6428", "Gene_B": "6428", "interaction": "Direct", "SUID": 2328684, "TYPE": "Direct", "Gene_A": "4171", "support": "{\"InWeb_IM\": \"experimental\", \"BioGrid\": \"physical\", \"BioGrid_PubMed\": \"25963833\", \"BioGrid_Type\": \"Affinity Capture-MS\"}", "selected": false}, "selected": false}, {"data": {"id": "2328681", "source": "2322042", "target": "2322162", "SCORE": "294", "shared_interaction": "Direct", "source_original": "4171", "Name_B": "SFPQ", "Name_A": "MCM2", "target_original": "6421", "Gene_B": "6421", "interaction": "Direct", "SUID": 2328681, "TYPE": "Direct", "Gene_A": "4171", "support": "{\"StringDB\": \"functional\", \"StringEvidence\": \"textmining:0.117,coexpression:0.114\", \"InWeb_IM\": \"experimental\", \"BioGrid\": \"physical\", \"BioGrid_PubMed\": \"25963833\", \"BioGrid_Type\": \"Affinity Capture-MS\", \"String_Score_Combined\": 249, \"String_Score_Physical\": 294}", "selected": false}, "selected": false}, {"data": {"id": "2328678", "source": "2322042", "target": "2322147", "SCORE": "294", "shared_interaction": "Direct", "source_original": "4171", "Name_B": "RPN1", "Name_A": "MCM2", "target_original": "6184", "Gene_B": "6184", "interaction": "Direct", "SUID": 2328678, "TYPE": "Direct", "Gene_A": "4171", "support": "{\"InWeb_IM\": \"experimental\", \"BioGrid\": \"physical\", \"BioGrid_PubMed\": \"25963833\", \"BioGrid_Type\": \"Affinity Capture-MS\"}", "selected": false}, "selected": false}, {"data": {"id": "2328675", "source": "2322042", "target": "2322717", "SCORE": "294", "shared_interaction": "Direct", "source_original": "4171", "Name_B": "SPCS3", "Name_A": "MCM2", "target_original": "60559", "Gene_B": "60559", "interaction": "Direct", "SUID": 2328675, "TYPE": "Direct", "Gene_A": "4171", "support": "{\"InWeb_IM\": \"experimental\", \"BioGrid\": \"physical\", \"BioGrid_PubMed\": \"25963833\", \"BioGrid_Type\": \"Affinity Capture-MS\"}", "selected": false}, "selected": false}, {"data": {"id": "2328672", "source": "2322042", "target": "2322702", "SCORE": "208", "shared_interaction": "Direct", "source_original": "4171", "Name_B": "SCYL1", "Name_A": "MCM2", "target_original": "57410", "Gene_B": "57410", "interaction": "Direct", "SUID": 2328672, "TYPE": "Direct", "Gene_A": "4171", "support": "{\"BioGrid\": \"physical\", \"BioGrid_PubMed\": \"35831314\", \"BioGrid_Type\": \"Co-fractionation\"}", "selected": false}, "selected": false}, {"data": {"id": "2328669", "source": "2322042", "target": "2322129", "SCORE": "294", "shared_interaction": "Direct", "source_original": "4171", "Name_B": "PRKAA1", "Name_A": "MCM2", "target_original": "5562", "Gene_B": "5562", "interaction": "Direct", "SUID": 2328669, "TYPE": "Direct", "Gene_A": "4171", "support": "{\"InWeb_IM\": \"experimental\", \"BioGrid\": \"physical\", \"BioGrid_PubMed\": \"25963833\", \"BioGrid_Type\": \"Affinity Capture-MS\"}", "selected": false}, "selected": false}, {"data": {"id": "2328666", "source": "2322042", "target": "2322654", "SCORE": "294", "shared_interaction": "Direct", "source_original": "4171", "Name_B": "CPPED1", "Name_A": "MCM2", "target_original": "55313", "Gene_B": "55313", "interaction": "Direct", "SUID": 2328666, "TYPE": "Direct", "Gene_A": "4171", "support": "{\"InWeb_IM\": \"experimental\", \"BioGrid\": \"physical\", \"BioGrid_PubMed\": \"25963833\", \"BioGrid_Type\": \"Affinity Capture-MS\"}", "selected": false}, "selected": false}, {"data": {"id": "2328663", "source": "2322042", "target": "2322126", "SCORE": "294", "shared_interaction": "Direct", "source_original": "4171", "Name_B": "PPP2R1A", "Name_A": "MCM2", "target_original": "5518", "Gene_B": "5518", "interaction": "Direct", "SUID": 2328663, "TYPE": "Direct", "Gene_A": "4171", "support": "{\"InWeb_IM\": \"experimental\", \"BioGrid\": \"physical\", \"BioGrid_PubMed\": \"25963833\", \"BioGrid_Type\": \"Affinity Capture-MS\"}", "selected": false}, "selected": false}, {"data": {"id": "2328660", "source": "2322042", "target": "2322123", "SCORE": "294", "shared_interaction": "Direct", "source_original": "4171", "Name_B": "PPIA", "Name_A": "MCM2", "target_original": "5478", "Gene_B": "5478", "interaction": "Direct", "SUID": 2328660, "TYPE": "Direct", "Gene_A": "4171", "support": "{\"InWeb_IM\": \"experimental\", \"BioGrid\": \"physical\", \"BioGrid_PubMed\": \"25963833\", \"BioGrid_Type\": \"Affinity Capture-MS\"}", "selected": false}, "selected": false}, {"data": {"id": "2328657", "source": "2322042", "target": "2322120", "SCORE": "252", "shared_interaction": "Direct", "source_original": "4171", "Name_B": "POLR2K", "Name_A": "MCM2", "target_original": "5440", "Gene_B": "5440", "interaction": "Direct", "SUID": 2328657, "TYPE": "Direct", "Gene_A": "4171", "support": "{\"StringDB\": \"physical\", \"StringEvidence\": \"experiments:0.220\", \"String_Score_Physical\": 252, \"String_Score_Combined\": 252}", "selected": false}, "selected": false}, {"data": {"id": "2328654", "source": "2322042", "target": "2322096", "SCORE": "294", "shared_interaction": "Direct", "source_original": "4171", "Name_B": "PFN1", "Name_A": "MCM2", "target_original": "5216", "Gene_B": "5216", "interaction": "Direct", "SUID": 2328654, "TYPE": "Direct", "Gene_A": "4171", "support": "{\"InWeb_IM\": \"experimental\", \"BioGrid\": \"physical\", \"BioGrid_PubMed\": \"25963833\", \"BioGrid_Type\": \"Affinity Capture-MS\"}", "selected": false}, "selected": false}, {"data": {"id": "2328651", "source": "2322042", "target": "2322093", "SCORE": "294", "shared_interaction": "Direct", "source_original": "4171", "Name_B": "PFDN2", "Name_A": "MCM2", "target_original": "5202", "Gene_B": "5202", "interaction": "Direct", "SUID": 2328651, "TYPE": "Direct", "Gene_A": "4171", "support": "{\"InWeb_IM\": \"experimental\", \"BioGrid\": \"physical\", \"BioGrid_PubMed\": \"25963833\", \"BioGrid_Type\": \"Affinity Capture-MS\"}", "selected": false}, "selected": false}, {"data": {"id": "2328648", "source": "2322042", "target": "2321811", "SCORE": "294", "shared_interaction": "Direct", "source_original": "4171", "Name_B": "ACP1", "Name_A": "MCM2", "target_original": "52", "Gene_B": "52", "interaction": "Direct", "SUID": 2328648, "TYPE": "Direct", "Gene_A": "4171", "support": "{\"InWeb_IM\": \"experimental\", \"BioGrid\": \"physical\", \"BioGrid_PubMed\": \"25963833\", \"BioGrid_Type\": \"Affinity Capture-MS\"}", "selected": false}, "selected": false}, {"data": {"id": "2328645", "source": "2322042", "target": "2322612", "SCORE": "294", "shared_interaction": "Direct", "source_original": "4171", "Name_B": "CIAO2B", "Name_A": "MCM2", "target_original": "51647", "Gene_B": "51647", "interaction": "Direct", "SUID": 2328645, "TYPE": "Direct", "Gene_A": "4171", "support": "{\"InWeb_IM\": \"experimental\", \"BioGrid\": \"physical\", \"BioGrid_PubMed\": \"25963833\", \"BioGrid_Type\": \"Affinity Capture-MS\"}", "selected": false}, "selected": false}, {"data": {"id": "2328642", "source": "2322042", "target": "2321856", "SCORE": "294", "shared_interaction": "Direct", "source_original": "4171", "Name_B": "ATP5PB", "Name_A": "MCM2", "target_original": "515", "Gene_B": "515", "interaction": "Direct", "SUID": 2328642, "TYPE": "Direct", "Gene_A": "4171", "support": "{\"InWeb_IM\": \"experimental\", \"BioGrid\": \"physical\", \"BioGrid_PubMed\": \"25963833\", \"BioGrid_Type\": \"Affinity Capture-MS\"}", "selected": false}, "selected": false}, {"data": {"id": "2328639", "source": "2322042", "target": "2322054", "SCORE": "208", "shared_interaction": "Direct", "source_original": "4171", "Name_B": "MYC", "Name_A": "MCM2", "target_original": "4609", "Gene_B": "4609", "interaction": "Direct", "SUID": 2328639, "TYPE": "Direct", "Gene_A": "4171", "support": "{\"BioGrid\": \"physical\", \"BioGrid_PubMed\": \"29467282\", \"BioGrid_Type\": \"Affinity Capture-MS\"}", "selected": false}, "selected": false}, {"data": {"id": "2328636", "source": "2322039", "target": "2322147", "SCORE": "294", "shared_interaction": "Direct", "source_original": "4038", "Name_B": "RPN1", "Name_A": "LRP4", "target_original": "6184", "Gene_B": "6184", "interaction": "Direct", "SUID": 2328636, "TYPE": "Direct", "Gene_A": "4038", "support": "{\"InWeb_IM\": \"inference\"}", "selected": false}, "selected": false}, {"data": {"id": "2328618", "source": "2322036", "target": "2322288", "SCORE": "208", "shared_interaction": "Direct", "source_original": "4000", "Name_B": "TMSB10", "Name_A": "LMNA", "target_original": "9168", "Gene_B": "9168", "interaction": "Direct", "SUID": 2328618, "TYPE": "Direct", "Gene_A": "4000", "support": "{\"BioGrid\": \"physical\", \"BioGrid_PubMed\": \"35271311\", \"BioGrid_Type\": \"Affinity Capture-MS\"}", "selected": false}, "selected": false}, {"data": {"id": "2328615", "source": "2322036", "target": "2322285", "SCORE": "294", "shared_interaction": "Direct", "source_original": "4000", "Name_B": "PDCD5", "Name_A": "LMNA", "target_original": "9141", "Gene_B": "9141", "interaction": "Direct", "SUID": 2328615, "TYPE": "Direct", "Gene_A": "4000", "support": "{\"InWeb_IM\": \"experimental\", \"BioGrid\": \"physical\", \"BioGrid_PubMed\": \"22412018\", \"BioGrid_Type\": \"Proximity Label-MS\"}", "selected": false}, "selected": false}, {"data": {"id": "2328612", "source": "2322036", "target": "2322774", "SCORE": "973", "shared_interaction": "Direct", "source_original": "4000", "Name_B": "LMNB2", "Name_A": "LMNA", "target_original": "84823", "Gene_B": "84823", "interaction": "Direct", "SUID": 2328612, "TYPE": "Direct", "Gene_A": "4000", "support": "{\"StringDB\": \"physical\", \"StringEvidence\": \"database:0.896,textmining:0.765,experiments:0.730,coexpression:0.060\", \"InWeb_IM\": \"experimental\", \"BioGrid\": \"physical\", \"BioGrid_PubMed\": \"35271311,34079125,33961781,32344865,30021884,29568061,26186194,24981860,24623722,22412018\", \"BioGrid_Type\": \"Two-hybrid,Affinity Capture-MS,Proximity Label-MS\", \"BioGrid_Score\": \"24.57132628,0.966929249,0.993737473,17.5\", \"String_Score_Physical\": 973, \"String_Score_Combined\": 975}", "selected": false}, "selected": false}, {"data": {"id": "2328609", "source": "2322036", "target": "2322750", "SCORE": "208", "shared_interaction": "Direct", "source_original": "4000", "Name_B": "TMEM14B", "Name_A": "LMNA", "target_original": "81853", "Gene_B": "81853", "interaction": "Direct", "SUID": 2328609, "TYPE": "Direct", "Gene_A": "4000", "support": "{\"BioGrid\": \"physical\", \"BioGrid_PubMed\": \"24623722\", \"BioGrid_Type\": \"Two-hybrid\"}", "selected": false}, "selected": false}, {"data": {"id": "2328606", "source": "2322036", "target": "2322243", "SCORE": "900", "shared_interaction": "Direct", "source_original": "4000", "Name_B": "XBP1", "Name_A": "LMNA", "target_original": "7494", "Gene_B": "7494", "interaction": "Direct", "SUID": 2328606, "TYPE": "Direct", "Gene_A": "4000", "support": "{\"StringDB\": \"physical\", \"StringEvidence\": \"database:0.896,textmining:0.149\", \"String_Score_Physical\": 900, \"String_Score_Combined\": 914}", "selected": false}, "selected": false}, {"data": {"id": "2328603", "source": "2322036", "target": "2321817", "SCORE": "212", "shared_interaction": "Direct", "source_original": "4000", "Name_B": "ACTG1", "Name_A": "LMNA", "target_original": "71", "Gene_B": "71", "interaction": "Direct", "SUID": 2328603, "TYPE": "Direct", "Gene_A": "4000", "support": "{\"StringDB\": \"physical\", \"StringEvidence\": \"textmining:0.419,experiments:0.178,coexpression:0.041\", \"InWeb_IM\": \"inference\", \"String_Score_Physical\": 212, \"String_Score_Combined\": 561}", "selected": false}, "selected": false}, {"data": {"id": "2328600", "source": "2322036", "target": "2321865", "SCORE": "366", "shared_interaction": "Direct", "source_original": "4000", "Name_B": "C1QBP", "Name_A": "LMNA", "target_original": "708", "Gene_B": "708", "interaction": "Direct", "SUID": 2328600, "TYPE": "Direct", "Gene_A": "4000", "support": "{\"StringDB\": \"physical\", \"StringEvidence\": \"experiments:0.339,textmining:0.026\", \"BioGrid\": \"physical\", \"BioGrid_PubMed\": \"35831314,29568061\", \"BioGrid_Type\": \"Proximity Label-MS,Co-fractionation\", \"String_Score_Physical\": 366, \"String_Score_Combined\": 382}", "selected": false}, "selected": false}, {"data": {"id": "2328597", "source": "2322036", "target": "2322222", "SCORE": "346", "shared_interaction": "Direct", "source_original": "4000", "Name_B": "DYNLT1", "Name_A": "LMNA", "target_original": "6993", "Gene_B": "6993", "interaction": "Direct", "SUID": 2328597, "TYPE": "Direct", "Gene_A": "4000", "support": "{\"StringDB\": \"physical\", \"StringEvidence\": \"experiments:0.318,textmining:0.032\", \"InWeb_IM\": \"inference\", \"BioGrid\": \"physical\", \"BioGrid_PubMed\": \"26344197\", \"BioGrid_Type\": \"Co-fractionation\", \"BioGrid_Score\": \"0.280293422\", \"String_Score_Physical\": 346, \"String_Score_Combined\": 367}", "selected": false}, "selected": false}, {"data": {"id": "2328594", "source": "2322036", "target": "2322204", "SCORE": "208", "shared_interaction": "Direct", "source_original": "4000", "Name_B": "SRPRA", "Name_A": "LMNA", "target_original": "6734", "Gene_B": "6734", "interaction": "Direct", "SUID": 2328594, "TYPE": "Direct", "Gene_A": "4000", "support": "{\"BioGrid\": \"physical\", \"BioGrid_PubMed\": \"34079125,29568061\", \"BioGrid_Type\": \"Proximity Label-MS\", \"BioGrid_Score\": \"12.8\"}", "selected": false}, "selected": false}, {"data": {"id": "2328591", "source": "2322036", "target": "2322186", "SCORE": "294", "shared_interaction": "Direct", "source_original": "4000", "Name_B": "SNAI1", "Name_A": "LMNA", "target_original": "6615", "Gene_B": "6615", "interaction": "Direct", "SUID": 2328591, "TYPE": "Direct", "Gene_A": "4000", "support": "{\"StringDB\": \"functional\", \"StringEvidence\": \"textmining:0.186,coexpression:0.025\", \"InWeb_IM\": \"inference\", \"String_Score_Combined\": 239, \"String_Score_Physical\": 294}", "selected": false}, "selected": false}, {"data": {"id": "2328588", "source": "2322036", "target": "2322720", "SCORE": "208", "shared_interaction": "Direct", "source_original": "4000", "Name_B": "RUSF1", "Name_A": "LMNA", "target_original": "64755", "Gene_B": "64755", "interaction": "Direct", "SUID": 2328588, "TYPE": "Direct", "Gene_A": "4000", "support": "{\"BioGrid\": \"physical\", \"BioGrid_PubMed\": \"24623722\", \"BioGrid_Type\": \"Two-hybrid\"}", "selected": false}, "selected": false}, {"data": {"id": "2328585", "source": "2322036", "target": "2322171", "SCORE": "208", "shared_interaction": "Direct", "source_original": "4000", "Name_B": "SRSF3", "Name_A": "LMNA", "target_original": "6428", "Gene_B": "6428", "interaction": "Direct", "SUID": 2328585, "TYPE": "Direct", "Gene_A": "4000", "support": "{\"BioGrid\": \"physical\", \"BioGrid_PubMed\": \"32344865,25948554\", \"BioGrid_Type\": \"Affinity Capture-MS,Proximity Label-MS\"}", "selected": false}, "selected": false}, {"data": {"id": "2328582", "source": "2322036", "target": "2322147", "SCORE": "208", "shared_interaction": "Direct", "source_original": "4000", "Name_B": "RPN1", "Name_A": "LMNA", "target_original": "6184", "Gene_B": "6184", "interaction": "Direct", "SUID": 2328582, "TYPE": "Direct", "Gene_A": "4000", "support": "{\"BioGrid\": \"physical\", \"BioGrid_PubMed\": \"34079125\", \"BioGrid_Type\": \"Proximity Label-MS\", \"BioGrid_Score\": \"25.0\"}", "selected": false}, "selected": false}, {"data": {"id": "2328579", "source": "2322036", "target": "2322714", "SCORE": "208", "shared_interaction": "Direct", "source_original": "4000", "Name_B": "ELOVL5", "Name_A": "LMNA", "target_original": "60481", "Gene_B": "60481", "interaction": "Direct", "SUID": 2328579, "TYPE": "Direct", "Gene_A": "4000", "support": "{\"BioGrid\": \"physical\", \"BioGrid_PubMed\": \"34079125\", \"BioGrid_Type\": \"Proximity Label-MS\", \"BioGrid_Score\": \"50.0\"}", "selected": false}, "selected": false}, {"data": {"id": "2328576", "source": "2322036", "target": "2321814", "SCORE": "208", "shared_interaction": "Direct", "source_original": "4000", "Name_B": "ACTB", "Name_A": "LMNA", "target_original": "60", "Gene_B": "60", "interaction": "Direct", "SUID": 2328576, "TYPE": "Direct", "Gene_A": "4000", "support": "{\"BioGrid\": \"physical\", \"BioGrid_PubMed\": \"35831314,30419336\", \"BioGrid_Type\": \"Affinity Capture-Western,Co-localization,Co-fractionation\"}", "selected": false}, "selected": false}, {"data": {"id": "2328573", "source": "2322036", "target": "2322141", "SCORE": "208", "shared_interaction": "Direct", "source_original": "4000", "Name_B": "RAB1A", "Name_A": "LMNA", "target_original": "5861", "Gene_B": "5861", "interaction": "Direct", "SUID": 2328573, "TYPE": "Direct", "Gene_A": "4000", "support": "{\"BioGrid\": \"physical\", \"BioGrid_PubMed\": \"35831314\", \"BioGrid_Type\": \"Co-fractionation\"}", "selected": false}, "selected": false}, {"data": {"id": "2328570", "source": "2322036", "target": "2322126", "SCORE": "650", "shared_interaction": "Direct", "source_original": "4000", "Name_B": "PPP2R1A", "Name_A": "LMNA", "target_original": "5518", "Gene_B": "5518", "interaction": "Direct", "SUID": 2328570, "TYPE": "Direct", "Gene_A": "4000", "support": "{\"StringDB\": \"physical\", \"StringEvidence\": \"database:0.635,textmining:0.016,coexpression:0.013\", \"String_Score_Physical\": 650, \"String_Score_Combined\": 659}", "selected": false}, "selected": false}, {"data": {"id": "2328567", "source": "2322036", "target": "2322639", "SCORE": "208", "shared_interaction": "Direct", "source_original": "4000", "Name_B": "NSUN2", "Name_A": "LMNA", "target_original": "54888", "Gene_B": "54888", "interaction": "Direct", "SUID": 2328567, "TYPE": "Direct", "Gene_A": "4000", "support": "{\"BioGrid\": \"physical\", \"BioGrid_PubMed\": \"35831314\", \"BioGrid_Type\": \"Co-fractionation\"}", "selected": false}, "selected": false}, {"data": {"id": "2328564", "source": "2322036", "target": "2322624", "SCORE": "208", "shared_interaction": "Direct", "source_original": "4000", "Name_B": "GAR1", "Name_A": "LMNA", "target_original": "54433", "Gene_B": "54433", "interaction": "Direct", "SUID": 2328564, "TYPE": "Direct", "Gene_A": "4000", "support": "{\"BioGrid\": \"physical\", \"BioGrid_PubMed\": \"25948554\", \"BioGrid_Type\": \"Affinity Capture-MS\"}", "selected": false}, "selected": false}, {"data": {"id": "2328561", "source": "2322036", "target": "2322600", "SCORE": "208", "shared_interaction": "Direct", "source_original": "4000", "Name_B": "UBE2J1", "Name_A": "LMNA", "target_original": "51465", "Gene_B": "51465", "interaction": "Direct", "SUID": 2328561, "TYPE": "Direct", "Gene_A": "4000", "support": "{\"BioGrid\": \"physical\", \"BioGrid_PubMed\": \"34079125\", \"BioGrid_Type\": \"Proximity Label-MS\", \"BioGrid_Score\": \"25.0\"}", "selected": false}, "selected": false}, {"data": {"id": "2328558", "source": "2322036", "target": "2322087", "SCORE": "349", "shared_interaction": "Direct", "source_original": "4000", "Name_B": "PCNA", "Name_A": "LMNA", "target_original": "5111", "Gene_B": "5111", "interaction": "Direct", "SUID": 2328558, "TYPE": "Direct", "Gene_A": "4000", "support": "{\"StringDB\": \"physical\", \"StringEvidence\": \"experiments:0.321,coexpression:0.049,textmining:0.027\", \"BioGrid\": \"physical\", \"BioGrid_PubMed\": \"30419336,29753763,24623722\", \"BioGrid_Type\": \"Affinity Capture-Western,Co-localization,Two-hybrid\", \"String_Score_Physical\": 349, \"String_Score_Combined\": 397}", "selected": false}, "selected": false}, {"data": {"id": "2328555", "source": "2322036", "target": "2322585", "SCORE": "208", "shared_interaction": "Direct", "source_original": "4000", "Name_B": "GOLT1B", "Name_A": "LMNA", "target_original": "51026", "Gene_B": "51026", "interaction": "Direct", "SUID": 2328555, "TYPE": "Direct", "Gene_A": "4000", "support": "{\"BioGrid\": \"physical\", \"BioGrid_PubMed\": \"24623722\", \"BioGrid_Type\": \"Two-hybrid\"}", "selected": false}, "selected": false}, {"data": {"id": "2328552", "source": "2322036", "target": "2322060", "SCORE": "208", "shared_interaction": "Direct", "source_original": "4000", "Name_B": "NAB2", "Name_A": "LMNA", "target_original": "4665", "Gene_B": "4665", "interaction": "Direct", "SUID": 2328552, "TYPE": "Direct", "Gene_A": "4000", "support": "{\"BioGrid\": \"physical\", \"BioGrid_PubMed\": \"24623722\", \"BioGrid_Type\": \"Two-hybrid\"}", "selected": false}, "selected": false}, {"data": {"id": "2328549", "source": "2322036", "target": "2322054", "SCORE": "294", "shared_interaction": "Direct", "source_original": "4000", "Name_B": "MYC", "Name_A": "LMNA", "target_original": "4609", "Gene_B": "4609", "interaction": "Direct", "SUID": 2328549, "TYPE": "Direct", "Gene_A": "4000", "support": "{\"InWeb_IM\": \"experimental\", \"BioGrid\": \"physical\", \"BioGrid_PubMed\": \"35013218,29467282,21150319,17314511\", \"BioGrid_Type\": \"Affinity Capture-MS\"}", "selected": false}, "selected": false}, {"data": {"id": "2328546", "source": "2322036", "target": "2322042", "SCORE": "335", "shared_interaction": "Direct", "source_original": "4000", "Name_B": "MCM2", "Name_A": "LMNA", "target_original": "4171", "Gene_B": "4171", "interaction": "Direct", "SUID": 2328546, "TYPE": "Direct", "Gene_A": "4000", "support": "{\"StringDB\": \"physical\", \"StringEvidence\": \"experiments:0.307,textmining:0.119,coexpression:0.025\", \"InWeb_IM\": \"experimental\", \"BioGrid\": \"physical\", \"BioGrid_PubMed\": \"35831314,25963833\", \"BioGrid_Type\": \"Affinity Capture-MS,Co-fractionation\", \"String_Score_Physical\": 335, \"String_Score_Combined\": 428}", "selected": false}, "selected": false}, {"data": {"id": "2328258", "source": "2322033", "target": "2321874", "SCORE": "208", "shared_interaction": "Direct", "source_original": "3735", "Name_B": "CDC42", "Name_A": "KARS1", "target_original": "998", "Gene_B": "998", "interaction": "Direct", "SUID": 2328258, "TYPE": "Direct", "Gene_A": "3735", "support": "{\"BioGrid\": \"physical\", \"BioGrid_PubMed\": \"31478661\", \"BioGrid_Type\": \"Reconstituted Complex\"}", "selected": false}, "selected": false}, {"data": {"id": "2328255", "source": "2322033", "target": "2322774", "SCORE": "224", "shared_interaction": "Direct", "source_original": "3735", "Name_B": "LMNB2", "Name_A": "KARS1", "target_original": "84823", "Gene_B": "84823", "interaction": "Direct", "SUID": 2328255, "TYPE": "Direct", "Gene_A": "3735", "support": "{\"StringDB\": \"physical\", \"StringEvidence\": \"experiments:0.192,coexpression:0.028\", \"String_Score_Physical\": 224, \"String_Score_Combined\": 246}", "selected": false}, "selected": false}, {"data": {"id": "2328252", "source": "2322033", "target": "2321871", "SCORE": "294", "shared_interaction": "Direct", "source_original": "3735", "Name_B": "CAPZB", "Name_A": "KARS1", "target_original": "832", "Gene_B": "832", "interaction": "Direct", "SUID": 2328252, "TYPE": "Direct", "Gene_A": "3735", "support": "{\"InWeb_IM\": \"inference\", \"BioGrid\": \"physical\", \"BioGrid_PubMed\": \"35271311\", \"BioGrid_Type\": \"Affinity Capture-MS\"}", "selected": false}, "selected": false}, {"data": {"id": "2328249", "source": "2322033", "target": "2322246", "SCORE": "208", "shared_interaction": "Direct", "source_original": "3735", "Name_B": "XRCC5", "Name_A": "KARS1", "target_original": "7520", "Gene_B": "7520", "interaction": "Direct", "SUID": 2328249, "TYPE": "Direct", "Gene_A": "3735", "support": "{\"BioGrid\": \"physical\", \"BioGrid_PubMed\": \"35831314\", \"BioGrid_Type\": \"Co-fractionation\"}", "selected": false}, "selected": false}, {"data": {"id": "2328246", "source": "2322033", "target": "2321853", "SCORE": "294", "shared_interaction": "Direct", "source_original": "3735", "Name_B": "ATP5F1B", "Name_A": "KARS1", "target_original": "506", "Gene_B": "506", "interaction": "Direct", "SUID": 2328246, "TYPE": "Direct", "Gene_A": "3735", "support": "{\"StringDB\": \"functional\", \"StringEvidence\": \"coexpression:0.220,textmining:0.121,neighborhood:0.006\", \"InWeb_IM\": \"inference\", \"String_Score_Combined\": 346, \"String_Score_Physical\": 294}", "selected": false}, "selected": false}, {"data": {"id": "2328243", "source": "2322033", "target": "2322084", "SCORE": "294", "shared_interaction": "Direct", "source_original": "3735", "Name_B": "PAFAH1B1", "Name_A": "KARS1", "target_original": "5048", "Gene_B": "5048", "interaction": "Direct", "SUID": 2328243, "TYPE": "Direct", "Gene_A": "3735", "support": "{\"InWeb_IM\": \"experimental\", \"BioGrid\": \"physical\", \"BioGrid_PubMed\": \"16169070\", \"BioGrid_Type\": \"Two-hybrid\", \"BioGrid_Score\": \"1.0\"}", "selected": false}, "selected": false}, {"data": {"id": "2328240", "source": "2322033", "target": "2322054", "SCORE": "294", "shared_interaction": "Direct", "source_original": "3735", "Name_B": "MYC", "Name_A": "KARS1", "target_original": "4609", "Gene_B": "4609", "interaction": "Direct", "SUID": 2328240, "TYPE": "Direct", "Gene_A": "3735", "support": "{\"InWeb_IM\": \"experimental\", \"BioGrid\": \"physical\", \"BioGrid_PubMed\": \"35013218,29467282\", \"BioGrid_Type\": \"Affinity Capture-MS\"}", "selected": false}, "selected": false}, {"data": {"id": "2328237", "source": "2322033", "target": "2322042", "SCORE": "294", "shared_interaction": "Direct", "source_original": "3735", "Name_B": "MCM2", "Name_A": "KARS1", "target_original": "4171", "Gene_B": "4171", "interaction": "Direct", "SUID": 2328237, "TYPE": "Direct", "Gene_A": "3735", "support": "{\"InWeb_IM\": \"experimental\", \"BioGrid\": \"physical\", \"BioGrid_PubMed\": \"25963833\", \"BioGrid_Type\": \"Affinity Capture-MS\"}", "selected": false}, "selected": false}, {"data": {"id": "2328234", "source": "2322033", "target": "2322036", "SCORE": "224", "shared_interaction": "Direct", "source_original": "3735", "Name_B": "LMNA", "Name_A": "KARS1", "target_original": "4000", "Gene_B": "4000", "interaction": "Direct", "SUID": 2328234, "TYPE": "Direct", "Gene_A": "3735", "support": "{\"StringDB\": \"physical\", \"StringEvidence\": \"experiments:0.192,textmining:0.086\", \"String_Score_Physical\": 224, \"String_Score_Combined\": 291}", "selected": false}, "selected": false}, {"data": {"id": "2328168", "source": "2322030", "target": "2322294", "SCORE": "432", "shared_interaction": "Direct", "source_original": "3716", "Name_B": "EIF2AK3", "Name_A": "JAK1", "target_original": "9451", "Gene_B": "9451", "interaction": "Direct", "SUID": 2328168, "TYPE": "Direct", "Gene_A": "3716", "support": "{\"StringDB\": \"functional\", \"StringEvidence\": \"textmining:0.282\", \"OmniPath\": \"omnipath,kinaseextra\", \"OmniPath_Reference\": \"PhosphoSite;PhosphoSite_noref;ProtMapper;REACH_ProtMapper\", \"String_Score_Combined\": 165, \"String_Score_Physical\": 432}", "selected": false}, "selected": false}, {"data": {"id": "2328165", "source": "2322030", "target": "2322768", "SCORE": "208", "shared_interaction": "Direct", "source_original": "3716", "Name_B": "SYVN1", "Name_A": "JAK1", "target_original": "84447", "Gene_B": "84447", "interaction": "Direct", "SUID": 2328165, "TYPE": "Direct", "Gene_A": "3716", "support": "{\"BioGrid\": \"physical\", \"BioGrid_PubMed\": \"32456827\", \"BioGrid_Type\": \"Affinity Capture-Western\"}", "selected": false}, "selected": false}, {"data": {"id": "2328162", "source": "2322030", "target": "2322225", "SCORE": "290", "shared_interaction": "Direct", "source_original": "3716", "Name_B": "TGFBR2", "Name_A": "JAK1", "target_original": "7048", "Gene_B": "7048", "interaction": "Direct", "SUID": 2328162, "TYPE": "Direct", "Gene_A": "3716", "support": "{\"StringDB\": \"physical\", \"StringEvidence\": \"experiments:0.261,textmining:0.209,coexpression:0.058\", \"InWeb_IM\": \"experimental\", \"BioGrid\": \"physical\", \"BioGrid_PubMed\": \"33961781,28514442,26186194\", \"BioGrid_Type\": \"Affinity Capture-MS\", \"BioGrid_Score\": \"0.993215391,0.96825257,0.974123871\", \"String_Score_Physical\": 290, \"String_Score_Combined\": 394}", "selected": false}, "selected": false}, {"data": {"id": "2328159", "source": "2322030", "target": "2322714", "SCORE": "208", "shared_interaction": "Direct", "source_original": "3716", "Name_B": "ELOVL5", "Name_A": "JAK1", "target_original": "60481", "Gene_B": "60481", "interaction": "Direct", "SUID": 2328159, "TYPE": "Direct", "Gene_A": "3716", "support": "{\"BioGrid\": \"physical\", \"BioGrid_PubMed\": \"34079125\", \"BioGrid_Type\": \"Proximity Label-MS\", \"BioGrid_Score\": \"40.0\"}", "selected": false}, "selected": false}, {"data": {"id": "2328156", "source": "2322030", "target": "2322102", "SCORE": "270", "shared_interaction": "Direct", "source_original": "3716", "Name_B": "PLAUR", "Name_A": "JAK1", "target_original": "5329", "Gene_B": "5329", "interaction": "Direct", "SUID": 2328156, "TYPE": "Direct", "Gene_A": "3716", "support": "{\"StringDB\": \"physical\", \"StringEvidence\": \"textmining:0.682,experiments:0.239\", \"OmniPath\": \"omnipath,kinaseextra\", \"OmniPath_Reference\": \"DIP;HPRD;MPPI;PhosphoPoint\", \"InWeb_IM\": \"experimental\", \"BioGrid\": \"physical\", \"BioGrid_PubMed\": \"9417082\", \"BioGrid_Type\": \"Affinity Capture-Western\", \"String_Score_Physical\": 270, \"String_Score_Combined\": 768}", "selected": false}, "selected": false}, {"data": {"id": "2328153", "source": "2322030", "target": "2322075", "SCORE": "910", "shared_interaction": "Direct", "source_original": "3716", "Name_B": "NRAS", "Name_A": "JAK1", "target_original": "4893", "Gene_B": "4893", "interaction": "Direct", "SUID": 2328153, "TYPE": "Direct", "Gene_A": "3716", "support": "{\"StringDB\": \"physical\", \"StringEvidence\": \"database:0.896,textmining:0.391,experiments:0.103,coexpression:0.022\", \"OmniPath\": \"pathwayextra\", \"OmniPath_Reference\": \"Wang\", \"InWeb_IM\": \"inference\", \"String_Score_Physical\": 910, \"String_Score_Combined\": 946}", "selected": false}, "selected": false}, {"data": {"id": "2328150", "source": "2322030", "target": "2322054", "SCORE": "432", "shared_interaction": "Direct", "source_original": "3716", "Name_B": "MYC", "Name_A": "JAK1", "target_original": "4609", "Gene_B": "4609", "interaction": "Direct", "SUID": 2328150, "TYPE": "Direct", "Gene_A": "3716", "support": "{\"OmniPath\": \"pathwayextra\", \"OmniPath_Reference\": \"Wang\"}", "selected": false}, "selected": false}, {"data": {"id": "2328147", "source": "2322030", "target": "2321844", "SCORE": "910", "shared_interaction": "Direct", "source_original": "3716", "Name_B": "RHOA", "Name_A": "JAK1", "target_original": "387", "Gene_B": "387", "interaction": "Direct", "SUID": 2328147, "TYPE": "Direct", "Gene_A": "3716", "support": "{\"StringDB\": \"physical\", \"StringEvidence\": \"database:0.896,textmining:0.216,experiments:0.103,coexpression:0.022\", \"OmniPath\": \"pathwayextra\", \"OmniPath_Reference\": \"Wang\", \"BioGrid\": \"physical\", \"BioGrid_PubMed\": \"31871319\", \"BioGrid_Type\": \"Affinity Capture-MS\", \"String_Score_Physical\": 910, \"String_Score_Combined\": 931}", "selected": false}, "selected": false}, {"data": {"id": "2328144", "source": "2322027", "target": "2321874", "SCORE": "208", "shared_interaction": "Direct", "source_original": "3703", "Name_B": "CDC42", "Name_A": "STT3A", "target_original": "998", "Gene_B": "998", "interaction": "Direct", "SUID": 2328144, "TYPE": "Direct", "Gene_A": "3703", "support": "{\"BioGrid\": \"physical\", \"BioGrid_PubMed\": \"31871319\", \"BioGrid_Type\": \"Affinity Capture-MS\"}", "selected": false}, "selected": false}, {"data": {"id": "2328141", "source": "2322027", "target": "2322759", "SCORE": "294", "shared_interaction": "Direct", "source_original": "3703", "Name_B": "SEH1L", "Name_A": "STT3A", "target_original": "81929", "Gene_B": "81929", "interaction": "Direct", "SUID": 2328141, "TYPE": "Direct", "Gene_A": "3703", "support": "{\"InWeb_IM\": \"inference\"}", "selected": false}, "selected": false}, {"data": {"id": "2328138", "source": "2322027", "target": "2322744", "SCORE": "669", "shared_interaction": "Direct", "source_original": "3703", "Name_B": "EDEM3", "Name_A": "STT3A", "target_original": "80267", "Gene_B": "80267", "interaction": "Direct", "SUID": 2328138, "TYPE": "Direct", "Gene_A": "3703", "support": "{\"StringDB\": \"physical\", \"StringEvidence\": \"experiments:0.655,textmining:0.272,coexpression:0.022\", \"BioGrid\": \"physical\", \"BioGrid_PubMed\": \"28366632\", \"BioGrid_Type\": \"Affinity Capture-MS\", \"String_Score_Physical\": 669, \"String_Score_Combined\": 764}", "selected": false}, "selected": false}, {"data": {"id": "2328135", "source": "2322027", "target": "2322255", "SCORE": "938", "shared_interaction": "Direct", "source_original": "3703", "Name_B": "TUSC3", "Name_A": "STT3A", "target_original": "7991", "Gene_B": "7991", "interaction": "Direct", "SUID": 2328135, "TYPE": "Direct", "Gene_A": "3703", "support": "{\"StringDB\": \"physical\", \"StringEvidence\": \"textmining:0.809,database:0.791,experiments:0.694,coexpression:0.403\", \"InWeb_IM\": \"inference\", \"String_Score_Physical\": 938, \"String_Score_Combined\": 993}", "selected": false}, "selected": false}, {"data": {"id": "2328132", "source": "2322027", "target": "2322186", "SCORE": "208", "shared_interaction": "Direct", "source_original": "3703", "Name_B": "SNAI1", "Name_A": "STT3A", "target_original": "6615", "Gene_B": "6615", "interaction": "Direct", "SUID": 2328132, "TYPE": "Direct", "Gene_A": "3703", "support": "{\"BioGrid\": \"physical\", \"BioGrid_PubMed\": \"29331416\", \"BioGrid_Type\": \"Affinity Capture-MS\"}", "selected": false}, "selected": false}, {"data": {"id": "2328129", "source": "2322027", "target": "2322147", "SCORE": "991", "shared_interaction": "Direct", "source_original": "3703", "Name_B": "RPN1", "Name_A": "STT3A", "target_original": "6184", "Gene_B": "6184", "interaction": "Direct", "SUID": 2328129, "TYPE": "Direct", "Gene_A": "3703", "support": "{\"StringDB\": \"physical\", \"StringEvidence\": \"experiments:0.958,textmining:0.916,database:0.791,coexpression:0.729\", \"InWeb_IM\": \"inference\", \"BioGrid\": \"physical\", \"BioGrid_PubMed\": \"35271311,34079125,32788342,30021884\", \"BioGrid_Type\": \"Affinity Capture-MS,Proximity Label-MS\", \"BioGrid_Score\": \"67.36\", \"String_Score_Physical\": 991, \"String_Score_Combined\": 999}", "selected": false}, "selected": false}, {"data": {"id": "2328126", "source": "2322027", "target": "2322708", "SCORE": "949", "shared_interaction": "Direct", "source_original": "3703", "Name_B": "OSTC", "Name_A": "STT3A", "target_original": "58505", "Gene_B": "58505", "interaction": "Direct", "SUID": 2328126, "TYPE": "Direct", "Gene_A": "3703", "support": "{\"StringDB\": \"physical\", \"StringEvidence\": \"experiments:0.818,database:0.708,textmining:0.592,coexpression:0.162\", \"BioGrid\": \"physical\", \"BioGrid_PubMed\": \"35271311\", \"BioGrid_Type\": \"Affinity Capture-MS\", \"String_Score_Physical\": 949, \"String_Score_Combined\": 982}", "selected": false}, "selected": false}, {"data": {"id": "2328123", "source": "2322027", "target": "2321844", "SCORE": "208", "shared_interaction": "Direct", "source_original": "3703", "Name_B": "RHOA", "Name_A": "STT3A", "target_original": "387", "Gene_B": "387", "interaction": "Direct", "SUID": 2328123, "TYPE": "Direct", "Gene_A": "3703", "support": "{\"BioGrid\": \"physical\", \"BioGrid_PubMed\": \"31871319\", \"BioGrid_Type\": \"Affinity Capture-MS\"}", "selected": false}, "selected": false}, {"data": {"id": "2328120", "source": "2322027", "target": "2321832", "SCORE": "703", "shared_interaction": "Direct", "source_original": "3703", "Name_B": "ARCN1", "Name_A": "STT3A", "target_original": "372", "Gene_B": "372", "interaction": "Direct", "SUID": 2328120, "TYPE": "Direct", "Gene_A": "3703", "support": "{\"StringDB\": \"physical\", \"StringEvidence\": \"experiments:0.690,coexpression:0.128,textmining:0.021\", \"String_Score_Physical\": 703, \"String_Score_Combined\": 746}", "selected": false}, "selected": false}, {"data": {"id": "2328117", "source": "2322024", "target": "2322642", "SCORE": "900", "shared_interaction": "Direct", "source_original": "3612", "Name_B": "BPNT2", "Name_A": "IMPA1", "target_original": "54928", "Gene_B": "54928", "interaction": "Direct", "SUID": 2328117, "TYPE": "Direct", "Gene_A": "3612", "support": "{\"StringDB\": \"physical\", \"StringEvidence\": \"database:0.896,textmining:0.557,neighborhood:0.043,coexpression:0.023\", \"String_Score_Physical\": 900, \"String_Score_Combined\": 958}", "selected": false}, "selected": false}, {"data": {"id": "2328114", "source": "2322024", "target": "2322114", "SCORE": "341", "shared_interaction": "Direct", "source_original": "3612", "Name_B": "POLR2F", "Name_A": "IMPA1", "target_original": "5435", "Gene_B": "5435", "interaction": "Direct", "SUID": 2328114, "TYPE": "Direct", "Gene_A": "3612", "support": "{\"StringDB\": \"physical\", \"StringEvidence\": \"experiments:0.313\", \"String_Score_Physical\": 341, \"String_Score_Combined\": 341}", "selected": false}, "selected": false}, {"data": {"id": "2328111", "source": "2322024", "target": "2322111", "SCORE": "260", "shared_interaction": "Direct", "source_original": "3612", "Name_B": "POLR2C", "Name_A": "IMPA1", "target_original": "5432", "Gene_B": "5432", "interaction": "Direct", "SUID": 2328111, "TYPE": "Direct", "Gene_A": "3612", "support": "{\"StringDB\": \"physical\", \"StringEvidence\": \"experiments:0.228,textmining:0.063,coexpression:0.022\", \"String_Score_Physical\": 260, \"String_Score_Combined\": 321}", "selected": false}, "selected": false}, {"data": {"id": "2328108", "source": "2322024", "target": "2322042", "SCORE": "294", "shared_interaction": "Direct", "source_original": "3612", "Name_B": "MCM2", "Name_A": "IMPA1", "target_original": "4171", "Gene_B": "4171", "interaction": "Direct", "SUID": 2328108, "TYPE": "Direct", "Gene_A": "3612", "support": "{\"InWeb_IM\": \"inference\"}", "selected": false}, "selected": false}, {"data": {"id": "2328105", "source": "2322021", "target": "2322294", "SCORE": "281", "shared_interaction": "Direct", "source_original": "3608", "Name_B": "EIF2AK3", "Name_A": "ILF2", "target_original": "9451", "Gene_B": "9451", "interaction": "Direct", "SUID": 2328105, "TYPE": "Direct", "Gene_A": "3608", "support": "{\"StringDB\": \"physical\", \"StringEvidence\": \"experiments:0.251\", \"BioGrid\": \"physical\", \"BioGrid_PubMed\": \"26472337\", \"BioGrid_Type\": \"Affinity Capture-Western\", \"String_Score_Physical\": 281, \"String_Score_Combined\": 281}", "selected": false}, "selected": false}, {"data": {"id": "2328102", "source": "2322021", "target": "2321871", "SCORE": "208", "shared_interaction": "Direct", "source_original": "3608", "Name_B": "CAPZB", "Name_A": "ILF2", "target_original": "832", "Gene_B": "832", "interaction": "Direct", "SUID": 2328102, "TYPE": "Direct", "Gene_A": "3608", "support": "{\"BioGrid\": \"physical\", \"BioGrid_PubMed\": \"35271311\", \"BioGrid_Type\": \"Affinity Capture-MS\"}", "selected": false}, "selected": false}, {"data": {"id": "2328099", "source": "2322021", "target": "2322246", "SCORE": "270", "shared_interaction": "Direct", "source_original": "3608", "Name_B": "XRCC5", "Name_A": "ILF2", "target_original": "7520", "Gene_B": "7520", "interaction": "Direct", "SUID": 2328099, "TYPE": "Direct", "Gene_A": "3608", "support": "{\"StringDB\": \"physical\", \"StringEvidence\": \"textmining:0.814,coexpression:0.354,experiments:0.239\", \"InWeb_IM\": \"experimental\", \"BioGrid\": \"physical\", \"BioGrid_PubMed\": \"35831314,17389650\", \"BioGrid_Type\": \"Affinity Capture-Western,Co-fractionation\", \"String_Score_Physical\": 270, \"String_Score_Combined\": 913}", "selected": false}, "selected": false}, {"data": {"id": "2328096", "source": "2322021", "target": "2322240", "SCORE": "208", "shared_interaction": "Direct", "source_original": "3608", "Name_B": "VDAC1", "Name_A": "ILF2", "target_original": "7416", "Gene_B": "7416", "interaction": "Direct", "SUID": 2328096, "TYPE": "Direct", "Gene_A": "3608", "support": "{\"BioGrid\": \"physical\", \"BioGrid_PubMed\": \"29128334\", \"BioGrid_Type\": \"Affinity Capture-MS\", \"BioGrid_Score\": \"0.00308961\"}", "selected": false}, "selected": false}, {"data": {"id": "2328093", "source": "2322021", "target": "2321865", "SCORE": "270", "shared_interaction": "Direct", "source_original": "3608", "Name_B": "C1QBP", "Name_A": "ILF2", "target_original": "708", "Gene_B": "708", "interaction": "Direct", "SUID": 2328093, "TYPE": "Direct", "Gene_A": "3608", "support": "{\"StringDB\": \"physical\", \"StringEvidence\": \"coexpression:0.580,experiments:0.239\", \"String_Score_Physical\": 270, \"String_Score_Combined\": 693}", "selected": false}, "selected": false}, {"data": {"id": "2328090", "source": "2322021", "target": "2322222", "SCORE": "204", "shared_interaction": "Direct", "source_original": "3608", "Name_B": "DYNLT1", "Name_A": "ILF2", "target_original": "6993", "Gene_B": "6993", "interaction": "Direct", "SUID": 2328090, "TYPE": "Direct", "Gene_A": "3608", "support": "{\"StringDB\": \"physical\", \"StringEvidence\": \"experiments:0.170,coexpression:0.022,textmining:0.022\", \"BioGrid\": \"physical\", \"BioGrid_PubMed\": \"30217970\", \"BioGrid_Type\": \"Two-hybrid\", \"String_Score_Physical\": 204, \"String_Score_Combined\": 238}", "selected": false}, "selected": false}, {"data": {"id": "2328087", "source": "2322021", "target": "2322198", "SCORE": "208", "shared_interaction": "Direct", "source_original": "3608", "Name_B": "SNRPF", "Name_A": "ILF2", "target_original": "6636", "Gene_B": "6636", "interaction": "Direct", "SUID": 2328087, "TYPE": "Direct", "Gene_A": "3608", "support": "{\"StringDB\": \"functional\", \"StringEvidence\": \"coexpression:0.886,textmining:0.074\", \"BioGrid\": \"physical\", \"BioGrid_PubMed\": \"35271311\", \"BioGrid_Type\": \"Affinity Capture-MS\", \"String_Score_Combined\": 899, \"String_Score_Physical\": 208}", "selected": false}, "selected": false}, {"data": {"id": "2328084", "source": "2322021", "target": "2322192", "SCORE": "208", "shared_interaction": "Direct", "source_original": "3608", "Name_B": "SNRPA1", "Name_A": "ILF2", "target_original": "6627", "Gene_B": "6627", "interaction": "Direct", "SUID": 2328084, "TYPE": "Direct", "Gene_A": "3608", "support": "{\"StringDB\": \"functional\", \"StringEvidence\": \"coexpression:0.503\", \"BioGrid\": \"physical\", \"BioGrid_PubMed\": \"35831314\", \"BioGrid_Type\": \"Co-fractionation\", \"String_Score_Combined\": 523, \"String_Score_Physical\": 208}", "selected": false}, "selected": false}, {"data": {"id": "2328081", "source": "2322021", "target": "2322186", "SCORE": "208", "shared_interaction": "Direct", "source_original": "3608", "Name_B": "SNAI1", "Name_A": "ILF2", "target_original": "6615", "Gene_B": "6615", "interaction": "Direct", "SUID": 2328081, "TYPE": "Direct", "Gene_A": "3608", "support": "{\"BioGrid\": \"physical\", \"BioGrid_PubMed\": \"29331416\", \"BioGrid_Type\": \"Affinity Capture-MS\"}", "selected": false}, "selected": false}, {"data": {"id": "2328078", "source": "2322021", "target": "2322174", "SCORE": "230", "shared_interaction": "Direct", "source_original": "3608", "Name_B": "SRSF7", "Name_A": "ILF2", "target_original": "6432", "Gene_B": "6432", "interaction": "Direct", "SUID": 2328078, "TYPE": "Direct", "Gene_A": "3608", "support": "{\"StringDB\": \"physical\", \"StringEvidence\": \"coexpression:0.507,experiments:0.198,textmining:0.026\", \"BioGrid\": \"physical\", \"BioGrid_PubMed\": \"22939629\", \"BioGrid_Type\": \"Co-fractionation\", \"BioGrid_Score\": \"0.955\", \"String_Score_Physical\": 230, \"String_Score_Combined\": 630}", "selected": false}, "selected": false}, {"data": {"id": "2328075", "source": "2322021", "target": "2322171", "SCORE": "214", "shared_interaction": "Direct", "source_original": "3608", "Name_B": "SRSF3", "Name_A": "ILF2", "target_original": "6428", "Gene_B": "6428", "interaction": "Direct", "SUID": 2328075, "TYPE": "Direct", "Gene_A": "3608", "support": "{\"StringDB\": \"physical\", \"StringEvidence\": \"coexpression:0.915,textmining:0.242,experiments:0.180\", \"BioGrid\": \"physical\", \"BioGrid_PubMed\": \"22939629\", \"BioGrid_Type\": \"Co-fractionation\", \"BioGrid_Score\": \"0.802\", \"String_Score_Physical\": 214, \"String_Score_Combined\": 949}", "selected": false}, "selected": false}, {"data": {"id": "2328072", "source": "2322021", "target": "2322168", "SCORE": "208", "shared_interaction": "Direct", "source_original": "3608", "Name_B": "SRSF2", "Name_A": "ILF2", "target_original": "6427", "Gene_B": "6427", "interaction": "Direct", "SUID": 2328072, "TYPE": "Direct", "Gene_A": "3608", "support": "{\"StringDB\": \"functional\", \"StringEvidence\": \"coexpression:0.320,textmining:0.145\", \"BioGrid\": \"physical\", \"BioGrid_PubMed\": \"35831314\", \"BioGrid_Type\": \"Co-fractionation\", \"String_Score_Combined\": 442, \"String_Score_Physical\": 208}", "selected": false}, "selected": false}, {"data": {"id": "2328069", "source": "2322021", "target": "2322165", "SCORE": "208", "shared_interaction": "Direct", "source_original": "3608", "Name_B": "SRSF1", "Name_A": "ILF2", "target_original": "6426", "Gene_B": "6426", "interaction": "Direct", "SUID": 2328069, "TYPE": "Direct", "Gene_A": "3608", "support": "{\"StringDB\": \"functional\", \"StringEvidence\": \"coexpression:0.870,textmining:0.180\", \"BioGrid\": \"physical\", \"BioGrid_PubMed\": \"35831314\", \"BioGrid_Type\": \"Co-fractionation\", \"String_Score_Combined\": 897, \"String_Score_Physical\": 208}", "selected": false}, "selected": false}, {"data": {"id": "2328066", "source": "2322021", "target": "2322162", "SCORE": "347", "shared_interaction": "Direct", "source_original": "3608", "Name_B": "SFPQ", "Name_A": "ILF2", "target_original": "6421", "Gene_B": "6421", "interaction": "Direct", "SUID": 2328066, "TYPE": "Direct", "Gene_A": "3608", "support": "{\"StringDB\": \"physical\", \"StringEvidence\": \"coexpression:0.623,textmining:0.348,experiments:0.320\", \"String_Score_Physical\": 347, \"String_Score_Combined\": 839}", "selected": false}, "selected": false}, {"data": {"id": "2328063", "source": "2322021", "target": "2321814", "SCORE": "208", "shared_interaction": "Direct", "source_original": "3608", "Name_B": "ACTB", "Name_A": "ILF2", "target_original": "60", "Gene_B": "60", "interaction": "Direct", "SUID": 2328063, "TYPE": "Direct", "Gene_A": "3608", "support": "{\"BioGrid\": \"physical\", \"BioGrid_PubMed\": \"35831314\", \"BioGrid_Type\": \"Co-fractionation\"}", "selected": false}, "selected": false}, {"data": {"id": "2328060", "source": "2322021", "target": "2322138", "SCORE": "271", "shared_interaction": "Direct", "source_original": "3608", "Name_B": "ALDH18A1", "Name_A": "ILF2", "target_original": "5832", "Gene_B": "5832", "interaction": "Direct", "SUID": 2328060, "TYPE": "Direct", "Gene_A": "3608", "support": "{\"StringDB\": \"physical\", \"StringEvidence\": \"experiments:0.240,coexpression:0.060\", \"BioGrid\": \"physical\", \"BioGrid_PubMed\": \"22939629\", \"BioGrid_Type\": \"Co-fractionation\", \"BioGrid_Score\": \"0.967\", \"String_Score_Physical\": 271, \"String_Score_Combined\": 315}", "selected": false}, "selected": false}, {"data": {"id": "2328057", "source": "2322021", "target": "2322054", "SCORE": "208", "shared_interaction": "Direct", "source_original": "3608", "Name_B": "MYC", "Name_A": "ILF2", "target_original": "4609", "Gene_B": "4609", "interaction": "Direct", "SUID": 2328057, "TYPE": "Direct", "Gene_A": "3608", "support": "{\"BioGrid\": \"physical\", \"BioGrid_PubMed\": \"35013218,30415952,29467282\", \"BioGrid_Type\": \"Affinity Capture-MS,Proximity Label-MS\"}", "selected": false}, "selected": false}, {"data": {"id": "2328054", "source": "2322021", "target": "2322042", "SCORE": "296", "shared_interaction": "Direct", "source_original": "3608", "Name_B": "MCM2", "Name_A": "ILF2", "target_original": "4171", "Gene_B": "4171", "interaction": "Direct", "SUID": 2328054, "TYPE": "Direct", "Gene_A": "3608", "support": "{\"StringDB\": \"physical\", \"StringEvidence\": \"experiments:0.266,coexpression:0.181,textmining:0.073\", \"InWeb_IM\": \"experimental\", \"BioGrid\": \"physical\", \"BioGrid_PubMed\": \"25963833,20808282\", \"BioGrid_Type\": \"Affinity Capture-MS\", \"String_Score_Physical\": 296, \"String_Score_Combined\": 465}", "selected": false}, "selected": false}, {"data": {"id": "2328051", "source": "2322018", "target": "2322030", "SCORE": "900", "shared_interaction": "Direct", "source_original": "3597", "Name_B": "JAK1", "Name_A": "IL13RA1", "target_original": "3716", "Gene_B": "3716", "interaction": "Direct", "SUID": 2328051, "TYPE": "Direct", "Gene_A": "3597", "support": "{\"StringDB\": \"physical\", \"StringEvidence\": \"database:0.896,textmining:0.651,coexpression:0.011\", \"String_Score_Physical\": 900, \"String_Score_Combined\": 965}", "selected": false}, "selected": false}, {"data": {"id": "2328012", "source": "2322015", "target": "2321874", "SCORE": "208", "shared_interaction": "Direct", "source_original": "3491", "Name_B": "CDC42", "Name_A": "CCN1", "target_original": "998", "Gene_B": "998", "interaction": "Direct", "SUID": 2328012, "TYPE": "Direct", "Gene_A": "3491", "support": "{\"StringDB\": \"functional\", \"StringEvidence\": \"textmining:0.214\", \"BioGrid\": \"physical\", \"BioGrid_PubMed\": \"31871319,31478661\", \"BioGrid_Type\": \"Affinity Capture-MS,Reconstituted Complex\", \"String_Score_Combined\": 245, \"String_Score_Physical\": 208}", "selected": false}, "selected": false}, {"data": {"id": "2328009", "source": "2322015", "target": "2322054", "SCORE": "294", "shared_interaction": "Direct", "source_original": "3491", "Name_B": "MYC", "Name_A": "CCN1", "target_original": "4609", "Gene_B": "4609", "interaction": "Direct", "SUID": 2328009, "TYPE": "Direct", "Gene_A": "3491", "support": "{\"InWeb_IM\": \"experimental\", \"BioGrid\": \"physical\", \"BioGrid_PubMed\": \"35013218,17314511\", \"BioGrid_Type\": \"Affinity Capture-MS\"}", "selected": false}, "selected": false}, {"data": {"id": "2328006", "source": "2322015", "target": "2321844", "SCORE": "432", "shared_interaction": "Direct", "source_original": "3491", "Name_B": "RHOA", "Name_A": "CCN1", "target_original": "387", "Gene_B": "387", "interaction": "Direct", "SUID": 2328006, "TYPE": "Direct", "Gene_A": "3491", "support": "{\"StringDB\": \"functional\", \"StringEvidence\": \"textmining:0.365,coexpression:0.010\", \"OmniPath\": \"pathwayextra\", \"OmniPath_Reference\": \"Wang\", \"BioGrid\": \"physical\", \"BioGrid_PubMed\": \"31871319\", \"BioGrid_Type\": \"Affinity Capture-MS\", \"String_Score_Combined\": 397, \"String_Score_Physical\": 432}", "selected": false}, "selected": false}, {"data": {"id": "2328003", "source": "2322012", "target": "2322315", "SCORE": "208", "shared_interaction": "Direct", "source_original": "3460", "Name_B": "PIEZO1", "Name_A": "IFNGR2", "target_original": "9780", "Gene_B": "9780", "interaction": "Direct", "SUID": 2328003, "TYPE": "Direct", "Gene_A": "3460", "support": "{\"BioGrid\": \"physical\", \"BioGrid_PubMed\": \"33961781\", \"BioGrid_Type\": \"Affinity Capture-MS\", \"BioGrid_Score\": \"0.999996483\"}", "selected": false}, "selected": false}, {"data": {"id": "2328000", "source": "2322012", "target": "2322075", "SCORE": "800", "shared_interaction": "Direct", "source_original": "3460", "Name_B": "NRAS", "Name_A": "IFNGR2", "target_original": "4893", "Gene_B": "4893", "interaction": "Direct", "SUID": 2328000, "TYPE": "Direct", "Gene_A": "3460", "support": "{\"StringDB\": \"physical\", \"StringEvidence\": \"database:0.791\", \"String_Score_Physical\": 800, \"String_Score_Combined\": 800}", "selected": false}, "selected": false}, {"data": {"id": "2327997", "source": "2322012", "target": "2322030", "SCORE": "825", "shared_interaction": "Direct", "source_original": "3460", "Name_B": "JAK1", "Name_A": "IFNGR2", "target_original": "3716", "Gene_B": "3716", "interaction": "Direct", "SUID": 2327997, "TYPE": "Direct", "Gene_A": "3460", "support": "{\"StringDB\": \"physical\", \"StringEvidence\": \"textmining:0.987,database:0.791,experiments:0.126\", \"OmniPath\": \"omnipath,pathwayextra\", \"OmniPath_Reference\": \"SIGNOR,SignaLink3;Wang\", \"InWeb_IM\": \"inference\", \"String_Score_Physical\": 825, \"String_Score_Combined\": 997}", "selected": false}, "selected": false}, {"data": {"id": "2327994", "source": "2322009", "target": "2322219", "SCORE": "270", "shared_interaction": "Direct", "source_original": "3399", "Name_B": "ELOC", "Name_A": "ID3", "target_original": "6921", "Gene_B": "6921", "interaction": "Direct", "SUID": 2327994, "TYPE": "Direct", "Gene_A": "3399", "support": "{\"StringDB\": \"physical\", \"StringEvidence\": \"experiments:0.239\", \"BioGrid\": \"physical\", \"BioGrid_PubMed\": \"26735018\", \"BioGrid_Type\": \"Affinity Capture-Western\", \"String_Score_Physical\": 270, \"String_Score_Combined\": 270}", "selected": false}, "selected": false}, {"data": {"id": "2327991", "source": "2322006", "target": "2322219", "SCORE": "270", "shared_interaction": "Direct", "source_original": "3397", "Name_B": "ELOC", "Name_A": "ID1", "target_original": "6921", "Gene_B": "6921", "interaction": "Direct", "SUID": 2327991, "TYPE": "Direct", "Gene_A": "3397", "support": "{\"StringDB\": \"physical\", \"StringEvidence\": \"experiments:0.239,textmining:0.026\", \"InWeb_IM\": \"experimental\", \"BioGrid\": \"physical\", \"BioGrid_PubMed\": \"26735018\", \"BioGrid_Type\": \"Affinity Capture-Western\", \"String_Score_Physical\": 270, \"String_Score_Combined\": 289}", "selected": false}, "selected": false}, {"data": {"id": "2327988", "source": "2322006", "target": "2322054", "SCORE": "208", "shared_interaction": "Direct", "source_original": "3397", "Name_B": "MYC", "Name_A": "ID1", "target_original": "4609", "Gene_B": "4609", "interaction": "Direct", "SUID": 2327988, "TYPE": "Direct", "Gene_A": "3397", "support": "{\"BioGrid\": \"physical\", \"BioGrid_PubMed\": \"35013218\", \"BioGrid_Type\": \"Affinity Capture-MS\"}", "selected": false}, "selected": false}, {"data": {"id": "2327985", "source": "2322006", "target": "2322009", "SCORE": "900", "shared_interaction": "Direct", "source_original": "3397", "Name_B": "ID3", "Name_A": "ID1", "target_original": "3399", "Gene_B": "3399", "interaction": "Direct", "SUID": 2327985, "TYPE": "Direct", "Gene_A": "3397", "support": "{\"StringDB\": \"physical\", \"StringEvidence\": \"database:0.896,textmining:0.881,coexpression:0.329\", \"String_Score_Physical\": 900, \"String_Score_Combined\": 940}", "selected": false}, "selected": false}, {"data": {"id": "2327982", "source": "2322003", "target": "2321871", "SCORE": "208", "shared_interaction": "Direct", "source_original": "3336", "Name_B": "CAPZB", "Name_A": "HSPE1", "target_original": "832", "Gene_B": "832", "interaction": "Direct", "SUID": 2327982, "TYPE": "Direct", "Gene_A": "3336", "support": "{\"BioGrid\": \"physical\", \"BioGrid_PubMed\": \"35271311\", \"BioGrid_Type\": \"Affinity Capture-MS\"}", "selected": false}, "selected": false}, {"data": {"id": "2327979", "source": "2322003", "target": "2322231", "SCORE": "476", "shared_interaction": "Direct", "source_original": "3336", "Name_B": "CCT3", "Name_A": "HSPE1", "target_original": "7203", "Gene_B": "7203", "interaction": "Direct", "SUID": 2327979, "TYPE": "Direct", "Gene_A": "3336", "support": "{\"StringDB\": \"physical\", \"StringEvidence\": \"experiments:0.455,coexpression:0.395,textmining:0.314,neighborhood:0.031\", \"BioGrid\": \"physical\", \"BioGrid_PubMed\": \"26344197\", \"BioGrid_Type\": \"Co-fractionation\", \"BioGrid_Score\": \"0.284728347\", \"String_Score_Physical\": 476, \"String_Score_Combined\": 789}", "selected": false}, "selected": false}, {"data": {"id": "2327976", "source": "2322003", "target": "2322123", "SCORE": "349", "shared_interaction": "Direct", "source_original": "3336", "Name_B": "PPIA", "Name_A": "HSPE1", "target_original": "5478", "Gene_B": "5478", "interaction": "Direct", "SUID": 2327976, "TYPE": "Direct", "Gene_A": "3336", "support": "{\"StringDB\": \"physical\", \"StringEvidence\": \"experiments:0.322,textmining:0.299,coexpression:0.264,neighborhood:0.004\", \"BioGrid\": \"physical\", \"BioGrid_PubMed\": \"26344197\", \"BioGrid_Type\": \"Co-fractionation\", \"BioGrid_Score\": \"0.138973349\", \"String_Score_Physical\": 349, \"String_Score_Combined\": 666}", "selected": false}, "selected": false}, {"data": {"id": "2327973", "source": "2322003", "target": "2322090", "SCORE": "272", "shared_interaction": "Direct", "source_original": "3336", "Name_B": "PEPD", "Name_A": "HSPE1", "target_original": "5184", "Gene_B": "5184", "interaction": "Direct", "SUID": 2327973, "TYPE": "Direct", "Gene_A": "3336", "support": "{\"StringDB\": \"physical\", \"StringEvidence\": \"experiments:0.241,textmining:0.132,neighborhood:0.046,coexpression:0.022\", \"BioGrid\": \"physical\", \"BioGrid_PubMed\": \"26344197\", \"BioGrid_Type\": \"Co-fractionation\", \"BioGrid_Score\": \"0.085643623\", \"String_Score_Physical\": 272, \"String_Score_Combined\": 410}", "selected": false}, "selected": false}, {"data": {"id": "2327970", "source": "2322003", "target": "2322603", "SCORE": "272", "shared_interaction": "Direct", "source_original": "3336", "Name_B": "UFM1", "Name_A": "HSPE1", "target_original": "51569", "Gene_B": "51569", "interaction": "Direct", "SUID": 2327970, "TYPE": "Direct", "Gene_A": "3336", "support": "{\"StringDB\": \"physical\", \"StringEvidence\": \"experiments:0.241,coexpression:0.055\", \"BioGrid\": \"physical\", \"BioGrid_PubMed\": \"26344197\", \"BioGrid_Type\": \"Co-fractionation\", \"BioGrid_Score\": \"0.119306883\", \"String_Score_Physical\": 272, \"String_Score_Combined\": 312}", "selected": false}, "selected": false}, {"data": {"id": "2327967", "source": "2322003", "target": "2322054", "SCORE": "294", "shared_interaction": "Direct", "source_original": "3336", "Name_B": "MYC", "Name_A": "HSPE1", "target_original": "4609", "Gene_B": "4609", "interaction": "Direct", "SUID": 2327967, "TYPE": "Direct", "Gene_A": "3336", "support": "{\"InWeb_IM\": \"experimental\", \"BioGrid\": \"physical\", \"BioGrid_PubMed\": \"35013218\", \"BioGrid_Type\": \"Affinity Capture-MS\"}", "selected": false}, "selected": false}, {"data": {"id": "2327964", "source": "2322003", "target": "2322045", "SCORE": "340", "shared_interaction": "Direct", "source_original": "3336", "Name_B": "MDH2", "Name_A": "HSPE1", "target_original": "4191", "Gene_B": "4191", "interaction": "Direct", "SUID": 2327964, "TYPE": "Direct", "Gene_A": "3336", "support": "{\"StringDB\": \"physical\", \"StringEvidence\": \"textmining:0.427,experiments:0.313,coexpression:0.169\", \"InWeb_IM\": \"inference\", \"BioGrid\": \"physical\", \"BioGrid_PubMed\": \"35831314,32877691,24981860\", \"BioGrid_Type\": \"Affinity Capture-MS,Proximity Label-MS,Co-fractionation\", \"BioGrid_Score\": \"1.0,12.92153684\", \"String_Score_Physical\": 340, \"String_Score_Combined\": 685}", "selected": false}, "selected": false}, {"data": {"id": "2327961", "source": "2322003", "target": "2321847", "SCORE": "208", "shared_interaction": "Direct", "source_original": "3336", "Name_B": "ARL1", "Name_A": "HSPE1", "target_original": "400", "Gene_B": "400", "interaction": "Direct", "SUID": 2327961, "TYPE": "Direct", "Gene_A": "3336", "support": "{\"BioGrid\": \"physical\", \"BioGrid_PubMed\": \"35844135\", \"BioGrid_Type\": \"Proximity Label-MS\"}", "selected": false}, "selected": false}, {"data": {"id": "2327958", "source": "2322003", "target": "2321844", "SCORE": "208", "shared_interaction": "Direct", "source_original": "3336", "Name_B": "RHOA", "Name_A": "HSPE1", "target_original": "387", "Gene_B": "387", "interaction": "Direct", "SUID": 2327958, "TYPE": "Direct", "Gene_A": "3336", "support": "{\"BioGrid\": \"physical\", \"BioGrid_PubMed\": \"31871319\", \"BioGrid_Type\": \"Affinity Capture-MS\"}", "selected": false}, "selected": false}, {"data": {"id": "2327955", "source": "2322000", "target": "2322327", "SCORE": "325", "shared_interaction": "Direct", "source_original": "3312", "Name_B": "RBX1", "Name_A": "HSPA8", "target_original": "9978", "Gene_B": "9978", "interaction": "Direct", "SUID": 2327955, "TYPE": "Direct", "Gene_A": "3312", "support": "{\"StringDB\": \"physical\", \"StringEvidence\": \"experiments:0.296,coexpression:0.137,textmining:0.079\", \"InWeb_IM\": \"experimental\", \"BioGrid\": \"physical\", \"BioGrid_PubMed\": \"30349055,12481031\", \"BioGrid_Type\": \"Affinity Capture-MS\", \"String_Score_Physical\": 325, \"String_Score_Combined\": 463}", "selected": false}, "selected": false}, {"data": {"id": "2327952", "source": "2322000", "target": "2322321", "SCORE": "294", "shared_interaction": "Direct", "source_original": "3312", "Name_B": "SEC24D", "Name_A": "HSPA8", "target_original": "9871", "Gene_B": "9871", "interaction": "Direct", "SUID": 2327952, "TYPE": "Direct", "Gene_A": "3312", "support": "{\"InWeb_IM\": \"inference\"}", "selected": false}, "selected": false}, {"data": {"id": "2327949", "source": "2322000", "target": "2322303", "SCORE": "208", "shared_interaction": "Direct", "source_original": "3312", "Name_B": "ATP6V1G1", "Name_A": "HSPA8", "target_original": "9550", "Gene_B": "9550", "interaction": "Direct", "SUID": 2327949, "TYPE": "Direct", "Gene_A": "3312", "support": "{\"BioGrid\": \"physical\", \"BioGrid_PubMed\": \"32687490\", \"BioGrid_Type\": \"Affinity Capture-MS\"}", "selected": false}, "selected": false}, {"data": {"id": "2327946", "source": "2322000", "target": "2322300", "SCORE": "995", "shared_interaction": "Direct", "source_original": "3312", "Name_B": "BAG2", "Name_A": "HSPA8", "target_original": "9532", "Gene_B": "9532", "interaction": "Direct", "SUID": 2327946, "TYPE": "Direct", "Gene_A": "3312", "support": "{\"StringDB\": \"physical\", \"StringEvidence\": \"textmining:0.971,experiments:0.953,database:0.896,coexpression:0.018\", \"InWeb_IM\": \"experimental\", \"BioGrid\": \"physical\", \"BioGrid_PubMed\": \"9873016,33961781,32687490,30021884,29568061,27684187,26344197,25036637,22365833,16207813\", \"BioGrid_Type\": \"Reconstituted Complex,Affinity Capture-Luminescence,Affinity Capture-MS,Proximity Label-MS,Affinity Capture-Western,Two-hybrid,Co-fractionation\", \"BioGrid_Score\": \"0.998786392,0.999144741,0.126036564\", \"String_Score_Physical\": 995, \"String_Score_Combined\": 999}", "selected": false}, "selected": false}, {"data": {"id": "2327943", "source": "2322000", "target": "2322795", "SCORE": "208", "shared_interaction": "Direct", "source_original": "3312", "Name_B": "ARHGAP18", "Name_A": "HSPA8", "target_original": "93663", "Gene_B": "93663", "interaction": "Direct", "SUID": 2327943, "TYPE": "Direct", "Gene_A": "3312", "support": "{\"BioGrid\": \"physical\", \"BioGrid_PubMed\": \"35271311\", \"BioGrid_Type\": \"Affinity Capture-MS\"}", "selected": false}, "selected": false}, {"data": {"id": "2327940", "source": "2322000", "target": "2322285", "SCORE": "294", "shared_interaction": "Direct", "source_original": "3312", "Name_B": "PDCD5", "Name_A": "HSPA8", "target_original": "9141", "Gene_B": "9141", "interaction": "Direct", "SUID": 2327940, "TYPE": "Direct", "Gene_A": "3312", "support": "{\"StringDB\": \"functional\", \"StringEvidence\": \"coexpression:0.107,textmining:0.026\", \"InWeb_IM\": \"inference\", \"String_Score_Combined\": 166, \"String_Score_Physical\": 294}", "selected": false}, "selected": false}, {"data": {"id": "2327937", "source": "2322000", "target": "2322273", "SCORE": "201", "shared_interaction": "Direct", "source_original": "3312", "Name_B": "DYNLL1", "Name_A": "HSPA8", "target_original": "8655", "Gene_B": "8655", "interaction": "Direct", "SUID": 2327937, "TYPE": "Direct", "Gene_A": "3312", "support": "{\"StringDB\": \"physical\", \"StringEvidence\": \"coexpression:0.196,experiments:0.167,textmining:0.041\", \"InWeb_IM\": \"inference\", \"BioGrid\": \"physical\", \"BioGrid_PubMed\": \"32687490,29568061\", \"BioGrid_Type\": \"Affinity Capture-MS\", \"String_Score_Physical\": 201, \"String_Score_Combined\": 384}", "selected": false}, "selected": false}, {"data": {"id": "2327934", "source": "2322000", "target": "2322789", "SCORE": "294", "shared_interaction": "Direct", "source_original": "3312", "Name_B": "SELENOI", "Name_A": "HSPA8", "target_original": "85465", "Gene_B": "85465", "interaction": "Direct", "SUID": 2327934, "TYPE": "Direct", "Gene_A": "3312", "support": "{\"InWeb_IM\": \"inference\"}", "selected": false}, "selected": false}, {"data": {"id": "2327931", "source": "2322000", "target": "2322267", "SCORE": "294", "shared_interaction": "Direct", "source_original": "3312", "Name_B": "HAT1", "Name_A": "HSPA8", "target_original": "8520", "Gene_B": "8520", "interaction": "Direct", "SUID": 2327931, "TYPE": "Direct", "Gene_A": "3312", "support": "{\"StringDB\": \"functional\", \"StringEvidence\": \"textmining:0.156,coexpression:0.066\", \"InWeb_IM\": \"inference\", \"BioGrid\": \"physical\", \"BioGrid_PubMed\": \"32687490\", \"BioGrid_Type\": \"Affinity Capture-MS\", \"String_Score_Combined\": 244, \"String_Score_Physical\": 294}", "selected": false}, "selected": false}, {"data": {"id": "2327928", "source": "2322000", "target": "2322780", "SCORE": "208", "shared_interaction": "Direct", "source_original": "3312", "Name_B": "TCEAL3", "Name_A": "HSPA8", "target_original": "85012", "Gene_B": "85012", "interaction": "Direct", "SUID": 2327928, "TYPE": "Direct", "Gene_A": "3312", "support": "{\"BioGrid\": \"physical\", \"BioGrid_PubMed\": \"32687490\", \"BioGrid_Type\": \"Affinity Capture-MS\"}", "selected": false}, "selected": false}, {"data": {"id": "2327925", "source": "2322000", "target": "2322777", "SCORE": "294", "shared_interaction": "Direct", "source_original": "3312", "Name_B": "PHF5A", "Name_A": "HSPA8", "target_original": "84844", "Gene_B": "84844", "interaction": "Direct", "SUID": 2327925, "TYPE": "Direct", "Gene_A": "3312", "support": "{\"InWeb_IM\": \"inference\"}", "selected": false}, "selected": false}, {"data": {"id": "2327922", "source": "2322000", "target": "2321871", "SCORE": "311", "shared_interaction": "Direct", "source_original": "3312", "Name_B": "CAPZB", "Name_A": "HSPA8", "target_original": "832", "Gene_B": "832", "interaction": "Direct", "SUID": 2327922, "TYPE": "Direct", "Gene_A": "3312", "support": "{\"StringDB\": \"physical\", \"StringEvidence\": \"experiments:0.283,textmining:0.281\", \"InWeb_IM\": \"experimental\", \"BioGrid\": \"physical\", \"BioGrid_PubMed\": \"35271311,32687490,20884878\", \"BioGrid_Type\": \"Affinity Capture-Western,Affinity Capture-MS,FRET,Reconstituted Complex\", \"String_Score_Physical\": 311, \"String_Score_Combined\": 505}", "selected": false}, "selected": false}, {"data": {"id": "2327919", "source": "2322000", "target": "2322759", "SCORE": "900", "shared_interaction": "Direct", "source_original": "3312", "Name_B": "SEH1L", "Name_A": "HSPA8", "target_original": "81929", "Gene_B": "81929", "interaction": "Direct", "SUID": 2327919, "TYPE": "Direct", "Gene_A": "3312", "support": "{\"StringDB\": \"physical\", \"StringEvidence\": \"database:0.896,coexpression:0.064,textmining:0.026\", \"InWeb_IM\": \"inference\", \"BioGrid\": \"physical\", \"BioGrid_PubMed\": \"32687490\", \"BioGrid_Type\": \"Affinity Capture-MS\", \"String_Score_Physical\": 900, \"String_Score_Combined\": 908}", "selected": false}, "selected": false}, {"data": {"id": "2327916", "source": "2322000", "target": "2322753", "SCORE": "294", "shared_interaction": "Direct", "source_original": "3312", "Name_B": "RAB1B", "Name_A": "HSPA8", "target_original": "81876", "Gene_B": "81876", "interaction": "Direct", "SUID": 2327916, "TYPE": "Direct", "Gene_A": "3312", "support": "{\"StringDB\": \"functional\", \"StringEvidence\": \"textmining:0.154,coexpression:0.015\", \"InWeb_IM\": \"inference\", \"BioGrid\": \"physical\", \"BioGrid_PubMed\": \"32687490\", \"BioGrid_Type\": \"Affinity Capture-MS\", \"String_Score_Combined\": 200, \"String_Score_Physical\": 294}", "selected": false}, "selected": false}, {"data": {"id": "2327913", "source": "2322000", "target": "2322744", "SCORE": "669", "shared_interaction": "Direct", "source_original": "3312", "Name_B": "EDEM3", "Name_A": "HSPA8", "target_original": "80267", "Gene_B": "80267", "interaction": "Direct", "SUID": 2327913, "TYPE": "Direct", "Gene_A": "3312", "support": "{\"StringDB\": \"physical\", \"StringEvidence\": \"experiments:0.655,coexpression:0.022\", \"BioGrid\": \"physical\", \"BioGrid_PubMed\": \"28366632\", \"BioGrid_Type\": \"Affinity Capture-MS\", \"String_Score_Physical\": 669, \"String_Score_Combined\": 676}", "selected": false}, "selected": false}, {"data": {"id": "2327910", "source": "2322000", "target": "2322255", "SCORE": "294", "shared_interaction": "Direct", "source_original": "3312", "Name_B": "TUSC3", "Name_A": "HSPA8", "target_original": "7991", "Gene_B": "7991", "interaction": "Direct", "SUID": 2327910, "TYPE": "Direct", "Gene_A": "3312", "support": "{\"InWeb_IM\": \"inference\"}", "selected": false}, "selected": false}, {"data": {"id": "2327907", "source": "2322000", "target": "2322729", "SCORE": "316", "shared_interaction": "Direct", "source_original": "3312", "Name_B": "LRFN4", "Name_A": "HSPA8", "target_original": "78999", "Gene_B": "78999", "interaction": "Direct", "SUID": 2327907, "TYPE": "Direct", "Gene_A": "3312", "support": "{\"StringDB\": \"physical\", \"StringEvidence\": \"experiments:0.287,textmining:0.027,coexpression:0.008\", \"InWeb_IM\": \"experimental\", \"String_Score_Physical\": 316, \"String_Score_Combined\": 340}", "selected": false}, "selected": false}, {"data": {"id": "2327904", "source": "2322000", "target": "2322249", "SCORE": "501", "shared_interaction": "Direct", "source_original": "3312", "Name_B": "TUBA1A", "Name_A": "HSPA8", "target_original": "7846", "Gene_B": "7846", "interaction": "Direct", "SUID": 2327904, "TYPE": "Direct", "Gene_A": "3312", "support": "{\"StringDB\": \"physical\", \"StringEvidence\": \"experiments:0.480,textmining:0.344,coexpression:0.022\", \"InWeb_IM\": \"experimental\", \"BioGrid\": \"physical\", \"BioGrid_PubMed\": \"27684187,25864199,25036637\", \"BioGrid_Type\": \"Affinity Capture-Luminescence,Affinity Capture-MS\", \"String_Score_Physical\": 501, \"String_Score_Combined\": 680}", "selected": false}, "selected": false}, {"data": {"id": "2327901", "source": "2322000", "target": "2322246", "SCORE": "208", "shared_interaction": "Direct", "source_original": "3312", "Name_B": "XRCC5", "Name_A": "HSPA8", "target_original": "7520", "Gene_B": "7520", "interaction": "Direct", "SUID": 2327901, "TYPE": "Direct", "Gene_A": "3312", "support": "{\"StringDB\": \"functional\", \"StringEvidence\": \"textmining:0.253,coexpression:0.151\", \"BioGrid\": \"physical\", \"BioGrid_PubMed\": \"32687490\", \"BioGrid_Type\": \"Affinity Capture-MS\", \"String_Score_Combined\": 391, \"String_Score_Physical\": 208}", "selected": false}, "selected": false}, {"data": {"id": "2327898", "source": "2322000", "target": "2322231", "SCORE": "675", "shared_interaction": "Direct", "source_original": "3312", "Name_B": "CCT3", "Name_A": "HSPA8", "target_original": "7203", "Gene_B": "7203", "interaction": "Direct", "SUID": 2327898, "TYPE": "Direct", "Gene_A": "3312", "support": "{\"StringDB\": \"physical\", \"StringEvidence\": \"database:0.520,coexpression:0.437,textmining:0.370,experiments:0.295,neighborhood:0.006\", \"InWeb_IM\": \"inference\", \"BioGrid\": \"physical\", \"BioGrid_PubMed\": \"32687490\", \"BioGrid_Type\": \"Affinity Capture-MS\", \"String_Score_Physical\": 675, \"String_Score_Combined\": 885}", "selected": false}, "selected": false}, {"data": {"id": "2327895", "source": "2322000", "target": "2321865", "SCORE": "270", "shared_interaction": "Direct", "source_original": "3312", "Name_B": "C1QBP", "Name_A": "HSPA8", "target_original": "708", "Gene_B": "708", "interaction": "Direct", "SUID": 2327895, "TYPE": "Direct", "Gene_A": "3312", "support": "{\"StringDB\": \"physical\", \"StringEvidence\": \"experiments:0.239,coexpression:0.235,textmining:0.045\", \"InWeb_IM\": \"experimental\", \"BioGrid\": \"physical\", \"BioGrid_PubMed\": \"32687490,22904065\", \"BioGrid_Type\": \"Affinity Capture-MS\", \"String_Score_Physical\": 270, \"String_Score_Combined\": 466}", "selected": false}, "selected": false}, {"data": {"id": "2327892", "source": "2322000", "target": "2322219", "SCORE": "294", "shared_interaction": "Direct", "source_original": "3312", "Name_B": "ELOC", "Name_A": "HSPA8", "target_original": "6921", "Gene_B": "6921", "interaction": "Direct", "SUID": 2327892, "TYPE": "Direct", "Gene_A": "3312", "support": "{\"StringDB\": \"functional\", \"StringEvidence\": \"coexpression:0.153,textmining:0.054\", \"InWeb_IM\": \"inference\", \"String_Score_Combined\": 231, \"String_Score_Physical\": 294}", "selected": false}, "selected": false}, {"data": {"id": "2327889", "source": "2322000", "target": "2322213", "SCORE": "606", "shared_interaction": "Direct", "source_original": "3312", "Name_B": "VAMP7", "Name_A": "HSPA8", "target_original": "6845", "Gene_B": "6845", "interaction": "Direct", "SUID": 2327889, "TYPE": "Direct", "Gene_A": "3312", "support": "{\"StringDB\": \"physical\", \"StringEvidence\": \"database:0.583,textmining:0.351,experiments:0.016\", \"InWeb_IM\": \"inference\", \"String_Score_Physical\": 606, \"String_Score_Combined\": 744}", "selected": false}, "selected": false}, {"data": {"id": "2327886", "source": "2322000", "target": "2322198", "SCORE": "294", "shared_interaction": "Direct", "source_original": "3312", "Name_B": "SNRPF", "Name_A": "HSPA8", "target_original": "6636", "Gene_B": "6636", "interaction": "Direct", "SUID": 2327886, "TYPE": "Direct", "Gene_A": "3312", "support": "{\"StringDB\": \"functional\", \"StringEvidence\": \"coexpression:0.199,textmining:0.030\", \"InWeb_IM\": \"inference\", \"String_Score_Combined\": 255, \"String_Score_Physical\": 294}", "selected": false}, "selected": false}, {"data": {"id": "2327883", "source": "2322000", "target": "2322192", "SCORE": "245", "shared_interaction": "Direct", "source_original": "3312", "Name_B": "SNRPA1", "Name_A": "HSPA8", "target_original": "6627", "Gene_B": "6627", "interaction": "Direct", "SUID": 2327883, "TYPE": "Direct", "Gene_A": "3312", "support": "{\"StringDB\": \"physical\", \"StringEvidence\": \"experiments:0.214,coexpression:0.092\", \"InWeb_IM\": \"inference\", \"BioGrid\": \"physical\", \"BioGrid_PubMed\": \"35831314,34266953,32687490\", \"BioGrid_Type\": \"Affinity Capture-Western,Affinity Capture-MS,Co-fractionation\", \"String_Score_Physical\": 245, \"String_Score_Combined\": 315}", "selected": false}, "selected": false}, {"data": {"id": "2327880", "source": "2322000", "target": "2322186", "SCORE": "208", "shared_interaction": "Direct", "source_original": "3312", "Name_B": "SNAI1", "Name_A": "HSPA8", "target_original": "6615", "Gene_B": "6615", "interaction": "Direct", "SUID": 2327880, "TYPE": "Direct", "Gene_A": "3312", "support": "{\"BioGrid\": \"physical\", \"BioGrid_PubMed\": \"29331416\", \"BioGrid_Type\": \"Affinity Capture-MS\"}", "selected": false}, "selected": false}, {"data": {"id": "2327877", "source": "2322000", "target": "2322174", "SCORE": "294", "shared_interaction": "Direct", "source_original": "3312", "Name_B": "SRSF7", "Name_A": "HSPA8", "target_original": "6432", "Gene_B": "6432", "interaction": "Direct", "SUID": 2327877, "TYPE": "Direct", "Gene_A": "3312", "support": "{\"StringDB\": \"functional\", \"StringEvidence\": \"coexpression:0.164,textmining:0.026\", \"InWeb_IM\": \"inference\", \"BioGrid\": \"physical\", \"BioGrid_PubMed\": \"32687490\", \"BioGrid_Type\": \"Affinity Capture-MS\", \"String_Score_Combined\": 218, \"String_Score_Physical\": 294}", "selected": false}, "selected": false}, {"data": {"id": "2327874", "source": "2322000", "target": "2322171", "SCORE": "294", "shared_interaction": "Direct", "source_original": "3312", "Name_B": "SRSF3", "Name_A": "HSPA8", "target_original": "6428", "Gene_B": "6428", "interaction": "Direct", "SUID": 2327874, "TYPE": "Direct", "Gene_A": "3312", "support": "{\"StringDB\": \"functional\", \"StringEvidence\": \"coexpression:0.219,textmining:0.112\", \"InWeb_IM\": \"inference\", \"BioGrid\": \"physical\", \"BioGrid_PubMed\": \"32687490\", \"BioGrid_Type\": \"Affinity Capture-MS\", \"String_Score_Combined\": 334, \"String_Score_Physical\": 294}", "selected": false}, "selected": false}, {"data": {"id": "2327871", "source": "2322000", "target": "2322168", "SCORE": "369", "shared_interaction": "Direct", "source_original": "3312", "Name_B": "SRSF2", "Name_A": "HSPA8", "target_original": "6427", "Gene_B": "6427", "interaction": "Direct", "SUID": 2327871, "TYPE": "Direct", "Gene_A": "3312", "support": "{\"StringDB\": \"physical\", \"StringEvidence\": \"experiments:0.342,coexpression:0.133,textmining:0.064\", \"InWeb_IM\": \"inference\", \"BioGrid\": \"physical\", \"BioGrid_PubMed\": \"35831314\", \"BioGrid_Type\": \"Co-fractionation\", \"String_Score_Physical\": 369, \"String_Score_Combined\": 488}", "selected": false}, "selected": false}, {"data": {"id": "2327868", "source": "2322000", "target": "2322165", "SCORE": "267", "shared_interaction": "Direct", "source_original": "3312", "Name_B": "SRSF1", "Name_A": "HSPA8", "target_original": "6426", "Gene_B": "6426", "interaction": "Direct", "SUID": 2327868, "TYPE": "Direct", "Gene_A": "3312", "support": "{\"StringDB\": \"physical\", \"StringEvidence\": \"coexpression:0.317,experiments:0.237,textmining:0.120\", \"InWeb_IM\": \"inference\", \"BioGrid\": \"physical\", \"BioGrid_PubMed\": \"35831314,27684187\", \"BioGrid_Type\": \"Affinity Capture-MS,Co-fractionation\", \"String_Score_Physical\": 267, \"String_Score_Combined\": 559}", "selected": false}, "selected": false}, {"data": {"id": "2327865", "source": "2322000", "target": "2322714", "SCORE": "294", "shared_interaction": "Direct", "source_original": "3312", "Name_B": "ELOVL5", "Name_A": "HSPA8", "target_original": "60481", "Gene_B": "60481", "interaction": "Direct", "SUID": 2327865, "TYPE": "Direct", "Gene_A": "3312", "support": "{\"InWeb_IM\": \"inference\"}", "selected": false}, "selected": false}, {"data": {"id": "2327862", "source": "2322000", "target": "2321814", "SCORE": "294", "shared_interaction": "Direct", "source_original": "3312", "Name_B": "ACTB", "Name_A": "HSPA8", "target_original": "60", "Gene_B": "60", "interaction": "Direct", "SUID": 2327862, "TYPE": "Direct", "Gene_A": "3312", "support": "{\"InWeb_IM\": \"experimental\", \"BioGrid\": \"physical\", \"BioGrid_PubMed\": \"35831314\", \"BioGrid_Type\": \"Co-fractionation\"}", "selected": false}, "selected": false}, {"data": {"id": "2327859", "source": "2322000", "target": "2322141", "SCORE": "294", "shared_interaction": "Direct", "source_original": "3312", "Name_B": "RAB1A", "Name_A": "HSPA8", "target_original": "5861", "Gene_B": "5861", "interaction": "Direct", "SUID": 2327859, "TYPE": "Direct", "Gene_A": "3312", "support": "{\"StringDB\": \"functional\", \"StringEvidence\": \"textmining:0.210,coexpression:0.022\", \"InWeb_IM\": \"inference\", \"BioGrid\": \"physical\", \"BioGrid_PubMed\": \"35831314,32687490\", \"BioGrid_Type\": \"Affinity Capture-MS,Co-fractionation\", \"String_Score_Combined\": 259, \"String_Score_Physical\": 294}", "selected": false}, "selected": false}, {"data": {"id": "2327856", "source": "2322000", "target": "2322702", "SCORE": "294", "shared_interaction": "Direct", "source_original": "3312", "Name_B": "SCYL1", "Name_A": "HSPA8", "target_original": "57410", "Gene_B": "57410", "interaction": "Direct", "SUID": 2327856, "TYPE": "Direct", "Gene_A": "3312", "support": "{\"InWeb_IM\": \"inference\"}", "selected": false}, "selected": false}, {"data": {"id": "2327853", "source": "2322000", "target": "2322693", "SCORE": "547", "shared_interaction": "Direct", "source_original": "3312", "Name_B": "PSMG2", "Name_A": "HSPA8", "target_original": "56984", "Gene_B": "56984", "interaction": "Direct", "SUID": 2327853, "TYPE": "Direct", "Gene_A": "3312", "support": "{\"StringDB\": \"physical\", \"StringEvidence\": \"database:0.520,coexpression:0.069,experiments:0.016\", \"String_Score_Physical\": 547, \"String_Score_Combined\": 578}", "selected": false}, "selected": false}, {"data": {"id": "2327850", "source": "2322000", "target": "2322690", "SCORE": "256", "shared_interaction": "Direct", "source_original": "3312", "Name_B": "ENY2", "Name_A": "HSPA8", "target_original": "56943", "Gene_B": "56943", "interaction": "Direct", "SUID": 2327850, "TYPE": "Direct", "Gene_A": "3312", "support": "{\"StringDB\": \"physical\", \"StringEvidence\": \"experiments:0.224,coexpression:0.112,textmining:0.034\", \"String_Score_Physical\": 256, \"String_Score_Combined\": 361}", "selected": false}, "selected": false}, {"data": {"id": "2327847", "source": "2322000", "target": "2322678", "SCORE": "208", "shared_interaction": "Direct", "source_original": "3312", "Name_B": "MYDGF", "Name_A": "HSPA8", "target_original": "56005", "Gene_B": "56005", "interaction": "Direct", "SUID": 2327847, "TYPE": "Direct", "Gene_A": "3312", "support": "{\"BioGrid\": \"physical\", \"BioGrid_PubMed\": \"32687490\", \"BioGrid_Type\": \"Affinity Capture-MS\"}", "selected": false}, "selected": false}, {"data": {"id": "2327844", "source": "2322000", "target": "2322675", "SCORE": "294", "shared_interaction": "Direct", "source_original": "3312", "Name_B": "TMEM165", "Name_A": "HSPA8", "target_original": "55858", "Gene_B": "55858", "interaction": "Direct", "SUID": 2327844, "TYPE": "Direct", "Gene_A": "3312", "support": "{\"InWeb_IM\": \"inference\"}", "selected": false}, "selected": false}, {"data": {"id": "2327841", "source": "2322000", "target": "2322666", "SCORE": "294", "shared_interaction": "Direct", "source_original": "3312", "Name_B": "NGLY1", "Name_A": "HSPA8", "target_original": "55768", "Gene_B": "55768", "interaction": "Direct", "SUID": 2327841, "TYPE": "Direct", "Gene_A": "3312", "support": "{\"InWeb_IM\": \"inference\"}", "selected": false}, "selected": false}, {"data": {"id": "2327838", "source": "2322000", "target": "2322663", "SCORE": "271", "shared_interaction": "Direct", "source_original": "3312", "Name_B": "NECAP2", "Name_A": "HSPA8", "target_original": "55707", "Gene_B": "55707", "interaction": "Direct", "SUID": 2327838, "TYPE": "Direct", "Gene_A": "3312", "support": "{\"StringDB\": \"physical\", \"StringEvidence\": \"experiments:0.240\", \"BioGrid\": \"physical\", \"BioGrid_PubMed\": \"22939629\", \"BioGrid_Type\": \"Co-fractionation\", \"BioGrid_Score\": \"0.778\", \"String_Score_Physical\": 271, \"String_Score_Combined\": 271}", "selected": false}, "selected": false}, {"data": {"id": "2327835", "source": "2322000", "target": "2322126", "SCORE": "360", "shared_interaction": "Direct", "source_original": "3312", "Name_B": "PPP2R1A", "Name_A": "HSPA8", "target_original": "5518", "Gene_B": "5518", "interaction": "Direct", "SUID": 2327835, "TYPE": "Direct", "Gene_A": "3312", "support": "{\"StringDB\": \"physical\", \"StringEvidence\": \"experiments:0.333,coexpression:0.279,textmining:0.202\", \"InWeb_IM\": \"experimental\", \"BioGrid\": \"physical\", \"BioGrid_PubMed\": \"32687490,18172692\", \"BioGrid_Type\": \"Affinity Capture-MS\", \"String_Score_Physical\": 360, \"String_Score_Combined\": 632}", "selected": false}, "selected": false}, {"data": {"id": "2327832", "source": "2322000", "target": "2322639", "SCORE": "294", "shared_interaction": "Direct", "source_original": "3312", "Name_B": "NSUN2", "Name_A": "HSPA8", "target_original": "54888", "Gene_B": "54888", "interaction": "Direct", "SUID": 2327832, "TYPE": "Direct", "Gene_A": "3312", "support": "{\"StringDB\": \"functional\", \"StringEvidence\": \"textmining:0.107,coexpression:0.069\", \"InWeb_IM\": \"inference\", \"BioGrid\": \"physical\", \"BioGrid_PubMed\": \"32687490\", \"BioGrid_Type\": \"Affinity Capture-MS\", \"String_Score_Combined\": 202, \"String_Score_Physical\": 294}", "selected": false}, "selected": false}, {"data": {"id": "2327829", "source": "2322000", "target": "2322636", "SCORE": "294", "shared_interaction": "Direct", "source_original": "3312", "Name_B": "PIGG", "Name_A": "HSPA8", "target_original": "54872", "Gene_B": "54872", "interaction": "Direct", "SUID": 2327829, "TYPE": "Direct", "Gene_A": "3312", "support": "{\"InWeb_IM\": \"inference\"}", "selected": false}, "selected": false}, {"data": {"id": "2327826", "source": "2322000", "target": "2322633", "SCORE": "294", "shared_interaction": "Direct", "source_original": "3312", "Name_B": "CRLS1", "Name_A": "HSPA8", "target_original": "54675", "Gene_B": "54675", "interaction": "Direct", "SUID": 2327826, "TYPE": "Direct", "Gene_A": "3312", "support": "{\"InWeb_IM\": \"inference\"}", "selected": false}, "selected": false}, {"data": {"id": "2327823", "source": "2322000", "target": "2322624", "SCORE": "294", "shared_interaction": "Direct", "source_original": "3312", "Name_B": "GAR1", "Name_A": "HSPA8", "target_original": "54433", "Gene_B": "54433", "interaction": "Direct", "SUID": 2327823, "TYPE": "Direct", "Gene_A": "3312", "support": "{\"InWeb_IM\": \"inference\"}", "selected": false}, "selected": false}, {"data": {"id": "2327820", "source": "2322000", "target": "2322120", "SCORE": "294", "shared_interaction": "Direct", "source_original": "3312", "Name_B": "POLR2K", "Name_A": "HSPA8", "target_original": "5440", "Gene_B": "5440", "interaction": "Direct", "SUID": 2327820, "TYPE": "Direct", "Gene_A": "3312", "support": "{\"InWeb_IM\": \"inference\"}", "selected": false}, "selected": false}, {"data": {"id": "2327817", "source": "2322000", "target": "2322117", "SCORE": "294", "shared_interaction": "Direct", "source_original": "3312", "Name_B": "POLR2H", "Name_A": "HSPA8", "target_original": "5437", "Gene_B": "5437", "interaction": "Direct", "SUID": 2327817, "TYPE": "Direct", "Gene_A": "3312", "support": "{\"StringDB\": \"functional\", \"StringEvidence\": \"coexpression:0.107,textmining:0.033\", \"InWeb_IM\": \"inference\", \"String_Score_Combined\": 172, \"String_Score_Physical\": 294}", "selected": false}, "selected": false}, {"data": {"id": "2327814", "source": "2322000", "target": "2322114", "SCORE": "294", "shared_interaction": "Direct", "source_original": "3312", "Name_B": "POLR2F", "Name_A": "HSPA8", "target_original": "5435", "Gene_B": "5435", "interaction": "Direct", "SUID": 2327814, "TYPE": "Direct", "Gene_A": "3312", "support": "{\"StringDB\": \"functional\", \"StringEvidence\": \"textmining:0.101,neighborhood:0.029,coexpression:0.022\", \"InWeb_IM\": \"inference\", \"String_Score_Combined\": 181, \"String_Score_Physical\": 294}", "selected": false}, "selected": false}, {"data": {"id": "2327811", "source": "2322000", "target": "2322108", "SCORE": "208", "shared_interaction": "Direct", "source_original": "3312", "Name_B": "PODXL", "Name_A": "HSPA8", "target_original": "5420", "Gene_B": "5420", "interaction": "Direct", "SUID": 2327811, "TYPE": "Direct", "Gene_A": "3312", "support": "{\"BioGrid\": \"physical\", \"BioGrid_PubMed\": \"32687490\", \"BioGrid_Type\": \"Affinity Capture-MS\"}", "selected": false}, "selected": false}, {"data": {"id": "2327808", "source": "2322000", "target": "2322105", "SCORE": "294", "shared_interaction": "Direct", "source_original": "3312", "Name_B": "EXOSC10", "Name_A": "HSPA8", "target_original": "5394", "Gene_B": "5394", "interaction": "Direct", "SUID": 2327808, "TYPE": "Direct", "Gene_A": "3312", "support": "{\"InWeb_IM\": \"inference\"}", "selected": false}, "selected": false}, {"data": {"id": "2327805", "source": "2322000", "target": "2321811", "SCORE": "294", "shared_interaction": "Direct", "source_original": "3312", "Name_B": "ACP1", "Name_A": "HSPA8", "target_original": "52", "Gene_B": "52", "interaction": "Direct", "SUID": 2327805, "TYPE": "Direct", "Gene_A": "3312", "support": "{\"InWeb_IM\": \"inference\"}", "selected": false}, "selected": false}, {"data": {"id": "2327802", "source": "2322000", "target": "2322090", "SCORE": "294", "shared_interaction": "Direct", "source_original": "3312", "Name_B": "PEPD", "Name_A": "HSPA8", "target_original": "5184", "Gene_B": "5184", "interaction": "Direct", "SUID": 2327802, "TYPE": "Direct", "Gene_A": "3312", "support": "{\"InWeb_IM\": \"inference\"}", "selected": false}, "selected": false}, {"data": {"id": "2327799", "source": "2322000", "target": "2322615", "SCORE": "294", "shared_interaction": "Direct", "source_original": "3312", "Name_B": "LSM7", "Name_A": "HSPA8", "target_original": "51690", "Gene_B": "51690", "interaction": "Direct", "SUID": 2327799, "TYPE": "Direct", "Gene_A": "3312", "support": "{\"InWeb_IM\": \"inference\"}", "selected": false}, "selected": false}, {"data": {"id": "2327796", "source": "2322000", "target": "2322612", "SCORE": "294", "shared_interaction": "Direct", "source_original": "3312", "Name_B": "CIAO2B", "Name_A": "HSPA8", "target_original": "51647", "Gene_B": "51647", "interaction": "Direct", "SUID": 2327796, "TYPE": "Direct", "Gene_A": "3312", "support": "{\"InWeb_IM\": \"inference\"}", "selected": false}, "selected": false}, {"data": {"id": "2327793", "source": "2322000", "target": "2322609", "SCORE": "294", "shared_interaction": "Direct", "source_original": "3312", "Name_B": "SF3B6", "Name_A": "HSPA8", "target_original": "51639", "Gene_B": "51639", "interaction": "Direct", "SUID": 2327793, "TYPE": "Direct", "Gene_A": "3312", "support": "{\"InWeb_IM\": \"inference\"}", "selected": false}, "selected": false}, {"data": {"id": "2327790", "source": "2322000", "target": "2322606", "SCORE": "294", "shared_interaction": "Direct", "source_original": "3312", "Name_B": "AZIN1", "Name_A": "HSPA8", "target_original": "51582", "Gene_B": "51582", "interaction": "Direct", "SUID": 2327790, "TYPE": "Direct", "Gene_A": "3312", "support": "{\"StringDB\": \"functional\", \"StringEvidence\": \"coexpression:0.114,textmining:0.019\", \"InWeb_IM\": \"inference\", \"String_Score_Combined\": 166, \"String_Score_Physical\": 294}", "selected": false}, "selected": false}, {"data": {"id": "2327787", "source": "2322000", "target": "2322594", "SCORE": "294", "shared_interaction": "Direct", "source_original": "3312", "Name_B": "COPZ2", "Name_A": "HSPA8", "target_original": "51226", "Gene_B": "51226", "interaction": "Direct", "SUID": 2327787, "TYPE": "Direct", "Gene_A": "3312", "support": "{\"InWeb_IM\": \"inference\"}", "selected": false}, "selected": false}, {"data": {"id": "2327784", "source": "2322000", "target": "2322588", "SCORE": "208", "shared_interaction": "Direct", "source_original": "3312", "Name_B": "GLOD4", "Name_A": "HSPA8", "target_original": "51031", "Gene_B": "51031", "interaction": "Direct", "SUID": 2327784, "TYPE": "Direct", "Gene_A": "3312", "support": "{\"BioGrid\": \"physical\", \"BioGrid_PubMed\": \"32687490\", \"BioGrid_Type\": \"Affinity Capture-MS\"}", "selected": false}, "selected": false}, {"data": {"id": "2327781", "source": "2322000", "target": "2321853", "SCORE": "315", "shared_interaction": "Direct", "source_original": "3312", "Name_B": "ATP5F1B", "Name_A": "HSPA8", "target_original": "506", "Gene_B": "506", "interaction": "Direct", "SUID": 2327781, "TYPE": "Direct", "Gene_A": "3312", "support": "{\"StringDB\": \"physical\", \"StringEvidence\": \"textmining:0.373,experiments:0.287,coexpression:0.238\", \"InWeb_IM\": \"inference\", \"BioGrid\": \"physical\", \"BioGrid_PubMed\": \"35831314,32687490,27684187\", \"BioGrid_Type\": \"Affinity Capture-MS,Co-fractionation\", \"String_Score_Physical\": 315, \"String_Score_Combined\": 672}", "selected": false}, "selected": false}, {"data": {"id": "2327778", "source": "2322000", "target": "2322081", "SCORE": "294", "shared_interaction": "Direct", "source_original": "3312", "Name_B": "ODC1", "Name_A": "HSPA8", "target_original": "4953", "Gene_B": "4953", "interaction": "Direct", "SUID": 2327778, "TYPE": "Direct", "Gene_A": "3312", "support": "{\"StringDB\": \"functional\", \"StringEvidence\": \"coexpression:0.112,textmining:0.095\", \"InWeb_IM\": \"inference\", \"String_Score_Combined\": 228, \"String_Score_Physical\": 294}", "selected": false}, "selected": false}, {"data": {"id": "2327775", "source": "2322000", "target": "2322075", "SCORE": "208", "shared_interaction": "Direct", "source_original": "3312", "Name_B": "NRAS", "Name_A": "HSPA8", "target_original": "4893", "Gene_B": "4893", "interaction": "Direct", "SUID": 2327775, "TYPE": "Direct", "Gene_A": "3312", "support": "{\"BioGrid\": \"physical\", \"BioGrid_PubMed\": \"32687490\", \"BioGrid_Type\": \"Affinity Capture-MS\"}", "selected": false}, "selected": false}, {"data": {"id": "2327772", "source": "2322000", "target": "2322063", "SCORE": "208", "shared_interaction": "Direct", "source_original": "3312", "Name_B": "NDN", "Name_A": "HSPA8", "target_original": "4692", "Gene_B": "4692", "interaction": "Direct", "SUID": 2327772, "TYPE": "Direct", "Gene_A": "3312", "support": "{\"BioGrid\": \"physical\", \"BioGrid_PubMed\": \"32529326\", \"BioGrid_Type\": \"Proximity Label-MS\"}", "selected": false}, "selected": false}, {"data": {"id": "2327769", "source": "2322000", "target": "2322054", "SCORE": "294", "shared_interaction": "Direct", "source_original": "3312", "Name_B": "MYC", "Name_A": "HSPA8", "target_original": "4609", "Gene_B": "4609", "interaction": "Direct", "SUID": 2327769, "TYPE": "Direct", "Gene_A": "3312", "support": "{\"InWeb_IM\": \"experimental\", \"BioGrid\": \"physical\", \"BioGrid_PubMed\": \"35013218,29467282\", \"BioGrid_Type\": \"Affinity Capture-MS\"}", "selected": false}, "selected": false}, {"data": {"id": "2327766", "source": "2322000", "target": "2321847", "SCORE": "294", "shared_interaction": "Direct", "source_original": "3312", "Name_B": "ARL1", "Name_A": "HSPA8", "target_original": "400", "Gene_B": "400", "interaction": "Direct", "SUID": 2327766, "TYPE": "Direct", "Gene_A": "3312", "support": "{\"InWeb_IM\": \"inference\"}", "selected": false}, "selected": false}, {"data": {"id": "2327763", "source": "2322000", "target": "2321835", "SCORE": "294", "shared_interaction": "Direct", "source_original": "3312", "Name_B": "ARF1", "Name_A": "HSPA8", "target_original": "375", "Gene_B": "375", "interaction": "Direct", "SUID": 2327763, "TYPE": "Direct", "Gene_A": "3312", "support": "{\"InWeb_IM\": \"inference\"}", "selected": false}, "selected": false}, {"data": {"id": "2327760", "source": "2322000", "target": "2322033", "SCORE": "294", "shared_interaction": "Direct", "source_original": "3312", "Name_B": "KARS1", "Name_A": "HSPA8", "target_original": "3735", "Gene_B": "3735", "interaction": "Direct", "SUID": 2327760, "TYPE": "Direct", "Gene_A": "3312", "support": "{\"StringDB\": \"functional\", \"StringEvidence\": \"coexpression:0.244,textmining:0.120,neighborhood:0.006\", \"InWeb_IM\": \"inference\", \"BioGrid\": \"physical\", \"BioGrid_PubMed\": \"32687490\", \"BioGrid_Type\": \"Affinity Capture-MS\", \"String_Score_Combined\": 365, \"String_Score_Physical\": 294}", "selected": false}, "selected": false}, {"data": {"id": "2327757", "source": "2322000", "target": "2322003", "SCORE": "213", "shared_interaction": "Direct", "source_original": "3312", "Name_B": "HSPE1", "Name_A": "HSPA8", "target_original": "3336", "Gene_B": "3336", "interaction": "Direct", "SUID": 2327757, "TYPE": "Direct", "Gene_A": "3312", "support": "{\"StringDB\": \"physical\", \"StringEvidence\": \"textmining:0.620,coexpression:0.393,experiments:0.179,neighborhood:0.028\", \"String_Score_Physical\": 213, \"String_Score_Combined\": 823}", "selected": false}, "selected": false}, {"data": {"id": "2327754", "source": "2321997", "target": "2322309", "SCORE": "270", "shared_interaction": "Direct", "source_original": "3191", "Name_B": "UBE3C", "Name_A": "HNRNPL", "target_original": "9690", "Gene_B": "9690", "interaction": "Direct", "SUID": 2327754, "TYPE": "Direct", "Gene_A": "3191", "support": "{\"StringDB\": \"physical\", \"StringEvidence\": \"experiments:0.239\", \"BioGrid\": \"physical\", \"BioGrid_PubMed\": \"28611215\", \"BioGrid_Type\": \"Affinity Capture-RNA\", \"String_Score_Physical\": 270, \"String_Score_Combined\": 270}", "selected": false}, "selected": false}, {"data": {"id": "2327751", "source": "2321997", "target": "2322273", "SCORE": "208", "shared_interaction": "Direct", "source_original": "3191", "Name_B": "DYNLL1", "Name_A": "HNRNPL", "target_original": "8655", "Gene_B": "8655", "interaction": "Direct", "SUID": 2327751, "TYPE": "Direct", "Gene_A": "3191", "support": "{\"BioGrid\": \"physical\", \"BioGrid_PubMed\": \"35831314\", \"BioGrid_Type\": \"Co-fractionation\"}", "selected": false}, "selected": false}, {"data": {"id": "2327748", "source": "2321997", "target": "2322777", "SCORE": "294", "shared_interaction": "Direct", "source_original": "3191", "Name_B": "PHF5A", "Name_A": "HNRNPL", "target_original": "84844", "Gene_B": "84844", "interaction": "Direct", "SUID": 2327748, "TYPE": "Direct", "Gene_A": "3191", "support": "{\"StringDB\": \"functional\", \"StringEvidence\": \"coexpression:0.484,textmining:0.158\", \"InWeb_IM\": \"inference\", \"String_Score_Combined\": 583, \"String_Score_Physical\": 294}", "selected": false}, "selected": false}, {"data": {"id": "2327745", "source": "2321997", "target": "2322774", "SCORE": "250", "shared_interaction": "Direct", "source_original": "3191", "Name_B": "LMNB2", "Name_A": "HNRNPL", "target_original": "84823", "Gene_B": "84823", "interaction": "Direct", "SUID": 2327745, "TYPE": "Direct", "Gene_A": "3191", "support": "{\"StringDB\": \"physical\", \"StringEvidence\": \"experiments:0.218,coexpression:0.113,textmining:0.006\", \"String_Score_Physical\": 250, \"String_Score_Combined\": 339}", "selected": false}, "selected": false}, {"data": {"id": "2327742", "source": "2321997", "target": "2322753", "SCORE": "208", "shared_interaction": "Direct", "source_original": "3191", "Name_B": "RAB1B", "Name_A": "HNRNPL", "target_original": "81876", "Gene_B": "81876", "interaction": "Direct", "SUID": 2327742, "TYPE": "Direct", "Gene_A": "3191", "support": "{\"BioGrid\": \"physical\", \"BioGrid_PubMed\": \"35831314\", \"BioGrid_Type\": \"Co-fractionation\"}", "selected": false}, "selected": false}, {"data": {"id": "2327739", "source": "2321997", "target": "2322738", "SCORE": "270", "shared_interaction": "Direct", "source_original": "3191", "Name_B": "ATAT1", "Name_A": "HNRNPL", "target_original": "79969", "Gene_B": "79969", "interaction": "Direct", "SUID": 2327739, "TYPE": "Direct", "Gene_A": "3191", "support": "{\"StringDB\": \"physical\", \"StringEvidence\": \"experiments:0.239\", \"BioGrid\": \"physical\", \"BioGrid_PubMed\": \"28611215\", \"BioGrid_Type\": \"Affinity Capture-RNA\", \"String_Score_Physical\": 270, \"String_Score_Combined\": 270}", "selected": false}, "selected": false}, {"data": {"id": "2327736", "source": "2321997", "target": "2322255", "SCORE": "270", "shared_interaction": "Direct", "source_original": "3191", "Name_B": "TUSC3", "Name_A": "HNRNPL", "target_original": "7991", "Gene_B": "7991", "interaction": "Direct", "SUID": 2327736, "TYPE": "Direct", "Gene_A": "3191", "support": "{\"StringDB\": \"physical\", \"StringEvidence\": \"experiments:0.239\", \"BioGrid\": \"physical\", \"BioGrid_PubMed\": \"28611215\", \"BioGrid_Type\": \"Affinity Capture-RNA\", \"String_Score_Physical\": 270, \"String_Score_Combined\": 270}", "selected": false}, "selected": false}, {"data": {"id": "2327733", "source": "2321997", "target": "2322732", "SCORE": "270", "shared_interaction": "Direct", "source_original": "3191", "Name_B": "RIPOR1", "Name_A": "HNRNPL", "target_original": "79567", "Gene_B": "79567", "interaction": "Direct", "SUID": 2327733, "TYPE": "Direct", "Gene_A": "3191", "support": "{\"StringDB\": \"physical\", \"StringEvidence\": \"experiments:0.239\", \"BioGrid\": \"physical\", \"BioGrid_PubMed\": \"28611215\", \"BioGrid_Type\": \"Affinity Capture-RNA\", \"String_Score_Physical\": 270, \"String_Score_Combined\": 270}", "selected": false}, "selected": false}, {"data": {"id": "2327730", "source": "2321997", "target": "2322249", "SCORE": "294", "shared_interaction": "Direct", "source_original": "3191", "Name_B": "TUBA1A", "Name_A": "HNRNPL", "target_original": "7846", "Gene_B": "7846", "interaction": "Direct", "SUID": 2327730, "TYPE": "Direct", "Gene_A": "3191", "support": "{\"InWeb_IM\": \"experimental\"}", "selected": false}, "selected": false}, {"data": {"id": "2327727", "source": "2321997", "target": "2322246", "SCORE": "270", "shared_interaction": "Direct", "source_original": "3191", "Name_B": "XRCC5", "Name_A": "HNRNPL", "target_original": "7520", "Gene_B": "7520", "interaction": "Direct", "SUID": 2327727, "TYPE": "Direct", "Gene_A": "3191", "support": "{\"StringDB\": \"physical\", \"StringEvidence\": \"coexpression:0.405,experiments:0.239,textmining:0.026\", \"BioGrid\": \"physical\", \"BioGrid_PubMed\": \"28611215\", \"BioGrid_Type\": \"Affinity Capture-RNA\", \"String_Score_Physical\": 270, \"String_Score_Combined\": 576}", "selected": false}, "selected": false}, {"data": {"id": "2327724", "source": "2321997", "target": "2321817", "SCORE": "252", "shared_interaction": "Direct", "source_original": "3191", "Name_B": "ACTG1", "Name_A": "HNRNPL", "target_original": "71", "Gene_B": "71", "interaction": "Direct", "SUID": 2327724, "TYPE": "Direct", "Gene_A": "3191", "support": "{\"StringDB\": \"physical\", \"StringEvidence\": \"experiments:0.221,textmining:0.080,coexpression:0.031\", \"String_Score_Physical\": 252, \"String_Score_Combined\": 334}", "selected": false}, "selected": false}, {"data": {"id": "2327721", "source": "2321997", "target": "2322198", "SCORE": "294", "shared_interaction": "Direct", "source_original": "3191", "Name_B": "SNRPF", "Name_A": "HNRNPL", "target_original": "6636", "Gene_B": "6636", "interaction": "Direct", "SUID": 2327721, "TYPE": "Direct", "Gene_A": "3191", "support": "{\"StringDB\": \"functional\", \"StringEvidence\": \"coexpression:0.935,textmining:0.148\", \"InWeb_IM\": \"inference\", \"String_Score_Combined\": 947, \"String_Score_Physical\": 294}", "selected": false}, "selected": false}, {"data": {"id": "2327718", "source": "2321997", "target": "2322192", "SCORE": "294", "shared_interaction": "Direct", "source_original": "3191", "Name_B": "SNRPA1", "Name_A": "HNRNPL", "target_original": "6627", "Gene_B": "6627", "interaction": "Direct", "SUID": 2327718, "TYPE": "Direct", "Gene_A": "3191", "support": "{\"StringDB\": \"functional\", \"StringEvidence\": \"coexpression:0.304,textmining:0.202\", \"InWeb_IM\": \"inference\", \"String_Score_Combined\": 467, \"String_Score_Physical\": 294}", "selected": false}, "selected": false}, {"data": {"id": "2327715", "source": "2321997", "target": "2322723", "SCORE": "270", "shared_interaction": "Direct", "source_original": "3191", "Name_B": "CREB3L2", "Name_A": "HNRNPL", "target_original": "64764", "Gene_B": "64764", "interaction": "Direct", "SUID": 2327715, "TYPE": "Direct", "Gene_A": "3191", "support": "{\"StringDB\": \"physical\", \"StringEvidence\": \"experiments:0.239\", \"BioGrid\": \"physical\", \"BioGrid_PubMed\": \"28611215\", \"BioGrid_Type\": \"Affinity Capture-RNA\", \"String_Score_Physical\": 270, \"String_Score_Combined\": 270}", "selected": false}, "selected": false}, {"data": {"id": "2327712", "source": "2321997", "target": "2322174", "SCORE": "294", "shared_interaction": "Direct", "source_original": "3191", "Name_B": "SRSF7", "Name_A": "HNRNPL", "target_original": "6432", "Gene_B": "6432", "interaction": "Direct", "SUID": 2327712, "TYPE": "Direct", "Gene_A": "3191", "support": "{\"StringDB\": \"functional\", \"StringEvidence\": \"coexpression:0.901,textmining:0.446\", \"InWeb_IM\": \"inference\", \"String_Score_Combined\": 947, \"String_Score_Physical\": 294}", "selected": false}, "selected": false}, {"data": {"id": "2327709", "source": "2321997", "target": "2322171", "SCORE": "270", "shared_interaction": "Direct", "source_original": "3191", "Name_B": "SRSF3", "Name_A": "HNRNPL", "target_original": "6428", "Gene_B": "6428", "interaction": "Direct", "SUID": 2327709, "TYPE": "Direct", "Gene_A": "3191", "support": "{\"StringDB\": \"physical\", \"StringEvidence\": \"coexpression:0.937,textmining:0.566,experiments:0.239\", \"InWeb_IM\": \"inference\", \"BioGrid\": \"physical\", \"BioGrid_PubMed\": \"33961781,28611215\", \"BioGrid_Type\": \"Affinity Capture-RNA,Affinity Capture-MS\", \"BioGrid_Score\": \"0.900889216\", \"String_Score_Physical\": 270, \"String_Score_Combined\": 980}", "selected": false}, "selected": false}, {"data": {"id": "2327706", "source": "2321997", "target": "2322150", "SCORE": "270", "shared_interaction": "Direct", "source_original": "3191", "Name_B": "RSU1", "Name_A": "HNRNPL", "target_original": "6251", "Gene_B": "6251", "interaction": "Direct", "SUID": 2327706, "TYPE": "Direct", "Gene_A": "3191", "support": "{\"StringDB\": \"physical\", \"StringEvidence\": \"experiments:0.239\", \"BioGrid\": \"physical\", \"BioGrid_PubMed\": \"28611215\", \"BioGrid_Type\": \"Affinity Capture-RNA\", \"String_Score_Physical\": 270, \"String_Score_Combined\": 270}", "selected": false}, "selected": false}, {"data": {"id": "2327703", "source": "2321997", "target": "2321814", "SCORE": "208", "shared_interaction": "Direct", "source_original": "3191", "Name_B": "ACTB", "Name_A": "HNRNPL", "target_original": "60", "Gene_B": "60", "interaction": "Direct", "SUID": 2327703, "TYPE": "Direct", "Gene_A": "3191", "support": "{\"BioGrid\": \"physical\", \"BioGrid_PubMed\": \"35831314\", \"BioGrid_Type\": \"Co-fractionation\"}", "selected": false}, "selected": false}, {"data": {"id": "2327700", "source": "2321997", "target": "2322141", "SCORE": "294", "shared_interaction": "Direct", "source_original": "3191", "Name_B": "RAB1A", "Name_A": "HNRNPL", "target_original": "5861", "Gene_B": "5861", "interaction": "Direct", "SUID": 2327700, "TYPE": "Direct", "Gene_A": "3191", "support": "{\"InWeb_IM\": \"inference\"}", "selected": false}, "selected": false}, {"data": {"id": "2327697", "source": "2321997", "target": "2322705", "SCORE": "270", "shared_interaction": "Direct", "source_original": "3191", "Name_B": "SLC4A5", "Name_A": "HNRNPL", "target_original": "57835", "Gene_B": "57835", "interaction": "Direct", "SUID": 2327697, "TYPE": "Direct", "Gene_A": "3191", "support": "{\"StringDB\": \"physical\", \"StringEvidence\": \"experiments:0.239\", \"BioGrid\": \"physical\", \"BioGrid_PubMed\": \"28611215\", \"BioGrid_Type\": \"Affinity Capture-RNA\", \"String_Score_Physical\": 270, \"String_Score_Combined\": 270}", "selected": false}, "selected": false}, {"data": {"id": "2327694", "source": "2321997", "target": "2322696", "SCORE": "270", "shared_interaction": "Direct", "source_original": "3191", "Name_B": "APMAP", "Name_A": "HNRNPL", "target_original": "57136", "Gene_B": "57136", "interaction": "Direct", "SUID": 2327694, "TYPE": "Direct", "Gene_A": "3191", "support": "{\"StringDB\": \"physical\", \"StringEvidence\": \"experiments:0.239,textmining:0.035\", \"BioGrid\": \"physical\", \"BioGrid_PubMed\": \"28611215\", \"BioGrid_Type\": \"Affinity Capture-RNA\", \"String_Score_Physical\": 270, \"String_Score_Combined\": 295}", "selected": false}, "selected": false}, {"data": {"id": "2327691", "source": "2321997", "target": "2322135", "SCORE": "270", "shared_interaction": "Direct", "source_original": "3191", "Name_B": "MAP2K3", "Name_A": "HNRNPL", "target_original": "5606", "Gene_B": "5606", "interaction": "Direct", "SUID": 2327691, "TYPE": "Direct", "Gene_A": "3191", "support": "{\"StringDB\": \"physical\", \"StringEvidence\": \"experiments:0.239,coexpression:0.022,textmining:0.007\", \"BioGrid\": \"physical\", \"BioGrid_PubMed\": \"28611215\", \"BioGrid_Type\": \"Affinity Capture-RNA\", \"String_Score_Physical\": 270, \"String_Score_Combined\": 291}", "selected": false}, "selected": false}, {"data": {"id": "2327688", "source": "2321997", "target": "2322132", "SCORE": "270", "shared_interaction": "Direct", "source_original": "3191", "Name_B": "PRKD1", "Name_A": "HNRNPL", "target_original": "5587", "Gene_B": "5587", "interaction": "Direct", "SUID": 2327688, "TYPE": "Direct", "Gene_A": "3191", "support": "{\"StringDB\": \"physical\", \"StringEvidence\": \"experiments:0.239\", \"BioGrid\": \"physical\", \"BioGrid_PubMed\": \"28611215\", \"BioGrid_Type\": \"Affinity Capture-RNA\", \"String_Score_Physical\": 270, \"String_Score_Combined\": 270}", "selected": false}, "selected": false}, {"data": {"id": "2327685", "source": "2321997", "target": "2322648", "SCORE": "270", "shared_interaction": "Direct", "source_original": "3191", "Name_B": "RIC8B", "Name_A": "HNRNPL", "target_original": "55188", "Gene_B": "55188", "interaction": "Direct", "SUID": 2327685, "TYPE": "Direct", "Gene_A": "3191", "support": "{\"StringDB\": \"physical\", \"StringEvidence\": \"experiments:0.239\", \"BioGrid\": \"physical\", \"BioGrid_PubMed\": \"28611215\", \"BioGrid_Type\": \"Affinity Capture-RNA\", \"String_Score_Physical\": 270, \"String_Score_Combined\": 270}", "selected": false}, "selected": false}, {"data": {"id": "2327682", "source": "2321997", "target": "2322630", "SCORE": "208", "shared_interaction": "Direct", "source_original": "3191", "Name_B": "PCDH18", "Name_A": "HNRNPL", "target_original": "54510", "Gene_B": "54510", "interaction": "Direct", "SUID": 2327682, "TYPE": "Direct", "Gene_A": "3191", "support": "{\"BioGrid\": \"physical\", \"BioGrid_PubMed\": \"30021884\", \"BioGrid_Type\": \"Proximity Label-MS\"}", "selected": false}, "selected": false}, {"data": {"id": "2327679", "source": "2321997", "target": "2322120", "SCORE": "600", "shared_interaction": "Direct", "source_original": "3191", "Name_B": "POLR2K", "Name_A": "HNRNPL", "target_original": "5440", "Gene_B": "5440", "interaction": "Direct", "SUID": 2327679, "TYPE": "Direct", "Gene_A": "3191", "support": "{\"StringDB\": \"physical\", \"StringEvidence\": \"database:0.583,textmining:0.035\", \"InWeb_IM\": \"inference\", \"String_Score_Physical\": 600, \"String_Score_Combined\": 614}", "selected": false}, "selected": false}, {"data": {"id": "2327676", "source": "2321997", "target": "2322117", "SCORE": "600", "shared_interaction": "Direct", "source_original": "3191", "Name_B": "POLR2H", "Name_A": "HNRNPL", "target_original": "5437", "Gene_B": "5437", "interaction": "Direct", "SUID": 2327676, "TYPE": "Direct", "Gene_A": "3191", "support": "{\"StringDB\": \"physical\", \"StringEvidence\": \"database:0.583,coexpression:0.139,textmining:0.108\", \"InWeb_IM\": \"inference\", \"String_Score_Physical\": 600, \"String_Score_Combined\": 692}", "selected": false}, "selected": false}, {"data": {"id": "2327673", "source": "2321997", "target": "2322114", "SCORE": "600", "shared_interaction": "Direct", "source_original": "3191", "Name_B": "POLR2F", "Name_A": "HNRNPL", "target_original": "5435", "Gene_B": "5435", "interaction": "Direct", "SUID": 2327673, "TYPE": "Direct", "Gene_A": "3191", "support": "{\"StringDB\": \"physical\", \"StringEvidence\": \"database:0.583,textmining:0.084\", \"InWeb_IM\": \"inference\", \"String_Score_Physical\": 600, \"String_Score_Combined\": 633}", "selected": false}, "selected": false}, {"data": {"id": "2327670", "source": "2321997", "target": "2322111", "SCORE": "600", "shared_interaction": "Direct", "source_original": "3191", "Name_B": "POLR2C", "Name_A": "HNRNPL", "target_original": "5432", "Gene_B": "5432", "interaction": "Direct", "SUID": 2327670, "TYPE": "Direct", "Gene_A": "3191", "support": "{\"StringDB\": \"physical\", \"StringEvidence\": \"database:0.583,coexpression:0.090\", \"InWeb_IM\": \"inference\", \"String_Score_Physical\": 600, \"String_Score_Combined\": 635}", "selected": false}, "selected": false}, {"data": {"id": "2327667", "source": "2321997", "target": "2322090", "SCORE": "270", "shared_interaction": "Direct", "source_original": "3191", "Name_B": "PEPD", "Name_A": "HNRNPL", "target_original": "5184", "Gene_B": "5184", "interaction": "Direct", "SUID": 2327667, "TYPE": "Direct", "Gene_A": "3191", "support": "{\"StringDB\": \"physical\", \"StringEvidence\": \"experiments:0.239\", \"BioGrid\": \"physical\", \"BioGrid_PubMed\": \"28611215\", \"BioGrid_Type\": \"Affinity Capture-RNA\", \"String_Score_Physical\": 270, \"String_Score_Combined\": 270}", "selected": false}, "selected": false}, {"data": {"id": "2327664", "source": "2321997", "target": "2322615", "SCORE": "270", "shared_interaction": "Direct", "source_original": "3191", "Name_B": "LSM7", "Name_A": "HNRNPL", "target_original": "51690", "Gene_B": "51690", "interaction": "Direct", "SUID": 2327664, "TYPE": "Direct", "Gene_A": "3191", "support": "{\"StringDB\": \"physical\", \"StringEvidence\": \"experiments:0.239,textmining:0.093,coexpression:0.047\", \"InWeb_IM\": \"inference\", \"BioGrid\": \"physical\", \"BioGrid_PubMed\": \"28611215\", \"BioGrid_Type\": \"Affinity Capture-RNA\", \"String_Score_Physical\": 270, \"String_Score_Combined\": 369}", "selected": false}, "selected": false}, {"data": {"id": "2327661", "source": "2321997", "target": "2322609", "SCORE": "294", "shared_interaction": "Direct", "source_original": "3191", "Name_B": "SF3B6", "Name_A": "HNRNPL", "target_original": "51639", "Gene_B": "51639", "interaction": "Direct", "SUID": 2327661, "TYPE": "Direct", "Gene_A": "3191", "support": "{\"StringDB\": \"functional\", \"StringEvidence\": \"coexpression:0.608,textmining:0.198\", \"InWeb_IM\": \"inference\", \"String_Score_Combined\": 698, \"String_Score_Physical\": 294}", "selected": false}, "selected": false}, {"data": {"id": "2327658", "source": "2321997", "target": "2322063", "SCORE": "208", "shared_interaction": "Direct", "source_original": "3191", "Name_B": "NDN", "Name_A": "HNRNPL", "target_original": "4692", "Gene_B": "4692", "interaction": "Direct", "SUID": 2327658, "TYPE": "Direct", "Gene_A": "3191", "support": "{\"BioGrid\": \"physical\", \"BioGrid_PubMed\": \"32529326\", \"BioGrid_Type\": \"Proximity Label-MS\"}", "selected": false}, "selected": false}, {"data": {"id": "2327655", "source": "2321997", "target": "2322054", "SCORE": "208", "shared_interaction": "Direct", "source_original": "3191", "Name_B": "MYC", "Name_A": "HNRNPL", "target_original": "4609", "Gene_B": "4609", "interaction": "Direct", "SUID": 2327655, "TYPE": "Direct", "Gene_A": "3191", "support": "{\"BioGrid\": \"physical\", \"BioGrid_PubMed\": \"35013218,29467282\", \"BioGrid_Type\": \"Affinity Capture-MS\"}", "selected": false}, "selected": false}, {"data": {"id": "2327652", "source": "2321997", "target": "2322045", "SCORE": "208", "shared_interaction": "Direct", "source_original": "3191", "Name_B": "MDH2", "Name_A": "HNRNPL", "target_original": "4191", "Gene_B": "4191", "interaction": "Direct", "SUID": 2327652, "TYPE": "Direct", "Gene_A": "3191", "support": "{\"BioGrid\": \"physical\", \"BioGrid_PubMed\": \"32877691\", \"BioGrid_Type\": \"Proximity Label-MS\", \"BioGrid_Score\": \"1.0\"}", "selected": false}, "selected": false}, {"data": {"id": "2327649", "source": "2321997", "target": "2322042", "SCORE": "294", "shared_interaction": "Direct", "source_original": "3191", "Name_B": "MCM2", "Name_A": "HNRNPL", "target_original": "4171", "Gene_B": "4171", "interaction": "Direct", "SUID": 2327649, "TYPE": "Direct", "Gene_A": "3191", "support": "{\"StringDB\": \"functional\", \"StringEvidence\": \"coexpression:0.101,textmining:0.031\", \"InWeb_IM\": \"experimental\", \"BioGrid\": \"physical\", \"BioGrid_PubMed\": \"25963833\", \"BioGrid_Type\": \"Affinity Capture-MS\", \"String_Score_Combined\": 164, \"String_Score_Physical\": 294}", "selected": false}, "selected": false}, {"data": {"id": "2327646", "source": "2321997", "target": "2322036", "SCORE": "254", "shared_interaction": "Direct", "source_original": "3191", "Name_B": "LMNA", "Name_A": "HNRNPL", "target_original": "4000", "Gene_B": "4000", "interaction": "Direct", "SUID": 2327646, "TYPE": "Direct", "Gene_A": "3191", "support": "{\"StringDB\": \"physical\", \"StringEvidence\": \"experiments:0.223,textmining:0.128,coexpression:0.013\", \"BioGrid\": \"physical\", \"BioGrid_PubMed\": \"25948554\", \"BioGrid_Type\": \"Affinity Capture-MS\", \"String_Score_Physical\": 254, \"String_Score_Combined\": 358}", "selected": false}, "selected": false}, {"data": {"id": "2327643", "source": "2321997", "target": "2322033", "SCORE": "208", "shared_interaction": "Direct", "source_original": "3191", "Name_B": "KARS1", "Name_A": "HNRNPL", "target_original": "3735", "Gene_B": "3735", "interaction": "Direct", "SUID": 2327643, "TYPE": "Direct", "Gene_A": "3191", "support": "{\"BioGrid\": \"physical\", \"BioGrid_PubMed\": \"35831314\", \"BioGrid_Type\": \"Co-fractionation\"}", "selected": false}, "selected": false}, {"data": {"id": "2327640", "source": "2321997", "target": "2322027", "SCORE": "270", "shared_interaction": "Direct", "source_original": "3191", "Name_B": "STT3A", "Name_A": "HNRNPL", "target_original": "3703", "Gene_B": "3703", "interaction": "Direct", "SUID": 2327640, "TYPE": "Direct", "Gene_A": "3191", "support": "{\"StringDB\": \"physical\", \"StringEvidence\": \"experiments:0.239,textmining:0.018\", \"BioGrid\": \"physical\", \"BioGrid_PubMed\": \"28611215\", \"BioGrid_Type\": \"Affinity Capture-RNA\", \"String_Score_Physical\": 270, \"String_Score_Combined\": 282}", "selected": false}, "selected": false}, {"data": {"id": "2327637", "source": "2321997", "target": "2322021", "SCORE": "343", "shared_interaction": "Direct", "source_original": "3191", "Name_B": "ILF2", "Name_A": "HNRNPL", "target_original": "3608", "Gene_B": "3608", "interaction": "Direct", "SUID": 2327637, "TYPE": "Direct", "Gene_A": "3191", "support": "{\"StringDB\": \"physical\", \"StringEvidence\": \"coexpression:0.940,textmining:0.341,experiments:0.315\", \"BioGrid\": \"physical\", \"BioGrid_PubMed\": \"35831314,35271311\", \"BioGrid_Type\": \"Affinity Capture-MS,Co-fractionation\", \"String_Score_Physical\": 343, \"String_Score_Combined\": 974}", "selected": false}, "selected": false}, {"data": {"id": "2327634", "source": "2321994", "target": "2322165", "SCORE": "356", "shared_interaction": "Direct", "source_original": "3189", "Name_B": "SRSF1", "Name_A": "HNRNPH3", "target_original": "6426", "Gene_B": "6426", "interaction": "Direct", "SUID": 2327634, "TYPE": "Direct", "Gene_A": "3189", "support": "{\"StringDB\": \"physical\", \"StringEvidence\": \"coexpression:0.648,experiments:0.329,textmining:0.323\", \"InWeb_IM\": \"inference\", \"BioGrid\": \"physical\", \"BioGrid_PubMed\": \"22939629\", \"BioGrid_Type\": \"Co-fractionation\", \"BioGrid_Score\": \"0.754\", \"String_Score_Physical\": 356, \"String_Score_Combined\": 846}", "selected": false}, "selected": false}, {"data": {"id": "2327631", "source": "2321994", "target": "2321850", "SCORE": "208", "shared_interaction": "Direct", "source_original": "3189", "Name_B": "ATP1A1", "Name_A": "HNRNPH3", "target_original": "476", "Gene_B": "476", "interaction": "Direct", "SUID": 2327631, "TYPE": "Direct", "Gene_A": "3189", "support": "{\"BioGrid\": \"physical\", \"BioGrid_PubMed\": \"35681168\", \"BioGrid_Type\": \"Affinity Capture-MS\"}", "selected": false}, "selected": false}, {"data": {"id": "2327628", "source": "2321994", "target": "2322063", "SCORE": "208", "shared_interaction": "Direct", "source_original": "3189", "Name_B": "NDN", "Name_A": "HNRNPH3", "target_original": "4692", "Gene_B": "4692", "interaction": "Direct", "SUID": 2327628, "TYPE": "Direct", "Gene_A": "3189", "support": "{\"BioGrid\": \"physical\", \"BioGrid_PubMed\": \"32529326\", \"BioGrid_Type\": \"Proximity Label-MS\"}", "selected": false}, "selected": false}, {"data": {"id": "2327625", "source": "2321994", "target": "2322054", "SCORE": "208", "shared_interaction": "Direct", "source_original": "3189", "Name_B": "MYC", "Name_A": "HNRNPH3", "target_original": "4609", "Gene_B": "4609", "interaction": "Direct", "SUID": 2327625, "TYPE": "Direct", "Gene_A": "3189", "support": "{\"BioGrid\": \"physical\", \"BioGrid_PubMed\": \"35013218,29467282\", \"BioGrid_Type\": \"Affinity Capture-MS\"}", "selected": false}, "selected": false}, {"data": {"id": "2327622", "source": "2321994", "target": "2322000", "SCORE": "208", "shared_interaction": "Direct", "source_original": "3189", "Name_B": "HSPA8", "Name_A": "HNRNPH3", "target_original": "3312", "Gene_B": "3312", "interaction": "Direct", "SUID": 2327622, "TYPE": "Direct", "Gene_A": "3189", "support": "{\"StringDB\": \"functional\", \"StringEvidence\": \"coexpression:0.156,textmining:0.053\", \"BioGrid\": \"physical\", \"BioGrid_PubMed\": \"32687490\", \"BioGrid_Type\": \"Affinity Capture-MS\", \"String_Score_Combined\": 233, \"String_Score_Physical\": 208}", "selected": false}, "selected": false}, {"data": {"id": "2327619", "source": "2321991", "target": "2322300", "SCORE": "208", "shared_interaction": "Direct", "source_original": "3181", "Name_B": "BAG2", "Name_A": "HNRNPA2B1", "target_original": "9532", "Gene_B": "9532", "interaction": "Direct", "SUID": 2327619, "TYPE": "Direct", "Gene_A": "3181", "support": "{\"BioGrid\": \"physical\", \"BioGrid_PubMed\": \"35271311\", \"BioGrid_Type\": \"Affinity Capture-MS\"}", "selected": false}, "selected": false}, {"data": {"id": "2327616", "source": "2321991", "target": "2322777", "SCORE": "252", "shared_interaction": "Direct", "source_original": "3181", "Name_B": "PHF5A", "Name_A": "HNRNPA2B1", "target_original": "84844", "Gene_B": "84844", "interaction": "Direct", "SUID": 2327616, "TYPE": "Direct", "Gene_A": "3181", "support": "{\"StringDB\": \"physical\", \"StringEvidence\": \"coexpression:0.405,experiments:0.221,textmining:0.161\", \"InWeb_IM\": \"inference\", \"String_Score_Physical\": 252, \"String_Score_Combined\": 626}", "selected": false}, "selected": false}, {"data": {"id": "2327613", "source": "2321991", "target": "2321871", "SCORE": "208", "shared_interaction": "Direct", "source_original": "3181", "Name_B": "CAPZB", "Name_A": "HNRNPA2B1", "target_original": "832", "Gene_B": "832", "interaction": "Direct", "SUID": 2327613, "TYPE": "Direct", "Gene_A": "3181", "support": "{\"BioGrid\": \"physical\", \"BioGrid_PubMed\": \"35271311\", \"BioGrid_Type\": \"Affinity Capture-MS\"}", "selected": false}, "selected": false}, {"data": {"id": "2327610", "source": "2321991", "target": "2322756", "SCORE": "271", "shared_interaction": "Direct", "source_original": "3181", "Name_B": "SLIRP", "Name_A": "HNRNPA2B1", "target_original": "81892", "Gene_B": "81892", "interaction": "Direct", "SUID": 2327610, "TYPE": "Direct", "Gene_A": "3181", "support": "{\"StringDB\": \"physical\", \"StringEvidence\": \"experiments:0.240,textmining:0.224,coexpression:0.087\", \"BioGrid\": \"physical\", \"BioGrid_PubMed\": \"22939629\", \"BioGrid_Type\": \"Co-fractionation\", \"BioGrid_Score\": \"0.754\", \"String_Score_Physical\": 271, \"String_Score_Combined\": 483}", "selected": false}, "selected": false}, {"data": {"id": "2327607", "source": "2321991", "target": "2322252", "SCORE": "208", "shared_interaction": "Direct", "source_original": "3181", "Name_B": "MANF", "Name_A": "HNRNPA2B1", "target_original": "7873", "Gene_B": "7873", "interaction": "Direct", "SUID": 2327607, "TYPE": "Direct", "Gene_A": "3181", "support": "{\"BioGrid\": \"physical\", \"BioGrid_PubMed\": \"35271311\", \"BioGrid_Type\": \"Affinity Capture-MS\"}", "selected": false}, "selected": false}, {"data": {"id": "2327604", "source": "2321991", "target": "2322198", "SCORE": "321", "shared_interaction": "Direct", "source_original": "3181", "Name_B": "SNRPF", "Name_A": "HNRNPA2B1", "target_original": "6636", "Gene_B": "6636", "interaction": "Direct", "SUID": 2327604, "TYPE": "Direct", "Gene_A": "3181", "support": "{\"StringDB\": \"physical\", \"StringEvidence\": \"coexpression:0.935,experiments:0.293,textmining:0.120\", \"InWeb_IM\": \"inference\", \"String_Score_Physical\": 321, \"String_Score_Combined\": 961}", "selected": false}, "selected": false}, {"data": {"id": "2327601", "source": "2321991", "target": "2322195", "SCORE": "290", "shared_interaction": "Direct", "source_original": "3181", "Name_B": "SNRPE", "Name_A": "HNRNPA2B1", "target_original": "6635", "Gene_B": "6635", "interaction": "Direct", "SUID": 2327601, "TYPE": "Direct", "Gene_A": "3181", "support": "{\"StringDB\": \"physical\", \"StringEvidence\": \"coexpression:0.937,experiments:0.260,textmining:0.098\", \"InWeb_IM\": \"inference\", \"String_Score_Physical\": 290, \"String_Score_Combined\": 959}", "selected": false}, "selected": false}, {"data": {"id": "2327598", "source": "2321991", "target": "2322192", "SCORE": "260", "shared_interaction": "Direct", "source_original": "3181", "Name_B": "SNRPA1", "Name_A": "HNRNPA2B1", "target_original": "6627", "Gene_B": "6627", "interaction": "Direct", "SUID": 2327598, "TYPE": "Direct", "Gene_A": "3181", "support": "{\"StringDB\": \"physical\", \"StringEvidence\": \"coexpression:0.394,textmining:0.266,experiments:0.229\", \"InWeb_IM\": \"inference\", \"BioGrid\": \"physical\", \"BioGrid_PubMed\": \"35831314\", \"BioGrid_Type\": \"Co-fractionation\", \"String_Score_Physical\": 260, \"String_Score_Combined\": 671}", "selected": false}, "selected": false}, {"data": {"id": "2327595", "source": "2321991", "target": "2322186", "SCORE": "208", "shared_interaction": "Direct", "source_original": "3181", "Name_B": "SNAI1", "Name_A": "HNRNPA2B1", "target_original": "6615", "Gene_B": "6615", "interaction": "Direct", "SUID": 2327595, "TYPE": "Direct", "Gene_A": "3181", "support": "{\"StringDB\": \"functional\", \"StringEvidence\": \"textmining:0.125\", \"BioGrid\": \"physical\", \"BioGrid_PubMed\": \"29331416\", \"BioGrid_Type\": \"Affinity Capture-MS\", \"String_Score_Combined\": 161, \"String_Score_Physical\": 208}", "selected": false}, "selected": false}, {"data": {"id": "2327592", "source": "2321991", "target": "2322171", "SCORE": "257", "shared_interaction": "Direct", "source_original": "3181", "Name_B": "SRSF3", "Name_A": "HNRNPA2B1", "target_original": "6428", "Gene_B": "6428", "interaction": "Direct", "SUID": 2327592, "TYPE": "Direct", "Gene_A": "3181", "support": "{\"StringDB\": \"physical\", \"StringEvidence\": \"coexpression:0.948,textmining:0.652,experiments:0.225\", \"InWeb_IM\": \"inference\", \"BioGrid\": \"physical\", \"BioGrid_PubMed\": \"22939629\", \"BioGrid_Type\": \"Co-fractionation\", \"BioGrid_Score\": \"0.848\", \"String_Score_Physical\": 257, \"String_Score_Combined\": 986}", "selected": false}, "selected": false}, {"data": {"id": "2327589", "source": "2321991", "target": "2322168", "SCORE": "367", "shared_interaction": "Direct", "source_original": "3181", "Name_B": "SRSF2", "Name_A": "HNRNPA2B1", "target_original": "6427", "Gene_B": "6427", "interaction": "Direct", "SUID": 2327589, "TYPE": "Direct", "Gene_A": "3181", "support": "{\"StringDB\": \"physical\", \"StringEvidence\": \"textmining:0.584,cooccurrence:0.382,coexpression:0.367,experiments:0.341\", \"InWeb_IM\": \"inference\", \"BioGrid\": \"physical\", \"BioGrid_PubMed\": \"22939629\", \"BioGrid_Type\": \"Co-fractionation\", \"BioGrid_Score\": \"0.816\", \"String_Score_Physical\": 367, \"String_Score_Combined\": 897}", "selected": false}, "selected": false}, {"data": {"id": "2327586", "source": "2321991", "target": "2322165", "SCORE": "212", "shared_interaction": "Direct", "source_original": "3181", "Name_B": "SRSF1", "Name_A": "HNRNPA2B1", "target_original": "6426", "Gene_B": "6426", "interaction": "Direct", "SUID": 2327586, "TYPE": "Direct", "Gene_A": "3181", "support": "{\"StringDB\": \"physical\", \"StringEvidence\": \"coexpression:0.965,textmining:0.611,cooccurrence:0.215,experiments:0.178\", \"InWeb_IM\": \"inference\", \"String_Score_Physical\": 212, \"String_Score_Combined\": 991}", "selected": false}, "selected": false}, {"data": {"id": "2327583", "source": "2321991", "target": "2322162", "SCORE": "379", "shared_interaction": "Direct", "source_original": "3181", "Name_B": "SFPQ", "Name_A": "HNRNPA2B1", "target_original": "6421", "Gene_B": "6421", "interaction": "Direct", "SUID": 2327583, "TYPE": "Direct", "Gene_A": "3181", "support": "{\"StringDB\": \"physical\", \"StringEvidence\": \"coexpression:0.859,textmining:0.445,experiments:0.353\", \"BioGrid\": \"physical\", \"BioGrid_PubMed\": \"26344197\", \"BioGrid_Type\": \"Co-fractionation\", \"BioGrid_Score\": \"0.084972954\", \"String_Score_Physical\": 379, \"String_Score_Combined\": 951}", "selected": false}, "selected": false}, {"data": {"id": "2327580", "source": "2321991", "target": "2321814", "SCORE": "294", "shared_interaction": "Direct", "source_original": "3181", "Name_B": "ACTB", "Name_A": "HNRNPA2B1", "target_original": "60", "Gene_B": "60", "interaction": "Direct", "SUID": 2327580, "TYPE": "Direct", "Gene_A": "3181", "support": "{\"InWeb_IM\": \"experimental\", \"BioGrid\": \"physical\", \"BioGrid_PubMed\": \"35831314\", \"BioGrid_Type\": \"Co-fractionation\"}", "selected": false}, "selected": false}, {"data": {"id": "2327577", "source": "2321991", "target": "2322138", "SCORE": "208", "shared_interaction": "Direct", "source_original": "3181", "Name_B": "ALDH18A1", "Name_A": "HNRNPA2B1", "target_original": "5832", "Gene_B": "5832", "interaction": "Direct", "SUID": 2327577, "TYPE": "Direct", "Gene_A": "3181", "support": "{\"BioGrid\": \"physical\", \"BioGrid_PubMed\": \"35271311\", \"BioGrid_Type\": \"Affinity Capture-MS\"}", "selected": false}, "selected": false}, {"data": {"id": "2327574", "source": "2321991", "target": "2322690", "SCORE": "238", "shared_interaction": "Direct", "source_original": "3181", "Name_B": "ENY2", "Name_A": "HNRNPA2B1", "target_original": "56943", "Gene_B": "56943", "interaction": "Direct", "SUID": 2327574, "TYPE": "Direct", "Gene_A": "3181", "support": "{\"StringDB\": \"physical\", \"StringEvidence\": \"experiments:0.206,coexpression:0.124,textmining:0.035\", \"BioGrid\": \"physical\", \"BioGrid_PubMed\": \"32296183\", \"BioGrid_Type\": \"Two-hybrid\", \"String_Score_Physical\": 238, \"String_Score_Combined\": 356}", "selected": false}, "selected": false}, {"data": {"id": "2327571", "source": "2321991", "target": "2322132", "SCORE": "208", "shared_interaction": "Direct", "source_original": "3181", "Name_B": "PRKD1", "Name_A": "HNRNPA2B1", "target_original": "5587", "Gene_B": "5587", "interaction": "Direct", "SUID": 2327571, "TYPE": "Direct", "Gene_A": "3181", "support": "{\"BioGrid\": \"physical\", \"BioGrid_PubMed\": \"31980649\", \"BioGrid_Type\": \"Affinity Capture-MS\"}", "selected": false}, "selected": false}, {"data": {"id": "2327568", "source": "2321991", "target": "2322123", "SCORE": "355", "shared_interaction": "Direct", "source_original": "3181", "Name_B": "PPIA", "Name_A": "HNRNPA2B1", "target_original": "5478", "Gene_B": "5478", "interaction": "Direct", "SUID": 2327568, "TYPE": "Direct", "Gene_A": "3181", "support": "{\"StringDB\": \"physical\", \"StringEvidence\": \"experiments:0.328,textmining:0.159,coexpression:0.097\", \"BioGrid\": \"physical\", \"BioGrid_PubMed\": \"25678563\", \"BioGrid_Type\": \"Affinity Capture-MS\", \"String_Score_Physical\": 355, \"String_Score_Combined\": 510}", "selected": false}, "selected": false}, {"data": {"id": "2327565", "source": "2321991", "target": "2322624", "SCORE": "243", "shared_interaction": "Direct", "source_original": "3181", "Name_B": "GAR1", "Name_A": "HNRNPA2B1", "target_original": "54433", "Gene_B": "54433", "interaction": "Direct", "SUID": 2327565, "TYPE": "Direct", "Gene_A": "3181", "support": "{\"StringDB\": \"physical\", \"StringEvidence\": \"experiments:0.212,coexpression:0.162,textmining:0.023\", \"String_Score_Physical\": 243, \"String_Score_Combined\": 380}", "selected": false}, "selected": false}, {"data": {"id": "2327562", "source": "2321991", "target": "2322120", "SCORE": "600", "shared_interaction": "Direct", "source_original": "3181", "Name_B": "POLR2K", "Name_A": "HNRNPA2B1", "target_original": "5440", "Gene_B": "5440", "interaction": "Direct", "SUID": 2327562, "TYPE": "Direct", "Gene_A": "3181", "support": "{\"StringDB\": \"physical\", \"StringEvidence\": \"database:0.583,coexpression:0.025\", \"InWeb_IM\": \"inference\", \"String_Score_Physical\": 600, \"String_Score_Combined\": 610}", "selected": false}, "selected": false}, {"data": {"id": "2327559", "source": "2321991", "target": "2322117", "SCORE": "600", "shared_interaction": "Direct", "source_original": "3181", "Name_B": "POLR2H", "Name_A": "HNRNPA2B1", "target_original": "5437", "Gene_B": "5437", "interaction": "Direct", "SUID": 2327559, "TYPE": "Direct", "Gene_A": "3181", "support": "{\"StringDB\": \"physical\", \"StringEvidence\": \"database:0.583,coexpression:0.167\", \"InWeb_IM\": \"inference\", \"String_Score_Physical\": 600, \"String_Score_Combined\": 666}", "selected": false}, "selected": false}, {"data": {"id": "2327556", "source": "2321991", "target": "2322114", "SCORE": "600", "shared_interaction": "Direct", "source_original": "3181", "Name_B": "POLR2F", "Name_A": "HNRNPA2B1", "target_original": "5435", "Gene_B": "5435", "interaction": "Direct", "SUID": 2327556, "TYPE": "Direct", "Gene_A": "3181", "support": "{\"StringDB\": \"physical\", \"StringEvidence\": \"database:0.583,textmining:0.053,coexpression:0.024\", \"InWeb_IM\": \"inference\", \"String_Score_Physical\": 600, \"String_Score_Combined\": 630}", "selected": false}, "selected": false}, {"data": {"id": "2327553", "source": "2321991", "target": "2322111", "SCORE": "600", "shared_interaction": "Direct", "source_original": "3181", "Name_B": "POLR2C", "Name_A": "HNRNPA2B1", "target_original": "5432", "Gene_B": "5432", "interaction": "Direct", "SUID": 2327553, "TYPE": "Direct", "Gene_A": "3181", "support": "{\"StringDB\": \"physical\", \"StringEvidence\": \"database:0.583,coexpression:0.110,textmining:0.058\", \"InWeb_IM\": \"inference\", \"String_Score_Physical\": 600, \"String_Score_Combined\": 664}", "selected": false}, "selected": false}, {"data": {"id": "2327550", "source": "2321991", "target": "2321853", "SCORE": "298", "shared_interaction": "Direct", "source_original": "3181", "Name_B": "ATP5F1B", "Name_A": "HNRNPA2B1", "target_original": "506", "Gene_B": "506", "interaction": "Direct", "SUID": 2327550, "TYPE": "Direct", "Gene_A": "3181", "support": "{\"StringDB\": \"physical\", \"StringEvidence\": \"experiments:0.268,textmining:0.063,coexpression:0.061\", \"InWeb_IM\": \"inference\", \"BioGrid\": \"physical\", \"BioGrid_PubMed\": \"22939629\", \"BioGrid_Type\": \"Co-fractionation\", \"BioGrid_Score\": \"0.756\", \"String_Score_Physical\": 298, \"String_Score_Combined\": 382}", "selected": false}, "selected": false}, {"data": {"id": "2327547", "source": "2321991", "target": "2322063", "SCORE": "208", "shared_interaction": "Direct", "source_original": "3181", "Name_B": "NDN", "Name_A": "HNRNPA2B1", "target_original": "4692", "Gene_B": "4692", "interaction": "Direct", "SUID": 2327547, "TYPE": "Direct", "Gene_A": "3181", "support": "{\"BioGrid\": \"physical\", \"BioGrid_PubMed\": \"32529326\", \"BioGrid_Type\": \"Proximity Label-MS\"}", "selected": false}, "selected": false}, {"data": {"id": "2327544", "source": "2321991", "target": "2322054", "SCORE": "294", "shared_interaction": "Direct", "source_original": "3181", "Name_B": "MYC", "Name_A": "HNRNPA2B1", "target_original": "4609", "Gene_B": "4609", "interaction": "Direct", "SUID": 2327544, "TYPE": "Direct", "Gene_A": "3181", "support": "{\"InWeb_IM\": \"experimental\", \"BioGrid\": \"physical\", \"BioGrid_PubMed\": \"35013218,29467282\", \"BioGrid_Type\": \"Affinity Capture-MS\"}", "selected": false}, "selected": false}, {"data": {"id": "2327541", "source": "2321991", "target": "2322042", "SCORE": "294", "shared_interaction": "Direct", "source_original": "3181", "Name_B": "MCM2", "Name_A": "HNRNPA2B1", "target_original": "4171", "Gene_B": "4171", "interaction": "Direct", "SUID": 2327541, "TYPE": "Direct", "Gene_A": "3181", "support": "{\"InWeb_IM\": \"experimental\", \"BioGrid\": \"physical\", \"BioGrid_PubMed\": \"25963833\", \"BioGrid_Type\": \"Affinity Capture-MS\"}", "selected": false}, "selected": false}, {"data": {"id": "2327538", "source": "2321991", "target": "2321835", "SCORE": "294", "shared_interaction": "Direct", "source_original": "3181", "Name_B": "ARF1", "Name_A": "HNRNPA2B1", "target_original": "375", "Gene_B": "375", "interaction": "Direct", "SUID": 2327538, "TYPE": "Direct", "Gene_A": "3181", "support": "{\"InWeb_IM\": \"inference\"}", "selected": false}, "selected": false}, {"data": {"id": "2327535", "source": "2321991", "target": "2322021", "SCORE": "347", "shared_interaction": "Direct", "source_original": "3181", "Name_B": "ILF2", "Name_A": "HNRNPA2B1", "target_original": "3608", "Gene_B": "3608", "interaction": "Direct", "SUID": 2327535, "TYPE": "Direct", "Gene_A": "3181", "support": "{\"StringDB\": \"physical\", \"StringEvidence\": \"coexpression:0.940,experiments:0.320,textmining:0.247\", \"BioGrid\": \"physical\", \"BioGrid_PubMed\": \"35831314,35271311\", \"BioGrid_Type\": \"Affinity Capture-MS,Co-fractionation\", \"String_Score_Physical\": 347, \"String_Score_Combined\": 970}", "selected": false}, "selected": false}, {"data": {"id": "2327532", "source": "2321991", "target": "2321997", "SCORE": "976", "shared_interaction": "Direct", "source_original": "3181", "Name_B": "HNRNPL", "Name_A": "HNRNPA2B1", "target_original": "3191", "Gene_B": "3191", "interaction": "Direct", "SUID": 2327532, "TYPE": "Direct", "Gene_A": "3181", "support": "{\"StringDB\": \"physical\", \"StringEvidence\": \"coexpression:0.948,experiments:0.881,database:0.791,textmining:0.710\", \"InWeb_IM\": \"experimental\", \"BioGrid\": \"physical\", \"BioGrid_PubMed\": \"35831314,35271311,28611215,23976881,22939629,10441480\", \"BioGrid_Type\": \"Reconstituted Complex,Affinity Capture-MS,Affinity Capture-RNA,Affinity Capture-Western,Co-fractionation\", \"BioGrid_Score\": \"0.826\", \"String_Score_Physical\": 976, \"String_Score_Combined\": 999}", "selected": false}, "selected": false}, {"data": {"id": "2327529", "source": "2321991", "target": "2321994", "SCORE": "723", "shared_interaction": "Direct", "source_original": "3181", "Name_B": "HNRNPH3", "Name_A": "HNRNPA2B1", "target_original": "3189", "Gene_B": "3189", "interaction": "Direct", "SUID": 2327529, "TYPE": "Direct", "Gene_A": "3181", "support": "{\"StringDB\": \"physical\", \"StringEvidence\": \"coexpression:0.804,experiments:0.712,textmining:0.439\", \"InWeb_IM\": \"inference\", \"BioGrid\": \"physical\", \"BioGrid_PubMed\": \"35271311,26344197,22939629\", \"BioGrid_Type\": \"Affinity Capture-MS,Co-fractionation\", \"BioGrid_Score\": \"0.826,1.0\", \"String_Score_Physical\": 723, \"String_Score_Combined\": 969}", "selected": false}, "selected": false}, {"data": {"id": "2327526", "source": "2321988", "target": "2322249", "SCORE": "208", "shared_interaction": "Direct", "source_original": "3164", "Name_B": "TUBA1A", "Name_A": "NR4A1", "target_original": "7846", "Gene_B": "7846", "interaction": "Direct", "SUID": 2327526, "TYPE": "Direct", "Gene_A": "3164", "support": "{\"BioGrid\": \"physical\", \"BioGrid_PubMed\": \"33087562\", \"BioGrid_Type\": \"Affinity Capture-MS\"}", "selected": false}, "selected": false}, {"data": {"id": "2327523", "source": "2321988", "target": "2322246", "SCORE": "270", "shared_interaction": "Direct", "source_original": "3164", "Name_B": "XRCC5", "Name_A": "NR4A1", "target_original": "7520", "Gene_B": "7520", "interaction": "Direct", "SUID": 2327523, "TYPE": "Direct", "Gene_A": "3164", "support": "{\"StringDB\": \"physical\", \"StringEvidence\": \"textmining:0.446,experiments:0.239\", \"BioGrid\": \"physical\", \"BioGrid_PubMed\": \"28431397\", \"BioGrid_Type\": \"Affinity Capture-Western\", \"String_Score_Physical\": 270, \"String_Score_Combined\": 596}", "selected": false}, "selected": false}, {"data": {"id": "2327520", "source": "2321988", "target": "2321814", "SCORE": "294", "shared_interaction": "Direct", "source_original": "3164", "Name_B": "ACTB", "Name_A": "NR4A1", "target_original": "60", "Gene_B": "60", "interaction": "Direct", "SUID": 2327520, "TYPE": "Direct", "Gene_A": "3164", "support": "{\"InWeb_IM\": \"inference\"}", "selected": false}, "selected": false}, {"data": {"id": "2327517", "source": "2321988", "target": "2322588", "SCORE": "294", "shared_interaction": "Direct", "source_original": "3164", "Name_B": "GLOD4", "Name_A": "NR4A1", "target_original": "51031", "Gene_B": "51031", "interaction": "Direct", "SUID": 2327517, "TYPE": "Direct", "Gene_A": "3164", "support": "{\"InWeb_IM\": \"experimental\", \"BioGrid\": \"physical\", \"BioGrid_PubMed\": \"21900206\", \"BioGrid_Type\": \"Two-hybrid\"}", "selected": false}, "selected": false}, {"data": {"id": "2327514", "source": "2321988", "target": "2322006", "SCORE": "208", "shared_interaction": "Direct", "source_original": "3164", "Name_B": "ID1", "Name_A": "NR4A1", "target_original": "3397", "Gene_B": "3397", "interaction": "Direct", "SUID": 2327514, "TYPE": "Direct", "Gene_A": "3164", "support": "{\"StringDB\": \"functional\", \"StringEvidence\": \"textmining:0.212\", \"BioGrid\": \"physical\", \"BioGrid_PubMed\": \"33990575\", \"BioGrid_Type\": \"Affinity Capture-Western\", \"String_Score_Combined\": 244, \"String_Score_Physical\": 208}", "selected": false}, "selected": false}, {"data": {"id": "2327511", "source": "2321988", "target": "2322000", "SCORE": "208", "shared_interaction": "Direct", "source_original": "3164", "Name_B": "HSPA8", "Name_A": "NR4A1", "target_original": "3312", "Gene_B": "3312", "interaction": "Direct", "SUID": 2327511, "TYPE": "Direct", "Gene_A": "3164", "support": "{\"BioGrid\": \"physical\", \"BioGrid_PubMed\": \"33087562\", \"BioGrid_Type\": \"Affinity Capture-MS\"}", "selected": false}, "selected": false}, {"data": {"id": "2327508", "source": "2321988", "target": "2321997", "SCORE": "208", "shared_interaction": "Direct", "source_original": "3164", "Name_B": "HNRNPL", "Name_A": "NR4A1", "target_original": "3191", "Gene_B": "3191", "interaction": "Direct", "SUID": 2327508, "TYPE": "Direct", "Gene_A": "3164", "support": "{\"BioGrid\": \"physical\", \"BioGrid_PubMed\": \"33087562\", \"BioGrid_Type\": \"Affinity Capture-MS\"}", "selected": false}, "selected": false}, {"data": {"id": "2327505", "source": "2321988", "target": "2321991", "SCORE": "294", "shared_interaction": "Direct", "source_original": "3164", "Name_B": "HNRNPA2B1", "Name_A": "NR4A1", "target_original": "3181", "Gene_B": "3181", "interaction": "Direct", "SUID": 2327505, "TYPE": "Direct", "Gene_A": "3164", "support": "{\"InWeb_IM\": \"experimental\", \"BioGrid\": \"physical\", \"BioGrid_PubMed\": \"21900206\", \"BioGrid_Type\": \"Two-hybrid\"}", "selected": false}, "selected": false}, {"data": {"id": "2327502", "source": "2321985", "target": "2322333", "SCORE": "270", "shared_interaction": "Direct", "source_original": "3146", "Name_B": "PTBP3", "Name_A": "HMGB1", "target_original": "9991", "Gene_B": "9991", "interaction": "Direct", "SUID": 2327502, "TYPE": "Direct", "Gene_A": "3146", "support": "{\"StringDB\": \"physical\", \"StringEvidence\": \"experiments:0.239,coexpression:0.008\", \"InWeb_IM\": \"experimental\", \"String_Score_Physical\": 270, \"String_Score_Combined\": 276}", "selected": false}, "selected": false}, {"data": {"id": "2327499", "source": "2321985", "target": "2322234", "SCORE": "208", "shared_interaction": "Direct", "source_original": "3146", "Name_B": "UBE2N", "Name_A": "HMGB1", "target_original": "7334", "Gene_B": "7334", "interaction": "Direct", "SUID": 2327499, "TYPE": "Direct", "Gene_A": "3146", "support": "{\"StringDB\": \"physical\", \"StringEvidence\": \"experiments:0.175,coexpression:0.081,textmining:0.058\", \"BioGrid\": \"physical\", \"BioGrid_PubMed\": \"27173435\", \"BioGrid_Type\": \"Affinity Capture-MS\", \"String_Score_Physical\": 208, \"String_Score_Combined\": 314}", "selected": false}, "selected": false}, {"data": {"id": "2327496", "source": "2321985", "target": "2322174", "SCORE": "208", "shared_interaction": "Direct", "source_original": "3146", "Name_B": "SRSF7", "Name_A": "HMGB1", "target_original": "6432", "Gene_B": "6432", "interaction": "Direct", "SUID": 2327496, "TYPE": "Direct", "Gene_A": "3146", "support": "{\"BioGrid\": \"physical\", \"BioGrid_PubMed\": \"29721183\", \"BioGrid_Type\": \"Affinity Capture-MS\"}", "selected": false}, "selected": false}, {"data": {"id": "2327493", "source": "2321985", "target": "2322171", "SCORE": "270", "shared_interaction": "Direct", "source_original": "3146", "Name_B": "SRSF3", "Name_A": "HMGB1", "target_original": "6428", "Gene_B": "6428", "interaction": "Direct", "SUID": 2327493, "TYPE": "Direct", "Gene_A": "3146", "support": "{\"StringDB\": \"physical\", \"StringEvidence\": \"experiments:0.239,coexpression:0.236,textmining:0.002\", \"BioGrid\": \"physical\", \"BioGrid_PubMed\": \"31694235,29721183\", \"BioGrid_Type\": \"Two-hybrid,Affinity Capture-MS\", \"String_Score_Physical\": 270, \"String_Score_Combined\": 443}", "selected": false}, "selected": false}, {"data": {"id": "2327490", "source": "2321985", "target": "2322165", "SCORE": "320", "shared_interaction": "Direct", "source_original": "3146", "Name_B": "SRSF1", "Name_A": "HMGB1", "target_original": "6426", "Gene_B": "6426", "interaction": "Direct", "SUID": 2327490, "TYPE": "Direct", "Gene_A": "3146", "support": "{\"StringDB\": \"physical\", \"StringEvidence\": \"experiments:0.292,coexpression:0.098,textmining:0.007\", \"BioGrid\": \"physical\", \"BioGrid_PubMed\": \"29721183\", \"BioGrid_Type\": \"Affinity Capture-MS\", \"String_Score_Physical\": 320, \"String_Score_Combined\": 392}", "selected": false}, "selected": false}, {"data": {"id": "2327487", "source": "2321985", "target": "2322153", "SCORE": "270", "shared_interaction": "Direct", "source_original": "3146", "Name_B": "CXCL12", "Name_A": "HMGB1", "target_original": "6387", "Gene_B": "6387", "interaction": "Direct", "SUID": 2327487, "TYPE": "Direct", "Gene_A": "3146", "support": "{\"StringDB\": \"physical\", \"StringEvidence\": \"textmining:0.989,experiments:0.239\", \"BioGrid\": \"physical\", \"BioGrid_PubMed\": \"25495026\", \"BioGrid_Type\": \"Affinity Capture-Western\", \"String_Score_Physical\": 270, \"String_Score_Combined\": 991}", "selected": false}, "selected": false}, {"data": {"id": "2327484", "source": "2321985", "target": "2322054", "SCORE": "208", "shared_interaction": "Direct", "source_original": "3146", "Name_B": "MYC", "Name_A": "HMGB1", "target_original": "4609", "Gene_B": "4609", "interaction": "Direct", "SUID": 2327484, "TYPE": "Direct", "Gene_A": "3146", "support": "{\"BioGrid\": \"physical\", \"BioGrid_PubMed\": \"35013218\", \"BioGrid_Type\": \"Affinity Capture-MS\"}", "selected": false}, "selected": false}, {"data": {"id": "2327481", "source": "2321985", "target": "2321844", "SCORE": "906", "shared_interaction": "Direct", "source_original": "3146", "Name_B": "RHOA", "Name_A": "HMGB1", "target_original": "387", "Gene_B": "387", "interaction": "Direct", "SUID": 2327481, "TYPE": "Direct", "Gene_A": "3146", "support": "{\"StringDB\": \"physical\", \"StringEvidence\": \"database:0.896,textmining:0.208,experiments:0.064,coexpression:0.014\", \"OmniPath\": \"pathwayextra\", \"OmniPath_Reference\": \"Wang\", \"String_Score_Physical\": 906, \"String_Score_Combined\": 926}", "selected": false}, "selected": false}, {"data": {"id": "2327478", "source": "2321985", "target": "2322000", "SCORE": "416", "shared_interaction": "Direct", "source_original": "3146", "Name_B": "HSPA8", "Name_A": "HMGB1", "target_original": "3312", "Gene_B": "3312", "interaction": "Direct", "SUID": 2327478, "TYPE": "Direct", "Gene_A": "3146", "support": "{\"StringDB\": \"physical\", \"StringEvidence\": \"textmining:0.397,experiments:0.391,coexpression:0.030\", \"InWeb_IM\": \"experimental\", \"BioGrid\": \"physical\", \"BioGrid_PubMed\": \"35831314,29721183,12517784\", \"BioGrid_Type\": \"Affinity Capture-Western,Affinity Capture-MS,Co-fractionation\", \"String_Score_Physical\": 416, \"String_Score_Combined\": 658}", "selected": false}, "selected": false}, {"data": {"id": "2327451", "source": "2321982", "target": "2322273", "SCORE": "208", "shared_interaction": "Direct", "source_original": "3035", "Name_B": "DYNLL1", "Name_A": "HARS1", "target_original": "8655", "Gene_B": "8655", "interaction": "Direct", "SUID": 2327451, "TYPE": "Direct", "Gene_A": "3035", "support": "{\"BioGrid\": \"physical\", \"BioGrid_PubMed\": \"35831314\", \"BioGrid_Type\": \"Co-fractionation\"}", "selected": false}, "selected": false}, {"data": {"id": "2327448", "source": "2321982", "target": "2322774", "SCORE": "294", "shared_interaction": "Direct", "source_original": "3035", "Name_B": "LMNB2", "Name_A": "HARS1", "target_original": "84823", "Gene_B": "84823", "interaction": "Direct", "SUID": 2327448, "TYPE": "Direct", "Gene_A": "3035", "support": "{\"StringDB\": \"functional\", \"StringEvidence\": \"textmining:0.186,coexpression:0.022\", \"InWeb_IM\": \"inference\", \"String_Score_Combined\": 236, \"String_Score_Physical\": 294}", "selected": false}, "selected": false}, {"data": {"id": "2327445", "source": "2321982", "target": "2322141", "SCORE": "208", "shared_interaction": "Direct", "source_original": "3035", "Name_B": "RAB1A", "Name_A": "HARS1", "target_original": "5861", "Gene_B": "5861", "interaction": "Direct", "SUID": 2327445, "TYPE": "Direct", "Gene_A": "3035", "support": "{\"BioGrid\": \"physical\", \"BioGrid_PubMed\": \"35831314\", \"BioGrid_Type\": \"Co-fractionation\"}", "selected": false}, "selected": false}, {"data": {"id": "2327442", "source": "2321982", "target": "2322090", "SCORE": "208", "shared_interaction": "Direct", "source_original": "3035", "Name_B": "PEPD", "Name_A": "HARS1", "target_original": "5184", "Gene_B": "5184", "interaction": "Direct", "SUID": 2327442, "TYPE": "Direct", "Gene_A": "3035", "support": "{\"StringDB\": \"functional\", \"StringEvidence\": \"textmining:0.547,coexpression:0.054,neighborhood:0.035\", \"BioGrid\": \"physical\", \"BioGrid_PubMed\": \"35831314\", \"BioGrid_Type\": \"Co-fractionation\", \"String_Score_Combined\": 603, \"String_Score_Physical\": 208}", "selected": false}, "selected": false}, {"data": {"id": "2327439", "source": "2321982", "target": "2322078", "SCORE": "208", "shared_interaction": "Direct", "source_original": "3035", "Name_B": "NSF", "Name_A": "HARS1", "target_original": "4905", "Gene_B": "4905", "interaction": "Direct", "SUID": 2327439, "TYPE": "Direct", "Gene_A": "3035", "support": "{\"BioGrid\": \"physical\", \"BioGrid_PubMed\": \"35831314\", \"BioGrid_Type\": \"Co-fractionation\"}", "selected": false}, "selected": false}, {"data": {"id": "2327436", "source": "2321982", "target": "2322054", "SCORE": "294", "shared_interaction": "Direct", "source_original": "3035", "Name_B": "MYC", "Name_A": "HARS1", "target_original": "4609", "Gene_B": "4609", "interaction": "Direct", "SUID": 2327436, "TYPE": "Direct", "Gene_A": "3035", "support": "{\"InWeb_IM\": \"experimental\", \"BioGrid\": \"physical\", \"BioGrid_PubMed\": \"35013218\", \"BioGrid_Type\": \"Affinity Capture-MS\"}", "selected": false}, "selected": false}, {"data": {"id": "2327433", "source": "2321982", "target": "2322042", "SCORE": "294", "shared_interaction": "Direct", "source_original": "3035", "Name_B": "MCM2", "Name_A": "HARS1", "target_original": "4171", "Gene_B": "4171", "interaction": "Direct", "SUID": 2327433, "TYPE": "Direct", "Gene_A": "3035", "support": "{\"InWeb_IM\": \"experimental\", \"BioGrid\": \"physical\", \"BioGrid_PubMed\": \"25963833\", \"BioGrid_Type\": \"Affinity Capture-MS\"}", "selected": false}, "selected": false}, {"data": {"id": "2327430", "source": "2321982", "target": "2322036", "SCORE": "294", "shared_interaction": "Direct", "source_original": "3035", "Name_B": "LMNA", "Name_A": "HARS1", "target_original": "4000", "Gene_B": "4000", "interaction": "Direct", "SUID": 2327430, "TYPE": "Direct", "Gene_A": "3035", "support": "{\"StringDB\": \"functional\", \"StringEvidence\": \"textmining:0.194,coexpression:0.022\", \"InWeb_IM\": \"inference\", \"String_Score_Combined\": 243, \"String_Score_Physical\": 294}", "selected": false}, "selected": false}, {"data": {"id": "2327427", "source": "2321982", "target": "2322033", "SCORE": "254", "shared_interaction": "Direct", "source_original": "3035", "Name_B": "KARS1", "Name_A": "HARS1", "target_original": "3735", "Gene_B": "3735", "interaction": "Direct", "SUID": 2327427, "TYPE": "Direct", "Gene_A": "3035", "support": "{\"StringDB\": \"physical\", \"StringEvidence\": \"coexpression:0.858,textmining:0.812,experiments:0.222\", \"BioGrid\": \"physical\", \"BioGrid_PubMed\": \"35831314\", \"BioGrid_Type\": \"Co-fractionation\", \"String_Score_Physical\": 254, \"String_Score_Combined\": 980}", "selected": false}, "selected": false}, {"data": {"id": "2327424", "source": "2321982", "target": "2321826", "SCORE": "271", "shared_interaction": "Direct", "source_original": "3035", "Name_B": "ANXA5", "Name_A": "HARS1", "target_original": "308", "Gene_B": "308", "interaction": "Direct", "SUID": 2327424, "TYPE": "Direct", "Gene_A": "3035", "support": "{\"StringDB\": \"physical\", \"StringEvidence\": \"experiments:0.240\", \"BioGrid\": \"physical\", \"BioGrid_PubMed\": \"22939629\", \"BioGrid_Type\": \"Co-fractionation\", \"BioGrid_Score\": \"0.846\", \"String_Score_Physical\": 271, \"String_Score_Combined\": 271}", "selected": false}, "selected": false}, {"data": {"id": "2327373", "source": "2321979", "target": "2321874", "SCORE": "208", "shared_interaction": "Direct", "source_original": "2926", "Name_B": "CDC42", "Name_A": "GRSF1", "target_original": "998", "Gene_B": "998", "interaction": "Direct", "SUID": 2327373, "TYPE": "Direct", "Gene_A": "2926", "support": "{\"BioGrid\": \"physical\", \"BioGrid_PubMed\": \"31871319\", \"BioGrid_Type\": \"Affinity Capture-MS\"}", "selected": false}, "selected": false}, {"data": {"id": "2327370", "source": "2321979", "target": "2322309", "SCORE": "208", "shared_interaction": "Direct", "source_original": "2926", "Name_B": "UBE3C", "Name_A": "GRSF1", "target_original": "9690", "Gene_B": "9690", "interaction": "Direct", "SUID": 2327370, "TYPE": "Direct", "Gene_A": "2926", "support": "{\"BioGrid\": \"physical\", \"BioGrid_PubMed\": \"32645484\", \"BioGrid_Type\": \"Two-hybrid\"}", "selected": false}, "selected": false}, {"data": {"id": "2327367", "source": "2321979", "target": "2322756", "SCORE": "354", "shared_interaction": "Direct", "source_original": "2926", "Name_B": "SLIRP", "Name_A": "GRSF1", "target_original": "81892", "Gene_B": "81892", "interaction": "Direct", "SUID": 2327367, "TYPE": "Direct", "Gene_A": "2926", "support": "{\"StringDB\": \"physical\", \"StringEvidence\": \"textmining:0.687,experiments:0.327\", \"BioGrid\": \"physical\", \"BioGrid_PubMed\": \"32877691,29395067\", \"BioGrid_Type\": \"Proximity Label-MS\", \"BioGrid_Score\": \"1.0\", \"String_Score_Physical\": 354, \"String_Score_Combined\": 797}", "selected": false}, "selected": false}, {"data": {"id": "2327364", "source": "2321979", "target": "2321865", "SCORE": "349", "shared_interaction": "Direct", "source_original": "2926", "Name_B": "C1QBP", "Name_A": "GRSF1", "target_original": "708", "Gene_B": "708", "interaction": "Direct", "SUID": 2327364, "TYPE": "Direct", "Gene_A": "2926", "support": "{\"StringDB\": \"physical\", \"StringEvidence\": \"experiments:0.322,coexpression:0.119,textmining:0.093\", \"BioGrid\": \"physical\", \"BioGrid_PubMed\": \"32877691,23473034\", \"BioGrid_Type\": \"Affinity Capture-MS,Proximity Label-MS\", \"BioGrid_Score\": \"1.0\", \"String_Score_Physical\": 349, \"String_Score_Combined\": 481}", "selected": false}, "selected": false}, {"data": {"id": "2327361", "source": "2321979", "target": "2322645", "SCORE": "493", "shared_interaction": "Direct", "source_original": "2926", "Name_B": "MTPAP", "Name_A": "GRSF1", "target_original": "55149", "Gene_B": "55149", "interaction": "Direct", "SUID": 2327361, "TYPE": "Direct", "Gene_A": "2926", "support": "{\"StringDB\": \"physical\", \"StringEvidence\": \"textmining:0.506,experiments:0.472,coexpression:0.023\", \"BioGrid\": \"physical\", \"BioGrid_PubMed\": \"32877691,29395067,23473034\", \"BioGrid_Type\": \"Affinity Capture-MS,Proximity Label-MS\", \"BioGrid_Score\": \"1.0\", \"String_Score_Physical\": 493, \"String_Score_Combined\": 755}", "selected": false}, "selected": false}, {"data": {"id": "2327358", "source": "2321979", "target": "2322123", "SCORE": "208", "shared_interaction": "Direct", "source_original": "2926", "Name_B": "PPIA", "Name_A": "GRSF1", "target_original": "5478", "Gene_B": "5478", "interaction": "Direct", "SUID": 2327358, "TYPE": "Direct", "Gene_A": "2926", "support": "{\"BioGrid\": \"physical\", \"BioGrid_PubMed\": \"32645484\", \"BioGrid_Type\": \"Two-hybrid\"}", "selected": false}, "selected": false}, {"data": {"id": "2327355", "source": "2321979", "target": "2321853", "SCORE": "270", "shared_interaction": "Direct", "source_original": "2926", "Name_B": "ATP5F1B", "Name_A": "GRSF1", "target_original": "506", "Gene_B": "506", "interaction": "Direct", "SUID": 2327355, "TYPE": "Direct", "Gene_A": "2926", "support": "{\"StringDB\": \"physical\", \"StringEvidence\": \"experiments:0.239,textmining:0.083,coexpression:0.058\", \"InWeb_IM\": \"experimental\", \"BioGrid\": \"physical\", \"BioGrid_PubMed\": \"23473034\", \"BioGrid_Type\": \"Affinity Capture-MS\", \"String_Score_Physical\": 270, \"String_Score_Combined\": 369}", "selected": false}, "selected": false}, {"data": {"id": "2327352", "source": "2321979", "target": "2322066", "SCORE": "274", "shared_interaction": "Direct", "source_original": "2926", "Name_B": "NDUFA7", "Name_A": "GRSF1", "target_original": "4701", "Gene_B": "4701", "interaction": "Direct", "SUID": 2327352, "TYPE": "Direct", "Gene_A": "2926", "support": "{\"StringDB\": \"physical\", \"StringEvidence\": \"experiments:0.243\", \"BioGrid\": \"physical\", \"BioGrid_PubMed\": \"32877691,29395067\", \"BioGrid_Type\": \"Proximity Label-MS\", \"BioGrid_Score\": \"1.0\", \"String_Score_Physical\": 274, \"String_Score_Combined\": 274}", "selected": false}, "selected": false}, {"data": {"id": "2327349", "source": "2321979", "target": "2322054", "SCORE": "208", "shared_interaction": "Direct", "source_original": "2926", "Name_B": "MYC", "Name_A": "GRSF1", "target_original": "4609", "Gene_B": "4609", "interaction": "Direct", "SUID": 2327349, "TYPE": "Direct", "Gene_A": "2926", "support": "{\"BioGrid\": \"physical\", \"BioGrid_PubMed\": \"35013218,29467282,17967896\", \"BioGrid_Type\": \"Affinity Capture-RNA,Protein-RNA,Affinity Capture-MS\"}", "selected": false}, "selected": false}, {"data": {"id": "2327346", "source": "2321979", "target": "2322045", "SCORE": "493", "shared_interaction": "Direct", "source_original": "2926", "Name_B": "MDH2", "Name_A": "GRSF1", "target_original": "4191", "Gene_B": "4191", "interaction": "Direct", "SUID": 2327346, "TYPE": "Direct", "Gene_A": "2926", "support": "{\"StringDB\": \"physical\", \"StringEvidence\": \"experiments:0.472,textmining:0.002\", \"InWeb_IM\": \"experimental\", \"BioGrid\": \"physical\", \"BioGrid_PubMed\": \"32877691,29395067,23473034\", \"BioGrid_Type\": \"Affinity Capture-MS,Proximity Label-MS\", \"BioGrid_Score\": \"1.0\", \"String_Score_Physical\": 493, \"String_Score_Combined\": 495}", "selected": false}, "selected": false}, {"data": {"id": "2327343", "source": "2321979", "target": "2321844", "SCORE": "208", "shared_interaction": "Direct", "source_original": "2926", "Name_B": "RHOA", "Name_A": "GRSF1", "target_original": "387", "Gene_B": "387", "interaction": "Direct", "SUID": 2327343, "TYPE": "Direct", "Gene_A": "2926", "support": "{\"BioGrid\": \"physical\", \"BioGrid_PubMed\": \"31871319\", \"BioGrid_Type\": \"Affinity Capture-MS\"}", "selected": false}, "selected": false}, {"data": {"id": "2327340", "source": "2321979", "target": "2322021", "SCORE": "200", "shared_interaction": "Direct", "source_original": "2926", "Name_B": "ILF2", "Name_A": "GRSF1", "target_original": "3608", "Gene_B": "3608", "interaction": "Direct", "SUID": 2327340, "TYPE": "Direct", "Gene_A": "2926", "support": "{\"StringDB\": \"physical\", \"StringEvidence\": \"textmining:0.183,experiments:0.166,coexpression:0.023\", \"BioGrid\": \"physical\", \"BioGrid_PubMed\": \"32877691\", \"BioGrid_Type\": \"Proximity Label-MS\", \"BioGrid_Score\": \"1.0\", \"String_Score_Physical\": 200, \"String_Score_Combined\": 362}", "selected": false}, "selected": false}, {"data": {"id": "2327337", "source": "2321979", "target": "2321997", "SCORE": "258", "shared_interaction": "Direct", "source_original": "2926", "Name_B": "HNRNPL", "Name_A": "GRSF1", "target_original": "3191", "Gene_B": "3191", "interaction": "Direct", "SUID": 2327337, "TYPE": "Direct", "Gene_A": "2926", "support": "{\"StringDB\": \"physical\", \"StringEvidence\": \"textmining:0.354,experiments:0.226,coexpression:0.026\", \"BioGrid\": \"physical\", \"BioGrid_PubMed\": \"29395067\", \"BioGrid_Type\": \"Proximity Label-MS\", \"String_Score_Physical\": 258, \"String_Score_Combined\": 532}", "selected": false}, "selected": false}, {"data": {"id": "2327334", "source": "2321979", "target": "2321991", "SCORE": "268", "shared_interaction": "Direct", "source_original": "2926", "Name_B": "HNRNPA2B1", "Name_A": "GRSF1", "target_original": "3181", "Gene_B": "3181", "interaction": "Direct", "SUID": 2327334, "TYPE": "Direct", "Gene_A": "2926", "support": "{\"StringDB\": \"physical\", \"StringEvidence\": \"experiments:0.238,textmining:0.229,coexpression:0.022\", \"BioGrid\": \"physical\", \"BioGrid_PubMed\": \"32877691,29395067\", \"BioGrid_Type\": \"Proximity Label-MS\", \"BioGrid_Score\": \"1.0\", \"String_Score_Physical\": 268, \"String_Score_Combined\": 448}", "selected": false}, "selected": false}, {"data": {"id": "2327292", "source": "2321976", "target": "2322669", "SCORE": "208", "shared_interaction": "Direct", "source_original": "2882", "Name_B": "UTP6", "Name_A": "GPX7", "target_original": "55813", "Gene_B": "55813", "interaction": "Direct", "SUID": 2327292, "TYPE": "Direct", "Gene_A": "2882", "support": "{\"BioGrid\": \"physical\", \"BioGrid_PubMed\": \"33961781,28514442\", \"BioGrid_Type\": \"Affinity Capture-MS\", \"BioGrid_Score\": \"0.999977306,0.999899333\"}", "selected": false}, "selected": false}, {"data": {"id": "2327289", "source": "2321976", "target": "2322003", "SCORE": "254", "shared_interaction": "Direct", "source_original": "2882", "Name_B": "HSPE1", "Name_A": "GPX7", "target_original": "3336", "Gene_B": "3336", "interaction": "Direct", "SUID": 2327289, "TYPE": "Direct", "Gene_A": "2882", "support": "{\"StringDB\": \"physical\", \"StringEvidence\": \"experiments:0.222,textmining:0.072,coexpression:0.022\", \"String_Score_Physical\": 254, \"String_Score_Combined\": 323}", "selected": false}, "selected": false}, {"data": {"id": "2327283", "source": "2321973", "target": "2321874", "SCORE": "600", "shared_interaction": "Direct", "source_original": "2787", "Name_B": "CDC42", "Name_A": "GNG5", "target_original": "998", "Gene_B": "998", "interaction": "Direct", "SUID": 2327283, "TYPE": "Direct", "Gene_A": "2787", "support": "{\"StringDB\": \"physical\", \"StringEvidence\": \"database:0.583,coexpression:0.069,textmining:0.022\", \"String_Score_Physical\": 600, \"String_Score_Combined\": 635}", "selected": false}, "selected": false}, {"data": {"id": "2327280", "source": "2321973", "target": "2322231", "SCORE": "650", "shared_interaction": "Direct", "source_original": "2787", "Name_B": "CCT3", "Name_A": "GNG5", "target_original": "7203", "Gene_B": "7203", "interaction": "Direct", "SUID": 2327280, "TYPE": "Direct", "Gene_A": "2787", "support": "{\"StringDB\": \"physical\", \"StringEvidence\": \"database:0.635,textmining:0.182,coexpression:0.022\", \"String_Score_Physical\": 650, \"String_Score_Combined\": 719}", "selected": false}, "selected": false}, {"data": {"id": "2327277", "source": "2321973", "target": "2322141", "SCORE": "208", "shared_interaction": "Direct", "source_original": "2787", "Name_B": "RAB1A", "Name_A": "GNG5", "target_original": "5861", "Gene_B": "5861", "interaction": "Direct", "SUID": 2327277, "TYPE": "Direct", "Gene_A": "2787", "support": "{\"BioGrid\": \"physical\", \"BioGrid_PubMed\": \"31536960\", \"BioGrid_Type\": \"Co-fractionation\", \"BioGrid_Score\": \"1.564629102\"}", "selected": false}, "selected": false}, {"data": {"id": "2327274", "source": "2321973", "target": "2322129", "SCORE": "600", "shared_interaction": "Direct", "source_original": "2787", "Name_B": "PRKAA1", "Name_A": "GNG5", "target_original": "5562", "Gene_B": "5562", "interaction": "Direct", "SUID": 2327274, "TYPE": "Direct", "Gene_A": "2787", "support": "{\"StringDB\": \"physical\", \"StringEvidence\": \"database:0.583\", \"String_Score_Physical\": 600, \"String_Score_Combined\": 600}", "selected": false}, "selected": false}, {"data": {"id": "2327271", "source": "2321973", "target": "2322075", "SCORE": "600", "shared_interaction": "Direct", "source_original": "2787", "Name_B": "NRAS", "Name_A": "GNG5", "target_original": "4893", "Gene_B": "4893", "interaction": "Direct", "SUID": 2327271, "TYPE": "Direct", "Gene_A": "2787", "support": "{\"StringDB\": \"physical\", \"StringEvidence\": \"database:0.583,coexpression:0.041,textmining:0.001\", \"String_Score_Physical\": 600, \"String_Score_Combined\": 616}", "selected": false}, "selected": false}, {"data": {"id": "2327268", "source": "2321973", "target": "2321844", "SCORE": "650", "shared_interaction": "Direct", "source_original": "2787", "Name_B": "RHOA", "Name_A": "GNG5", "target_original": "387", "Gene_B": "387", "interaction": "Direct", "SUID": 2327268, "TYPE": "Direct", "Gene_A": "2787", "support": "{\"StringDB\": \"physical\", \"StringEvidence\": \"database:0.635,coexpression:0.068,textmining:0.014\", \"String_Score_Physical\": 650, \"String_Score_Combined\": 678}", "selected": false}, "selected": false}, {"data": {"id": "2327265", "source": "2321970", "target": "2321874", "SCORE": "932", "shared_interaction": "Direct", "source_original": "2773", "Name_B": "CDC42", "Name_A": "GNAI3", "target_original": "998", "Gene_B": "998", "interaction": "Direct", "SUID": 2327265, "TYPE": "Direct", "Gene_A": "2773", "support": "{\"StringDB\": \"physical\", \"StringEvidence\": \"database:0.896,experiments:0.324,textmining:0.190,coexpression:0.026\", \"OmniPath\": \"pathwayextra\", \"OmniPath_Reference\": \"Wang\", \"InWeb_IM\": \"inference\", \"String_Score_Physical\": 932, \"String_Score_Combined\": 946}", "selected": false}, "selected": false}, {"data": {"id": "2327262", "source": "2321970", "target": "2322249", "SCORE": "207", "shared_interaction": "Direct", "source_original": "2773", "Name_B": "TUBA1A", "Name_A": "GNAI3", "target_original": "7846", "Gene_B": "7846", "interaction": "Direct", "SUID": 2327262, "TYPE": "Direct", "Gene_A": "2773", "support": "{\"StringDB\": \"physical\", \"StringEvidence\": \"experiments:0.173,textmining:0.023,coexpression:0.022\", \"InWeb_IM\": \"experimental\", \"String_Score_Physical\": 207, \"String_Score_Combined\": 242}", "selected": false}, "selected": false}, {"data": {"id": "2327259", "source": "2321970", "target": "2322222", "SCORE": "208", "shared_interaction": "Direct", "source_original": "2773", "Name_B": "DYNLT1", "Name_A": "GNAI3", "target_original": "6993", "Gene_B": "6993", "interaction": "Direct", "SUID": 2327259, "TYPE": "Direct", "Gene_A": "2773", "support": "{\"BioGrid\": \"physical\", \"BioGrid_PubMed\": \"28718761\", \"BioGrid_Type\": \"Proximity Label-MS\"}", "selected": false}, "selected": false}, {"data": {"id": "2327256", "source": "2321970", "target": "2322189", "SCORE": "208", "shared_interaction": "Direct", "source_original": "2773", "Name_B": "FSCN1", "Name_A": "GNAI3", "target_original": "6624", "Gene_B": "6624", "interaction": "Direct", "SUID": 2327256, "TYPE": "Direct", "Gene_A": "2773", "support": "{\"BioGrid\": \"physical\", \"BioGrid_PubMed\": \"31298480\", \"BioGrid_Type\": \"Affinity Capture-MS\"}", "selected": false}, "selected": false}, {"data": {"id": "2327253", "source": "2321970", "target": "2322153", "SCORE": "900", "shared_interaction": "Direct", "source_original": "2773", "Name_B": "CXCL12", "Name_A": "GNAI3", "target_original": "6387", "Gene_B": "6387", "interaction": "Direct", "SUID": 2327253, "TYPE": "Direct", "Gene_A": "2773", "support": "{\"StringDB\": \"physical\", \"StringEvidence\": \"database:0.896,textmining:0.010\", \"OmniPath\": \"pathwayextra\", \"OmniPath_Reference\": \"Wang\", \"InWeb_IM\": \"inference\", \"String_Score_Physical\": 900, \"String_Score_Combined\": 901}", "selected": false}, "selected": false}, {"data": {"id": "2327250", "source": "2321970", "target": "2322681", "SCORE": "258", "shared_interaction": "Direct", "source_original": "2773", "Name_B": "UBFD1", "Name_A": "GNAI3", "target_original": "56061", "Gene_B": "56061", "interaction": "Direct", "SUID": 2327250, "TYPE": "Direct", "Gene_A": "2773", "support": "{\"StringDB\": \"physical\", \"StringEvidence\": \"experiments:0.227\", \"BioGrid\": \"physical\", \"BioGrid_PubMed\": \"22863883\", \"BioGrid_Type\": \"Co-fractionation\", \"String_Score_Physical\": 258, \"String_Score_Combined\": 258}", "selected": false}, "selected": false}, {"data": {"id": "2327247", "source": "2321970", "target": "2322648", "SCORE": "573", "shared_interaction": "Direct", "source_original": "2773", "Name_B": "RIC8B", "Name_A": "GNAI3", "target_original": "55188", "Gene_B": "55188", "interaction": "Direct", "SUID": 2327247, "TYPE": "Direct", "Gene_A": "2773", "support": "{\"StringDB\": \"physical\", \"StringEvidence\": \"textmining:0.729,experiments:0.555,coexpression:0.024\", \"String_Score_Physical\": 573, \"String_Score_Combined\": 887}", "selected": false}, "selected": false}, {"data": {"id": "2327244", "source": "2321970", "target": "2321811", "SCORE": "194", "shared_interaction": "Direct", "source_original": "2773", "Name_B": "ACP1", "Name_A": "GNAI3", "target_original": "52", "Gene_B": "52", "interaction": "Direct", "SUID": 2327244, "TYPE": "Direct", "Gene_A": "2773", "support": "{\"StringDB\": \"physical\", \"StringEvidence\": \"experiments:0.160\", \"String_Score_Physical\": 194, \"String_Score_Combined\": 194}", "selected": false}, "selected": false}, {"data": {"id": "2327241", "source": "2321970", "target": "2321853", "SCORE": "194", "shared_interaction": "Direct", "source_original": "2773", "Name_B": "ATP5F1B", "Name_A": "GNAI3", "target_original": "506", "Gene_B": "506", "interaction": "Direct", "SUID": 2327241, "TYPE": "Direct", "Gene_A": "2773", "support": "{\"StringDB\": \"physical\", \"StringEvidence\": \"experiments:0.160\", \"String_Score_Physical\": 194, \"String_Score_Combined\": 194}", "selected": false}, "selected": false}, {"data": {"id": "2327238", "source": "2321970", "target": "2322075", "SCORE": "834", "shared_interaction": "Direct", "source_original": "2773", "Name_B": "NRAS", "Name_A": "GNAI3", "target_original": "4893", "Gene_B": "4893", "interaction": "Direct", "SUID": 2327238, "TYPE": "Direct", "Gene_A": "2773", "support": "{\"StringDB\": \"physical\", \"StringEvidence\": \"database:0.791,experiments:0.171,textmining:0.154,coexpression:0.124\", \"OmniPath\": \"pathwayextra\", \"OmniPath_Reference\": \"Wang\", \"String_Score_Physical\": 834, \"String_Score_Combined\": 877}", "selected": false}, "selected": false}, {"data": {"id": "2327235", "source": "2321970", "target": "2322054", "SCORE": "208", "shared_interaction": "Direct", "source_original": "2773", "Name_B": "MYC", "Name_A": "GNAI3", "target_original": "4609", "Gene_B": "4609", "interaction": "Direct", "SUID": 2327235, "TYPE": "Direct", "Gene_A": "2773", "support": "{\"BioGrid\": \"physical\", \"BioGrid_PubMed\": \"35013218\", \"BioGrid_Type\": \"Affinity Capture-MS\"}", "selected": false}, "selected": false}, {"data": {"id": "2327232", "source": "2321970", "target": "2322045", "SCORE": "194", "shared_interaction": "Direct", "source_original": "2773", "Name_B": "MDH2", "Name_A": "GNAI3", "target_original": "4191", "Gene_B": "4191", "interaction": "Direct", "SUID": 2327232, "TYPE": "Direct", "Gene_A": "2773", "support": "{\"StringDB\": \"physical\", \"StringEvidence\": \"experiments:0.160,textmining:0.063\", \"String_Score_Physical\": 194, \"String_Score_Combined\": 244}", "selected": false}, "selected": false}, {"data": {"id": "2327229", "source": "2321970", "target": "2321844", "SCORE": "921", "shared_interaction": "Direct", "source_original": "2773", "Name_B": "RHOA", "Name_A": "GNAI3", "target_original": "387", "Gene_B": "387", "interaction": "Direct", "SUID": 2327229, "TYPE": "Direct", "Gene_A": "2773", "support": "{\"StringDB\": \"physical\", \"StringEvidence\": \"database:0.896,experiments:0.215,textmining:0.111,coexpression:0.079\", \"OmniPath\": \"pathwayextra\", \"OmniPath_Reference\": \"Wang\", \"String_Score_Physical\": 921, \"String_Score_Combined\": 935}", "selected": false}, "selected": false}, {"data": {"id": "2327226", "source": "2321970", "target": "2322000", "SCORE": "294", "shared_interaction": "Direct", "source_original": "2773", "Name_B": "HSPA8", "Name_A": "GNAI3", "target_original": "3312", "Gene_B": "3312", "interaction": "Direct", "SUID": 2327226, "TYPE": "Direct", "Gene_A": "2773", "support": "{\"InWeb_IM\": \"inference\", \"BioGrid\": \"physical\", \"BioGrid_PubMed\": \"32687490\", \"BioGrid_Type\": \"Affinity Capture-MS\"}", "selected": false}, "selected": false}, {"data": {"id": "2327223", "source": "2321970", "target": "2321973", "SCORE": "862", "shared_interaction": "Direct", "source_original": "2773", "Name_B": "GNG5", "Name_A": "GNAI3", "target_original": "2787", "Gene_B": "2787", "interaction": "Direct", "SUID": 2327223, "TYPE": "Direct", "Gene_A": "2773", "support": "{\"StringDB\": \"physical\", \"StringEvidence\": \"experiments:0.656,database:0.583,textmining:0.246,coexpression:0.008\", \"InWeb_IM\": \"experimental\", \"BioGrid\": \"physical\", \"BioGrid_PubMed\": \"33961781,28514442,26186194\", \"BioGrid_Type\": \"Affinity Capture-MS\", \"BioGrid_Score\": \"0.999662767,0.999940978,0.99995578\", \"String_Score_Physical\": 862, \"String_Score_Combined\": 897}", "selected": false}, "selected": false}, {"data": {"id": "2327220", "source": "2321967", "target": "2321871", "SCORE": "208", "shared_interaction": "Direct", "source_original": "2764", "Name_B": "CAPZB", "Name_A": "GMFB", "target_original": "832", "Gene_B": "832", "interaction": "Direct", "SUID": 2327220, "TYPE": "Direct", "Gene_A": "2764", "support": "{\"BioGrid\": \"physical\", \"BioGrid_PubMed\": \"35271311\", \"BioGrid_Type\": \"Affinity Capture-MS\"}", "selected": false}, "selected": false}, {"data": {"id": "2327217", "source": "2321967", "target": "2321814", "SCORE": "208", "shared_interaction": "Direct", "source_original": "2764", "Name_B": "ACTB", "Name_A": "GMFB", "target_original": "60", "Gene_B": "60", "interaction": "Direct", "SUID": 2327217, "TYPE": "Direct", "Gene_A": "2764", "support": "{\"BioGrid\": \"physical\", \"BioGrid_PubMed\": \"35271311\", \"BioGrid_Type\": \"Affinity Capture-MS\"}", "selected": false}, "selected": false}, {"data": {"id": "2327214", "source": "2321964", "target": "2321871", "SCORE": "208", "shared_interaction": "Direct", "source_original": "2746", "Name_B": "CAPZB", "Name_A": "GLUD1", "target_original": "832", "Gene_B": "832", "interaction": "Direct", "SUID": 2327214, "TYPE": "Direct", "Gene_A": "2746", "support": "{\"BioGrid\": \"physical\", \"BioGrid_PubMed\": \"35271311\", \"BioGrid_Type\": \"Affinity Capture-MS\"}", "selected": false}, "selected": false}, {"data": {"id": "2327211", "source": "2321964", "target": "2321865", "SCORE": "208", "shared_interaction": "Direct", "source_original": "2746", "Name_B": "C1QBP", "Name_A": "GLUD1", "target_original": "708", "Gene_B": "708", "interaction": "Direct", "SUID": 2327211, "TYPE": "Direct", "Gene_A": "2746", "support": "{\"BioGrid\": \"physical\", \"BioGrid_PubMed\": \"32877691\", \"BioGrid_Type\": \"Proximity Label-MS\", \"BioGrid_Score\": \"0.99\"}", "selected": false}, "selected": false}, {"data": {"id": "2327208", "source": "2321964", "target": "2321814", "SCORE": "294", "shared_interaction": "Direct", "source_original": "2746", "Name_B": "ACTB", "Name_A": "GLUD1", "target_original": "60", "Gene_B": "60", "interaction": "Direct", "SUID": 2327208, "TYPE": "Direct", "Gene_A": "2746", "support": "{\"InWeb_IM\": \"inference\"}", "selected": false}, "selected": false}, {"data": {"id": "2327205", "source": "2321964", "target": "2322138", "SCORE": "900", "shared_interaction": "Direct", "source_original": "2746", "Name_B": "ALDH18A1", "Name_A": "GLUD1", "target_original": "5832", "Gene_B": "5832", "interaction": "Direct", "SUID": 2327205, "TYPE": "Direct", "Gene_A": "2746", "support": "{\"StringDB\": \"physical\", \"StringEvidence\": \"database:0.896,textmining:0.660,coexpression:0.016,neighborhood:0.004\", \"String_Score_Physical\": 900, \"String_Score_Combined\": 966}", "selected": false}, "selected": false}, {"data": {"id": "2327202", "source": "2321964", "target": "2322690", "SCORE": "208", "shared_interaction": "Direct", "source_original": "2746", "Name_B": "ENY2", "Name_A": "GLUD1", "target_original": "56943", "Gene_B": "56943", "interaction": "Direct", "SUID": 2327202, "TYPE": "Direct", "Gene_A": "2746", "support": "{\"BioGrid\": \"physical\", \"BioGrid_PubMed\": \"35271311\", \"BioGrid_Type\": \"Affinity Capture-MS\"}", "selected": false}, "selected": false}, {"data": {"id": "2327199", "source": "2321964", "target": "2322126", "SCORE": "294", "shared_interaction": "Direct", "source_original": "2746", "Name_B": "PPP2R1A", "Name_A": "GLUD1", "target_original": "5518", "Gene_B": "5518", "interaction": "Direct", "SUID": 2327199, "TYPE": "Direct", "Gene_A": "2746", "support": "{\"InWeb_IM\": \"inference\"}", "selected": false}, "selected": false}, {"data": {"id": "2327196", "source": "2321964", "target": "2322063", "SCORE": "208", "shared_interaction": "Direct", "source_original": "2746", "Name_B": "NDN", "Name_A": "GLUD1", "target_original": "4692", "Gene_B": "4692", "interaction": "Direct", "SUID": 2327196, "TYPE": "Direct", "Gene_A": "2746", "support": "{\"BioGrid\": \"physical\", \"BioGrid_PubMed\": \"32529326\", \"BioGrid_Type\": \"Proximity Label-MS\"}", "selected": false}, "selected": false}, {"data": {"id": "2327193", "source": "2321964", "target": "2322045", "SCORE": "811", "shared_interaction": "Direct", "source_original": "2746", "Name_B": "MDH2", "Name_A": "GLUD1", "target_original": "4191", "Gene_B": "4191", "interaction": "Direct", "SUID": 2327193, "TYPE": "Direct", "Gene_A": "2746", "support": "{\"StringDB\": \"physical\", \"StringEvidence\": \"database:0.791,textmining:0.708,coexpression:0.167,experiments:0.058,neighborhood:0.009\", \"BioGrid\": \"physical\", \"BioGrid_PubMed\": \"32877691\", \"BioGrid_Type\": \"Proximity Label-MS\", \"BioGrid_Score\": \"0.99\", \"String_Score_Physical\": 811, \"String_Score_Combined\": 954}", "selected": false}, "selected": false}, {"data": {"id": "2327190", "source": "2321964", "target": "2322042", "SCORE": "294", "shared_interaction": "Direct", "source_original": "2746", "Name_B": "MCM2", "Name_A": "GLUD1", "target_original": "4171", "Gene_B": "4171", "interaction": "Direct", "SUID": 2327190, "TYPE": "Direct", "Gene_A": "2746", "support": "{\"InWeb_IM\": \"experimental\", \"BioGrid\": \"physical\", \"BioGrid_PubMed\": \"25963833\", \"BioGrid_Type\": \"Affinity Capture-MS\"}", "selected": false}, "selected": false}, {"data": {"id": "2327187", "source": "2321964", "target": "2321844", "SCORE": "208", "shared_interaction": "Direct", "source_original": "2746", "Name_B": "RHOA", "Name_A": "GLUD1", "target_original": "387", "Gene_B": "387", "interaction": "Direct", "SUID": 2327187, "TYPE": "Direct", "Gene_A": "2746", "support": "{\"BioGrid\": \"physical\", \"BioGrid_PubMed\": \"31871319\", \"BioGrid_Type\": \"Affinity Capture-MS\"}", "selected": false}, "selected": false}, {"data": {"id": "2327184", "source": "2321964", "target": "2321841", "SCORE": "208", "shared_interaction": "Direct", "source_original": "2746", "Name_B": "ARF6", "Name_A": "GLUD1", "target_original": "382", "Gene_B": "382", "interaction": "Direct", "SUID": 2327184, "TYPE": "Direct", "Gene_A": "2746", "support": "{\"BioGrid\": \"physical\", \"BioGrid_PubMed\": \"34079125\", \"BioGrid_Type\": \"Proximity Label-MS\", \"BioGrid_Score\": \"6.03\"}", "selected": false}, "selected": false}, {"data": {"id": "2327181", "source": "2321964", "target": "2321988", "SCORE": "294", "shared_interaction": "Direct", "source_original": "2746", "Name_B": "NR4A1", "Name_A": "GLUD1", "target_original": "3164", "Gene_B": "3164", "interaction": "Direct", "SUID": 2327181, "TYPE": "Direct", "Gene_A": "2746", "support": "{\"InWeb_IM\": \"experimental\", \"BioGrid\": \"physical\", \"BioGrid_PubMed\": \"21988832\", \"BioGrid_Type\": \"Two-hybrid\"}", "selected": false}, "selected": false}, {"data": {"id": "2327178", "source": "2321964", "target": "2321979", "SCORE": "235", "shared_interaction": "Direct", "source_original": "2746", "Name_B": "GRSF1", "Name_A": "GLUD1", "target_original": "2926", "Gene_B": "2926", "interaction": "Direct", "SUID": 2327178, "TYPE": "Direct", "Gene_A": "2746", "support": "{\"StringDB\": \"physical\", \"StringEvidence\": \"experiments:0.202\", \"BioGrid\": \"physical\", \"BioGrid_PubMed\": \"29395067\", \"BioGrid_Type\": \"Proximity Label-MS\", \"String_Score_Physical\": 235, \"String_Score_Combined\": 235}", "selected": false}, "selected": false}, {"data": {"id": "2327175", "source": "2321961", "target": "2321871", "SCORE": "294", "shared_interaction": "Direct", "source_original": "2745", "Name_B": "CAPZB", "Name_A": "GLRX", "target_original": "832", "Gene_B": "832", "interaction": "Direct", "SUID": 2327175, "TYPE": "Direct", "Gene_A": "2745", "support": "{\"InWeb_IM\": \"inference\"}", "selected": false}, "selected": false}, {"data": {"id": "2327172", "source": "2321961", "target": "2321817", "SCORE": "294", "shared_interaction": "Direct", "source_original": "2745", "Name_B": "ACTG1", "Name_A": "GLRX", "target_original": "71", "Gene_B": "71", "interaction": "Direct", "SUID": 2327172, "TYPE": "Direct", "Gene_A": "2745", "support": "{\"StringDB\": \"functional\", \"StringEvidence\": \"textmining:0.409\", \"InWeb_IM\": \"inference\", \"String_Score_Combined\": 433, \"String_Score_Physical\": 294}", "selected": false}, "selected": false}, {"data": {"id": "2327169", "source": "2321961", "target": "2321814", "SCORE": "294", "shared_interaction": "Direct", "source_original": "2745", "Name_B": "ACTB", "Name_A": "GLRX", "target_original": "60", "Gene_B": "60", "interaction": "Direct", "SUID": 2327169, "TYPE": "Direct", "Gene_A": "2745", "support": "{\"InWeb_IM\": \"inference\"}", "selected": false}, "selected": false}, {"data": {"id": "2327166", "source": "2321961", "target": "2322123", "SCORE": "208", "shared_interaction": "Direct", "source_original": "2745", "Name_B": "PPIA", "Name_A": "GLRX", "target_original": "5478", "Gene_B": "5478", "interaction": "Direct", "SUID": 2327166, "TYPE": "Direct", "Gene_A": "2745", "support": "{\"StringDB\": \"physical\", \"StringEvidence\": \"experiments:0.174,textmining:0.123,coexpression:0.024,neighborhood:0.010\", \"InWeb_IM\": \"inference\", \"String_Score_Physical\": 208, \"String_Score_Combined\": 329}", "selected": false}, "selected": false}, {"data": {"id": "2327163", "source": "2321961", "target": "2322042", "SCORE": "294", "shared_interaction": "Direct", "source_original": "2745", "Name_B": "MCM2", "Name_A": "GLRX", "target_original": "4171", "Gene_B": "4171", "interaction": "Direct", "SUID": 2327163, "TYPE": "Direct", "Gene_A": "2745", "support": "{\"InWeb_IM\": \"experimental\", \"BioGrid\": \"physical\", \"BioGrid_PubMed\": \"25963833\", \"BioGrid_Type\": \"Affinity Capture-MS\"}", "selected": false}, "selected": false}, {"data": {"id": "2327160", "source": "2321961", "target": "2321835", "SCORE": "294", "shared_interaction": "Direct", "source_original": "2745", "Name_B": "ARF1", "Name_A": "GLRX", "target_original": "375", "Gene_B": "375", "interaction": "Direct", "SUID": 2327160, "TYPE": "Direct", "Gene_A": "2745", "support": "{\"InWeb_IM\": \"inference\"}", "selected": false}, "selected": false}, {"data": {"id": "2327157", "source": "2321961", "target": "2322000", "SCORE": "294", "shared_interaction": "Direct", "source_original": "2745", "Name_B": "HSPA8", "Name_A": "GLRX", "target_original": "3312", "Gene_B": "3312", "interaction": "Direct", "SUID": 2327157, "TYPE": "Direct", "Gene_A": "2745", "support": "{\"StringDB\": \"functional\", \"StringEvidence\": \"textmining:0.230,coexpression:0.022\", \"InWeb_IM\": \"inference\", \"String_Score_Combined\": 277, \"String_Score_Physical\": 294}", "selected": false}, "selected": false}, {"data": {"id": "2326935", "source": "2321958", "target": "2321874", "SCORE": "208", "shared_interaction": "Direct", "source_original": "2590", "Name_B": "CDC42", "Name_A": "GALNT2", "target_original": "998", "Gene_B": "998", "interaction": "Direct", "SUID": 2326935, "TYPE": "Direct", "Gene_A": "2590", "support": "{\"BioGrid\": \"physical\", \"BioGrid_PubMed\": \"31478661\", \"BioGrid_Type\": \"Reconstituted Complex\"}", "selected": false}, "selected": false}, {"data": {"id": "2326932", "source": "2321958", "target": "2322273", "SCORE": "600", "shared_interaction": "Direct", "source_original": "2590", "Name_B": "DYNLL1", "Name_A": "GALNT2", "target_original": "8655", "Gene_B": "8655", "interaction": "Direct", "SUID": 2326932, "TYPE": "Direct", "Gene_A": "2590", "support": "{\"StringDB\": \"physical\", \"StringEvidence\": \"database:0.583\", \"String_Score_Physical\": 600, \"String_Score_Combined\": 600}", "selected": false}, "selected": false}, {"data": {"id": "2326929", "source": "2321958", "target": "2321871", "SCORE": "600", "shared_interaction": "Direct", "source_original": "2590", "Name_B": "CAPZB", "Name_A": "GALNT2", "target_original": "832", "Gene_B": "832", "interaction": "Direct", "SUID": 2326929, "TYPE": "Direct", "Gene_A": "2590", "support": "{\"StringDB\": \"physical\", \"StringEvidence\": \"database:0.583\", \"String_Score_Physical\": 600, \"String_Score_Combined\": 600}", "selected": false}, "selected": false}, {"data": {"id": "2326926", "source": "2321958", "target": "2322240", "SCORE": "208", "shared_interaction": "Direct", "source_original": "2590", "Name_B": "VDAC1", "Name_A": "GALNT2", "target_original": "7416", "Gene_B": "7416", "interaction": "Direct", "SUID": 2326926, "TYPE": "Direct", "Gene_A": "2590", "support": "{\"BioGrid\": \"physical\", \"BioGrid_PubMed\": \"31536960\", \"BioGrid_Type\": \"Co-fractionation\", \"BioGrid_Score\": \"1.486907237\"}", "selected": false}, "selected": false}, {"data": {"id": "2326923", "source": "2321958", "target": "2322141", "SCORE": "208", "shared_interaction": "Direct", "source_original": "2590", "Name_B": "RAB1A", "Name_A": "GALNT2", "target_original": "5861", "Gene_B": "5861", "interaction": "Direct", "SUID": 2326923, "TYPE": "Direct", "Gene_A": "2590", "support": "{\"BioGrid\": \"physical\", \"BioGrid_PubMed\": \"35271311\", \"BioGrid_Type\": \"Affinity Capture-MS\"}", "selected": false}, "selected": false}, {"data": {"id": "2326920", "source": "2321958", "target": "2322084", "SCORE": "650", "shared_interaction": "Direct", "source_original": "2590", "Name_B": "PAFAH1B1", "Name_A": "GALNT2", "target_original": "5048", "Gene_B": "5048", "interaction": "Direct", "SUID": 2326920, "TYPE": "Direct", "Gene_A": "2590", "support": "{\"StringDB\": \"physical\", \"StringEvidence\": \"database:0.635\", \"InWeb_IM\": \"inference\", \"String_Score_Physical\": 650, \"String_Score_Combined\": 650}", "selected": false}, "selected": false}, {"data": {"id": "2326917", "source": "2321958", "target": "2322036", "SCORE": "208", "shared_interaction": "Direct", "source_original": "2590", "Name_B": "LMNA", "Name_A": "GALNT2", "target_original": "4000", "Gene_B": "4000", "interaction": "Direct", "SUID": 2326917, "TYPE": "Direct", "Gene_A": "2590", "support": "{\"BioGrid\": \"physical\", \"BioGrid_PubMed\": \"24623722\", \"BioGrid_Type\": \"Two-hybrid\"}", "selected": false}, "selected": false}, {"data": {"id": "2326914", "source": "2321958", "target": "2321997", "SCORE": "270", "shared_interaction": "Direct", "source_original": "2590", "Name_B": "HNRNPL", "Name_A": "GALNT2", "target_original": "3191", "Gene_B": "3191", "interaction": "Direct", "SUID": 2326914, "TYPE": "Direct", "Gene_A": "2590", "support": "{\"StringDB\": \"physical\", \"StringEvidence\": \"experiments:0.239,coexpression:0.029\", \"BioGrid\": \"physical\", \"BioGrid_PubMed\": \"28611215\", \"BioGrid_Type\": \"Affinity Capture-RNA\", \"String_Score_Physical\": 270, \"String_Score_Combined\": 291}", "selected": false}, "selected": false}, {"data": {"id": "2326911", "source": "2321958", "target": "2322552", "SCORE": "208", "shared_interaction": "Direct", "source_original": "2590", "Name_B": "GORASP2", "Name_A": "GALNT2", "target_original": "26003", "Gene_B": "26003", "interaction": "Direct", "SUID": 2326911, "TYPE": "Direct", "Gene_A": "2590", "support": "{\"BioGrid\": \"physical\", \"BioGrid_PubMed\": \"35271311\", \"BioGrid_Type\": \"Affinity Capture-MS\"}", "selected": false}, "selected": false}, {"data": {"id": "2326485", "source": "2321955", "target": "2322246", "SCORE": "294", "shared_interaction": "Direct", "source_original": "2289", "Name_B": "XRCC5", "Name_A": "FKBP5", "target_original": "7520", "Gene_B": "7520", "interaction": "Direct", "SUID": 2326485, "TYPE": "Direct", "Gene_A": "2289", "support": "{\"InWeb_IM\": \"experimental\"}", "selected": false}, "selected": false}, {"data": {"id": "2326482", "source": "2321955", "target": "2322150", "SCORE": "208", "shared_interaction": "Direct", "source_original": "2289", "Name_B": "RSU1", "Name_A": "FKBP5", "target_original": "6251", "Gene_B": "6251", "interaction": "Direct", "SUID": 2326482, "TYPE": "Direct", "Gene_A": "2289", "support": "{\"BioGrid\": \"physical\", \"BioGrid_PubMed\": \"35271311\", \"BioGrid_Type\": \"Affinity Capture-MS\"}", "selected": false}, "selected": false}, {"data": {"id": "2326479", "source": "2321955", "target": "2322141", "SCORE": "208", "shared_interaction": "Direct", "source_original": "2289", "Name_B": "RAB1A", "Name_A": "FKBP5", "target_original": "5861", "Gene_B": "5861", "interaction": "Direct", "SUID": 2326479, "TYPE": "Direct", "Gene_A": "2289", "support": "{\"BioGrid\": \"physical\", \"BioGrid_PubMed\": \"35831314\", \"BioGrid_Type\": \"Co-fractionation\"}", "selected": false}, "selected": false}, {"data": {"id": "2326476", "source": "2321955", "target": "2322129", "SCORE": "286", "shared_interaction": "Direct", "source_original": "2289", "Name_B": "PRKAA1", "Name_A": "FKBP5", "target_original": "5562", "Gene_B": "5562", "interaction": "Direct", "SUID": 2326476, "TYPE": "Direct", "Gene_A": "2289", "support": "{\"StringDB\": \"physical\", \"StringEvidence\": \"experiments:0.256,textmining:0.005\", \"BioGrid\": \"physical\", \"BioGrid_PubMed\": \"35271311,25852190,23455922\", \"BioGrid_Type\": \"Affinity Capture-MS\", \"String_Score_Physical\": 286, \"String_Score_Combined\": 290}", "selected": false}, "selected": false}, {"data": {"id": "2326473", "source": "2321955", "target": "2322126", "SCORE": "208", "shared_interaction": "Direct", "source_original": "2289", "Name_B": "PPP2R1A", "Name_A": "FKBP5", "target_original": "5518", "Gene_B": "5518", "interaction": "Direct", "SUID": 2326473, "TYPE": "Direct", "Gene_A": "2289", "support": "{\"BioGrid\": \"physical\", \"BioGrid_PubMed\": \"35271311\", \"BioGrid_Type\": \"Affinity Capture-MS\"}", "selected": false}, "selected": false}, {"data": {"id": "2326470", "source": "2321955", "target": "2322045", "SCORE": "243", "shared_interaction": "Direct", "source_original": "2289", "Name_B": "MDH2", "Name_A": "FKBP5", "target_original": "4191", "Gene_B": "4191", "interaction": "Direct", "SUID": 2326470, "TYPE": "Direct", "Gene_A": "2289", "support": "{\"StringDB\": \"physical\", \"StringEvidence\": \"experiments:0.212,coexpression:0.022,textmining:0.007\", \"String_Score_Physical\": 243, \"String_Score_Combined\": 265}", "selected": false}, "selected": false}, {"data": {"id": "2326467", "source": "2321955", "target": "2322042", "SCORE": "208", "shared_interaction": "Direct", "source_original": "2289", "Name_B": "MCM2", "Name_A": "FKBP5", "target_original": "4171", "Gene_B": "4171", "interaction": "Direct", "SUID": 2326467, "TYPE": "Direct", "Gene_A": "2289", "support": "{\"BioGrid\": \"physical\", \"BioGrid_PubMed\": \"35271311\", \"BioGrid_Type\": \"Affinity Capture-MS\"}", "selected": false}, "selected": false}, {"data": {"id": "2326464", "source": "2321955", "target": "2322000", "SCORE": "657", "shared_interaction": "Direct", "source_original": "2289", "Name_B": "HSPA8", "Name_A": "FKBP5", "target_original": "3312", "Gene_B": "3312", "interaction": "Direct", "SUID": 2326464, "TYPE": "Direct", "Gene_A": "2289", "support": "{\"StringDB\": \"physical\", \"StringEvidence\": \"database:0.583,textmining:0.432,experiments:0.145,coexpression:0.026\", \"BioGrid\": \"physical\", \"BioGrid_PubMed\": \"35831314,35271311\", \"BioGrid_Type\": \"Affinity Capture-MS,Co-fractionation\", \"String_Score_Physical\": 657, \"String_Score_Combined\": 810}", "selected": false}, "selected": false}, {"data": {"id": "2326461", "source": "2321955", "target": "2321997", "SCORE": "270", "shared_interaction": "Direct", "source_original": "2289", "Name_B": "HNRNPL", "Name_A": "FKBP5", "target_original": "3191", "Gene_B": "3191", "interaction": "Direct", "SUID": 2326461, "TYPE": "Direct", "Gene_A": "2289", "support": "{\"StringDB\": \"physical\", \"StringEvidence\": \"experiments:0.239,textmining:0.027\", \"BioGrid\": \"physical\", \"BioGrid_PubMed\": \"28611215\", \"BioGrid_Type\": \"Affinity Capture-RNA\", \"String_Score_Physical\": 270, \"String_Score_Combined\": 289}", "selected": false}, "selected": false}, {"data": {"id": "2326419", "source": "2321952", "target": "2322774", "SCORE": "208", "shared_interaction": "Direct", "source_original": "2271", "Name_B": "LMNB2", "Name_A": "FH", "target_original": "84823", "Gene_B": "84823", "interaction": "Direct", "SUID": 2326419, "TYPE": "Direct", "Gene_A": "2271", "support": "{\"BioGrid\": \"physical\", \"BioGrid_PubMed\": \"32296183\", \"BioGrid_Type\": \"Two-hybrid\"}", "selected": false}, "selected": false}, {"data": {"id": "2326416", "source": "2321952", "target": "2322234", "SCORE": "272", "shared_interaction": "Direct", "source_original": "2271", "Name_B": "UBE2N", "Name_A": "FH", "target_original": "7334", "Gene_B": "7334", "interaction": "Direct", "SUID": 2326416, "TYPE": "Direct", "Gene_A": "2271", "support": "{\"StringDB\": \"physical\", \"StringEvidence\": \"experiments:0.241,coexpression:0.086\", \"BioGrid\": \"physical\", \"BioGrid_PubMed\": \"26344197\", \"BioGrid_Type\": \"Co-fractionation\", \"BioGrid_Score\": \"0.097037188\", \"String_Score_Physical\": 272, \"String_Score_Combined\": 334}", "selected": false}, "selected": false}, {"data": {"id": "2326413", "source": "2321952", "target": "2321817", "SCORE": "294", "shared_interaction": "Direct", "source_original": "2271", "Name_B": "ACTG1", "Name_A": "FH", "target_original": "71", "Gene_B": "71", "interaction": "Direct", "SUID": 2326413, "TYPE": "Direct", "Gene_A": "2271", "support": "{\"StringDB\": \"functional\", \"StringEvidence\": \"textmining:0.125,coexpression:0.086\", \"InWeb_IM\": \"inference\", \"String_Score_Combined\": 232, \"String_Score_Physical\": 294}", "selected": false}, "selected": false}, {"data": {"id": "2326410", "source": "2321952", "target": "2322156", "SCORE": "932", "shared_interaction": "Direct", "source_original": "2271", "Name_B": "SDHB", "Name_A": "FH", "target_original": "6390", "Gene_B": "6390", "interaction": "Direct", "SUID": 2326410, "TYPE": "Direct", "Gene_A": "2271", "support": "{\"StringDB\": \"physical\", \"StringEvidence\": \"database:0.896,textmining:0.803,experiments:0.325,coexpression:0.302,neighborhood:0.265\", \"String_Score_Physical\": 932, \"String_Score_Combined\": 993}", "selected": false}, "selected": false}, {"data": {"id": "2326407", "source": "2321952", "target": "2321814", "SCORE": "294", "shared_interaction": "Direct", "source_original": "2271", "Name_B": "ACTB", "Name_A": "FH", "target_original": "60", "Gene_B": "60", "interaction": "Direct", "SUID": 2326407, "TYPE": "Direct", "Gene_A": "2271", "support": "{\"InWeb_IM\": \"inference\"}", "selected": false}, "selected": false}, {"data": {"id": "2326404", "source": "2321952", "target": "2322129", "SCORE": "432", "shared_interaction": "Direct", "source_original": "2271", "Name_B": "PRKAA1", "Name_A": "FH", "target_original": "5562", "Gene_B": "5562", "interaction": "Direct", "SUID": 2326404, "TYPE": "Direct", "Gene_A": "2271", "support": "{\"OmniPath\": \"omnipath,kinaseextra\", \"OmniPath_Reference\": \"PhosphoSite;PhosphoSite_ProtMapper;ProtMapper\"}", "selected": false}, "selected": false}, {"data": {"id": "2326401", "source": "2321952", "target": "2322123", "SCORE": "294", "shared_interaction": "Direct", "source_original": "2271", "Name_B": "PPIA", "Name_A": "FH", "target_original": "5478", "Gene_B": "5478", "interaction": "Direct", "SUID": 2326401, "TYPE": "Direct", "Gene_A": "2271", "support": "{\"InWeb_IM\": \"inference\"}", "selected": false}, "selected": false}, {"data": {"id": "2326398", "source": "2321952", "target": "2322090", "SCORE": "788", "shared_interaction": "Direct", "source_original": "2271", "Name_B": "PEPD", "Name_A": "FH", "target_original": "5184", "Gene_B": "5184", "interaction": "Direct", "SUID": 2326398, "TYPE": "Direct", "Gene_A": "2271", "support": "{\"StringDB\": \"physical\", \"StringEvidence\": \"experiments:0.779,textmining:0.269,coexpression:0.051,neighborhood:0.003\", \"String_Score_Physical\": 788, \"String_Score_Combined\": 853}", "selected": false}, "selected": false}, {"data": {"id": "2326395", "source": "2321952", "target": "2322588", "SCORE": "272", "shared_interaction": "Direct", "source_original": "2271", "Name_B": "GLOD4", "Name_A": "FH", "target_original": "51031", "Gene_B": "51031", "interaction": "Direct", "SUID": 2326395, "TYPE": "Direct", "Gene_A": "2271", "support": "{\"StringDB\": \"physical\", \"StringEvidence\": \"experiments:0.241,coexpression:0.146,textmining:0.125,neighborhood:0.050\", \"BioGrid\": \"physical\", \"BioGrid_PubMed\": \"26344197\", \"BioGrid_Type\": \"Co-fractionation\", \"BioGrid_Score\": \"0.214487066\", \"String_Score_Physical\": 272, \"String_Score_Combined\": 483}", "selected": false}, "selected": false}, {"data": {"id": "2326392", "source": "2321952", "target": "2322045", "SCORE": "948", "shared_interaction": "Direct", "source_original": "2271", "Name_B": "MDH2", "Name_A": "FH", "target_original": "4191", "Gene_B": "4191", "interaction": "Direct", "SUID": 2326392, "TYPE": "Direct", "Gene_A": "2271", "support": "{\"StringDB\": \"physical\", \"StringEvidence\": \"database:0.896,textmining:0.876,coexpression:0.658,experiments:0.482,neighborhood:0.073\", \"InWeb_IM\": \"experimental\", \"BioGrid\": \"physical\", \"BioGrid_PubMed\": \"2759092\", \"BioGrid_Type\": \"Reconstituted Complex\", \"String_Score_Physical\": 948, \"String_Score_Combined\": 997}", "selected": false}, "selected": false}, {"data": {"id": "2326389", "source": "2321952", "target": "2322000", "SCORE": "294", "shared_interaction": "Direct", "source_original": "2271", "Name_B": "HSPA8", "Name_A": "FH", "target_original": "3312", "Gene_B": "3312", "interaction": "Direct", "SUID": 2326389, "TYPE": "Direct", "Gene_A": "2271", "support": "{\"StringDB\": \"functional\", \"StringEvidence\": \"textmining:0.133,coexpression:0.046\", \"InWeb_IM\": \"inference\", \"BioGrid\": \"physical\", \"BioGrid_PubMed\": \"32687490\", \"BioGrid_Type\": \"Affinity Capture-MS\", \"String_Score_Combined\": 207, \"String_Score_Physical\": 294}", "selected": false}, "selected": false}, {"data": {"id": "2326287", "source": "2321949", "target": "2322300", "SCORE": "294", "shared_interaction": "Direct", "source_original": "2194", "Name_B": "BAG2", "Name_A": "FASN", "target_original": "9532", "Gene_B": "9532", "interaction": "Direct", "SUID": 2326287, "TYPE": "Direct", "Gene_A": "2194", "support": "{\"InWeb_IM\": \"inference\"}", "selected": false}, "selected": false}, {"data": {"id": "2326284", "source": "2321949", "target": "2321871", "SCORE": "208", "shared_interaction": "Direct", "source_original": "2194", "Name_B": "CAPZB", "Name_A": "FASN", "target_original": "832", "Gene_B": "832", "interaction": "Direct", "SUID": 2326284, "TYPE": "Direct", "Gene_A": "2194", "support": "{\"BioGrid\": \"physical\", \"BioGrid_PubMed\": \"35271311\", \"BioGrid_Type\": \"Affinity Capture-MS\"}", "selected": false}, "selected": false}, {"data": {"id": "2326281", "source": "2321949", "target": "2322729", "SCORE": "270", "shared_interaction": "Direct", "source_original": "2194", "Name_B": "LRFN4", "Name_A": "FASN", "target_original": "78999", "Gene_B": "78999", "interaction": "Direct", "SUID": 2326281, "TYPE": "Direct", "Gene_A": "2194", "support": "{\"StringDB\": \"physical\", \"StringEvidence\": \"experiments:0.239,coexpression:0.153,textmining:0.074\", \"InWeb_IM\": \"experimental\", \"String_Score_Physical\": 270, \"String_Score_Combined\": 427}", "selected": false}, "selected": false}, {"data": {"id": "2326278", "source": "2321949", "target": "2322246", "SCORE": "345", "shared_interaction": "Direct", "source_original": "2194", "Name_B": "XRCC5", "Name_A": "FASN", "target_original": "7520", "Gene_B": "7520", "interaction": "Direct", "SUID": 2326278, "TYPE": "Direct", "Gene_A": "2194", "support": "{\"StringDB\": \"physical\", \"StringEvidence\": \"experiments:0.317,textmining:0.126,coexpression:0.022\", \"InWeb_IM\": \"experimental\", \"String_Score_Physical\": 345, \"String_Score_Combined\": 440}", "selected": false}, "selected": false}, {"data": {"id": "2326275", "source": "2321949", "target": "2322186", "SCORE": "208", "shared_interaction": "Direct", "source_original": "2194", "Name_B": "SNAI1", "Name_A": "FASN", "target_original": "6615", "Gene_B": "6615", "interaction": "Direct", "SUID": 2326275, "TYPE": "Direct", "Gene_A": "2194", "support": "{\"StringDB\": \"functional\", \"StringEvidence\": \"textmining:0.180\", \"BioGrid\": \"physical\", \"BioGrid_PubMed\": \"29331416\", \"BioGrid_Type\": \"Affinity Capture-MS\", \"String_Score_Combined\": 213, \"String_Score_Physical\": 208}", "selected": false}, "selected": false}, {"data": {"id": "2326272", "source": "2321949", "target": "2322147", "SCORE": "294", "shared_interaction": "Direct", "source_original": "2194", "Name_B": "RPN1", "Name_A": "FASN", "target_original": "6184", "Gene_B": "6184", "interaction": "Direct", "SUID": 2326272, "TYPE": "Direct", "Gene_A": "2194", "support": "{\"InWeb_IM\": \"inference\"}", "selected": false}, "selected": false}, {"data": {"id": "2326269", "source": "2321949", "target": "2322144", "SCORE": "294", "shared_interaction": "Direct", "source_original": "2194", "Name_B": "RAB2A", "Name_A": "FASN", "target_original": "5862", "Gene_B": "5862", "interaction": "Direct", "SUID": 2326269, "TYPE": "Direct", "Gene_A": "2194", "support": "{\"InWeb_IM\": \"inference\", \"BioGrid\": \"genetic\", \"BioGrid_PubMed\": \"32694731\", \"BioGrid_Type\": \"Negative Genetic\"}", "selected": false}, "selected": false}, {"data": {"id": "2326266", "source": "2321949", "target": "2322141", "SCORE": "208", "shared_interaction": "Direct", "source_original": "2194", "Name_B": "RAB1A", "Name_A": "FASN", "target_original": "5861", "Gene_B": "5861", "interaction": "Direct", "SUID": 2326266, "TYPE": "Direct", "Gene_A": "2194", "support": "{\"BioGrid\": \"genetic,physical\", \"BioGrid_PubMed\": \"35831314,32694731\", \"BioGrid_Type\": \"Negative Genetic,Co-fractionation\"}", "selected": false}, "selected": false}, {"data": {"id": "2326263", "source": "2321949", "target": "2322657", "SCORE": "270", "shared_interaction": "Direct", "source_original": "2194", "Name_B": "LGR4", "Name_A": "FASN", "target_original": "55366", "Gene_B": "55366", "interaction": "Direct", "SUID": 2326263, "TYPE": "Direct", "Gene_A": "2194", "support": "{\"StringDB\": \"physical\", \"StringEvidence\": \"experiments:0.239,coexpression:0.023,textmining:0.008\", \"InWeb_IM\": \"experimental\", \"BioGrid\": \"physical\", \"BioGrid_PubMed\": \"24639526\", \"BioGrid_Type\": \"Affinity Capture-MS\", \"String_Score_Physical\": 270, \"String_Score_Combined\": 292}", "selected": false}, "selected": false}, {"data": {"id": "2326260", "source": "2321949", "target": "2322126", "SCORE": "294", "shared_interaction": "Direct", "source_original": "2194", "Name_B": "PPP2R1A", "Name_A": "FASN", "target_original": "5518", "Gene_B": "5518", "interaction": "Direct", "SUID": 2326260, "TYPE": "Direct", "Gene_A": "2194", "support": "{\"InWeb_IM\": \"inference\", \"BioGrid\": \"physical\", \"BioGrid_PubMed\": \"35831314\", \"BioGrid_Type\": \"Co-fractionation\"}", "selected": false}, "selected": false}, {"data": {"id": "2326257", "source": "2321949", "target": "2321853", "SCORE": "294", "shared_interaction": "Direct", "source_original": "2194", "Name_B": "ATP5F1B", "Name_A": "FASN", "target_original": "506", "Gene_B": "506", "interaction": "Direct", "SUID": 2326257, "TYPE": "Direct", "Gene_A": "2194", "support": "{\"StringDB\": \"functional\", \"StringEvidence\": \"textmining:0.231,coexpression:0.022\", \"InWeb_IM\": \"inference\", \"String_Score_Combined\": 278, \"String_Score_Physical\": 294}", "selected": false}, "selected": false}, {"data": {"id": "2326254", "source": "2321949", "target": "2322063", "SCORE": "208", "shared_interaction": "Direct", "source_original": "2194", "Name_B": "NDN", "Name_A": "FASN", "target_original": "4692", "Gene_B": "4692", "interaction": "Direct", "SUID": 2326254, "TYPE": "Direct", "Gene_A": "2194", "support": "{\"BioGrid\": \"physical\", \"BioGrid_PubMed\": \"32529326\", \"BioGrid_Type\": \"Proximity Label-MS\"}", "selected": false}, "selected": false}, {"data": {"id": "2326251", "source": "2321949", "target": "2322054", "SCORE": "208", "shared_interaction": "Direct", "source_original": "2194", "Name_B": "MYC", "Name_A": "FASN", "target_original": "4609", "Gene_B": "4609", "interaction": "Direct", "SUID": 2326251, "TYPE": "Direct", "Gene_A": "2194", "support": "{\"BioGrid\": \"physical\", \"BioGrid_PubMed\": \"29467282\", \"BioGrid_Type\": \"Affinity Capture-MS\"}", "selected": false}, "selected": false}, {"data": {"id": "2326248", "source": "2321949", "target": "2322042", "SCORE": "294", "shared_interaction": "Direct", "source_original": "2194", "Name_B": "MCM2", "Name_A": "FASN", "target_original": "4171", "Gene_B": "4171", "interaction": "Direct", "SUID": 2326248, "TYPE": "Direct", "Gene_A": "2194", "support": "{\"InWeb_IM\": \"experimental\", \"BioGrid\": \"physical\", \"BioGrid_PubMed\": \"25963833\", \"BioGrid_Type\": \"Affinity Capture-MS\"}", "selected": false}, "selected": false}, {"data": {"id": "2326245", "source": "2321949", "target": "2322033", "SCORE": "208", "shared_interaction": "Direct", "source_original": "2194", "Name_B": "KARS1", "Name_A": "FASN", "target_original": "3735", "Gene_B": "3735", "interaction": "Direct", "SUID": 2326245, "TYPE": "Direct", "Gene_A": "2194", "support": "{\"BioGrid\": \"physical\", \"BioGrid_PubMed\": \"35831314\", \"BioGrid_Type\": \"Co-fractionation\"}", "selected": false}, "selected": false}, {"data": {"id": "2326242", "source": "2321949", "target": "2322501", "SCORE": "270", "shared_interaction": "Direct", "source_original": "2194", "Name_B": "EMC1", "Name_A": "FASN", "target_original": "23065", "Gene_B": "23065", "interaction": "Direct", "SUID": 2326242, "TYPE": "Direct", "Gene_A": "2194", "support": "{\"StringDB\": \"physical\", \"StringEvidence\": \"experiments:0.239\", \"BioGrid\": \"physical\", \"BioGrid_PubMed\": \"27342126\", \"BioGrid_Type\": \"Affinity Capture-MS\", \"String_Score_Physical\": 270, \"String_Score_Combined\": 270}", "selected": false}, "selected": false}, {"data": {"id": "2326239", "source": "2321949", "target": "2321955", "SCORE": "208", "shared_interaction": "Direct", "source_original": "2194", "Name_B": "FKBP5", "Name_A": "FASN", "target_original": "2289", "Gene_B": "2289", "interaction": "Direct", "SUID": 2326239, "TYPE": "Direct", "Gene_A": "2194", "support": "{\"StringDB\": \"functional\", \"StringEvidence\": \"textmining:0.185\", \"BioGrid\": \"physical\", \"BioGrid_PubMed\": \"35271311\", \"BioGrid_Type\": \"Affinity Capture-MS\", \"String_Score_Combined\": 218, \"String_Score_Physical\": 208}", "selected": false}, "selected": false}, {"data": {"id": "2326236", "source": "2321949", "target": "2322852", "SCORE": "208", "shared_interaction": "Direct", "source_original": "2194", "Name_B": "HNRNPA3", "Name_A": "FASN", "target_original": "220988", "Gene_B": "220988", "interaction": "Direct", "SUID": 2326236, "TYPE": "Direct", "Gene_A": "2194", "support": "{\"BioGrid\": \"physical\", \"BioGrid_PubMed\": \"35831314\", \"BioGrid_Type\": \"Co-fractionation\"}", "selected": false}, "selected": false}, {"data": {"id": "2326233", "source": "2321946", "target": "2322327", "SCORE": "294", "shared_interaction": "Direct", "source_original": "2182", "Name_B": "RBX1", "Name_A": "ACSL4", "target_original": "9978", "Gene_B": "9978", "interaction": "Direct", "SUID": 2326233, "TYPE": "Direct", "Gene_A": "2182", "support": "{\"InWeb_IM\": \"inference\"}", "selected": false}, "selected": false}, {"data": {"id": "2326230", "source": "2321946", "target": "2322753", "SCORE": "294", "shared_interaction": "Direct", "source_original": "2182", "Name_B": "RAB1B", "Name_A": "ACSL4", "target_original": "81876", "Gene_B": "81876", "interaction": "Direct", "SUID": 2326230, "TYPE": "Direct", "Gene_A": "2182", "support": "{\"InWeb_IM\": \"inference\"}", "selected": false}, "selected": false}, {"data": {"id": "2326227", "source": "2321946", "target": "2322249", "SCORE": "294", "shared_interaction": "Direct", "source_original": "2182", "Name_B": "TUBA1A", "Name_A": "ACSL4", "target_original": "7846", "Gene_B": "7846", "interaction": "Direct", "SUID": 2326227, "TYPE": "Direct", "Gene_A": "2182", "support": "{\"InWeb_IM\": \"inference\"}", "selected": false}, "selected": false}, {"data": {"id": "2326224", "source": "2321946", "target": "2321817", "SCORE": "294", "shared_interaction": "Direct", "source_original": "2182", "Name_B": "ACTG1", "Name_A": "ACSL4", "target_original": "71", "Gene_B": "71", "interaction": "Direct", "SUID": 2326224, "TYPE": "Direct", "Gene_A": "2182", "support": "{\"InWeb_IM\": \"inference\"}", "selected": false}, "selected": false}, {"data": {"id": "2326221", "source": "2321946", "target": "2321814", "SCORE": "294", "shared_interaction": "Direct", "source_original": "2182", "Name_B": "ACTB", "Name_A": "ACSL4", "target_original": "60", "Gene_B": "60", "interaction": "Direct", "SUID": 2326221, "TYPE": "Direct", "Gene_A": "2182", "support": "{\"InWeb_IM\": \"inference\"}", "selected": false}, "selected": false}, {"data": {"id": "2326218", "source": "2321946", "target": "2322141", "SCORE": "294", "shared_interaction": "Direct", "source_original": "2182", "Name_B": "RAB1A", "Name_A": "ACSL4", "target_original": "5861", "Gene_B": "5861", "interaction": "Direct", "SUID": 2326218, "TYPE": "Direct", "Gene_A": "2182", "support": "{\"InWeb_IM\": \"inference\"}", "selected": false}, "selected": false}, {"data": {"id": "2326215", "source": "2321946", "target": "2322624", "SCORE": "294", "shared_interaction": "Direct", "source_original": "2182", "Name_B": "GAR1", "Name_A": "ACSL4", "target_original": "54433", "Gene_B": "54433", "interaction": "Direct", "SUID": 2326215, "TYPE": "Direct", "Gene_A": "2182", "support": "{\"InWeb_IM\": \"inference\"}", "selected": false}, "selected": false}, {"data": {"id": "2326212", "source": "2321946", "target": "2321853", "SCORE": "294", "shared_interaction": "Direct", "source_original": "2182", "Name_B": "ATP5F1B", "Name_A": "ACSL4", "target_original": "506", "Gene_B": "506", "interaction": "Direct", "SUID": 2326212, "TYPE": "Direct", "Gene_A": "2182", "support": "{\"InWeb_IM\": \"inference\"}", "selected": false}, "selected": false}, {"data": {"id": "2326209", "source": "2321946", "target": "2322075", "SCORE": "221", "shared_interaction": "Direct", "source_original": "2182", "Name_B": "NRAS", "Name_A": "ACSL4", "target_original": "4893", "Gene_B": "4893", "interaction": "Direct", "SUID": 2326209, "TYPE": "Direct", "Gene_A": "2182", "support": "{\"StringDB\": \"physical\", \"StringEvidence\": \"experiments:0.188\", \"BioGrid\": \"physical\", \"BioGrid_PubMed\": \"30194290\", \"BioGrid_Type\": \"Proximity Label-MS\", \"BioGrid_Score\": \"4.375995664\", \"String_Score_Physical\": 221, \"String_Score_Combined\": 221}", "selected": false}, "selected": false}, {"data": {"id": "2326206", "source": "2321946", "target": "2322054", "SCORE": "208", "shared_interaction": "Direct", "source_original": "2182", "Name_B": "MYC", "Name_A": "ACSL4", "target_original": "4609", "Gene_B": "4609", "interaction": "Direct", "SUID": 2326206, "TYPE": "Direct", "Gene_A": "2182", "support": "{\"BioGrid\": \"physical\", \"BioGrid_PubMed\": \"29467282\", \"BioGrid_Type\": \"Affinity Capture-MS\"}", "selected": false}, "selected": false}, {"data": {"id": "2326203", "source": "2321946", "target": "2322000", "SCORE": "294", "shared_interaction": "Direct", "source_original": "2182", "Name_B": "HSPA8", "Name_A": "ACSL4", "target_original": "3312", "Gene_B": "3312", "interaction": "Direct", "SUID": 2326203, "TYPE": "Direct", "Gene_A": "2182", "support": "{\"InWeb_IM\": \"inference\", \"BioGrid\": \"physical\", \"BioGrid_PubMed\": \"32687490\", \"BioGrid_Type\": \"Affinity Capture-MS\"}", "selected": false}, "selected": false}, {"data": {"id": "2326200", "source": "2321946", "target": "2321949", "SCORE": "900", "shared_interaction": "Direct", "source_original": "2182", "Name_B": "FASN", "Name_A": "ACSL4", "target_original": "2194", "Gene_B": "2194", "interaction": "Direct", "SUID": 2326200, "TYPE": "Direct", "Gene_A": "2182", "support": "{\"StringDB\": \"physical\", \"StringEvidence\": \"database:0.896,textmining:0.474,coexpression:0.022\", \"String_Score_Physical\": 900, \"String_Score_Combined\": 948}", "selected": false}, "selected": false}, {"data": {"id": "2326197", "source": "2321943", "target": "2322219", "SCORE": "208", "shared_interaction": "Direct", "source_original": "2132", "Name_B": "ELOC", "Name_A": "EXT2", "target_original": "6921", "Gene_B": "6921", "interaction": "Direct", "SUID": 2326197, "TYPE": "Direct", "Gene_A": "2132", "support": "{\"BioGrid\": \"physical\", \"BioGrid_PubMed\": \"17353931\", \"BioGrid_Type\": \"Affinity Capture-MS\"}", "selected": false}, "selected": false}, {"data": {"id": "2326194", "source": "2321940", "target": "2322789", "SCORE": "208", "shared_interaction": "Direct", "source_original": "2130", "Name_B": "SELENOI", "Name_A": "EWSR1", "target_original": "85465", "Gene_B": "85465", "interaction": "Direct", "SUID": 2326194, "TYPE": "Direct", "Gene_A": "2130", "support": "{\"BioGrid\": \"physical\", \"BioGrid_PubMed\": \"16189514\", \"BioGrid_Type\": \"Two-hybrid\"}", "selected": false}, "selected": false}, {"data": {"id": "2326191", "source": "2321940", "target": "2321871", "SCORE": "208", "shared_interaction": "Direct", "source_original": "2130", "Name_B": "CAPZB", "Name_A": "EWSR1", "target_original": "832", "Gene_B": "832", "interaction": "Direct", "SUID": 2326191, "TYPE": "Direct", "Gene_A": "2130", "support": "{\"BioGrid\": \"physical\", \"BioGrid_PubMed\": \"35271311\", \"BioGrid_Type\": \"Affinity Capture-MS\"}", "selected": false}, "selected": false}, {"data": {"id": "2326188", "source": "2321940", "target": "2322246", "SCORE": "270", "shared_interaction": "Direct", "source_original": "2130", "Name_B": "XRCC5", "Name_A": "EWSR1", "target_original": "7520", "Gene_B": "7520", "interaction": "Direct", "SUID": 2326188, "TYPE": "Direct", "Gene_A": "2130", "support": "{\"StringDB\": \"physical\", \"StringEvidence\": \"coexpression:0.272,experiments:0.239,textmining:0.065\", \"InWeb_IM\": \"experimental\", \"BioGrid\": \"physical\", \"BioGrid_PubMed\": \"24999758\", \"BioGrid_Type\": \"Affinity Capture-MS\", \"String_Score_Physical\": 270, \"String_Score_Combined\": 503}", "selected": false}, "selected": false}, {"data": {"id": "2326185", "source": "2321940", "target": "2322240", "SCORE": "294", "shared_interaction": "Direct", "source_original": "2130", "Name_B": "VDAC1", "Name_A": "EWSR1", "target_original": "7416", "Gene_B": "7416", "interaction": "Direct", "SUID": 2326185, "TYPE": "Direct", "Gene_A": "2130", "support": "{\"InWeb_IM\": \"experimental\", \"BioGrid\": \"physical\", \"BioGrid_PubMed\": \"24999758\", \"BioGrid_Type\": \"Proximity Label-MS\"}", "selected": false}, "selected": false}, {"data": {"id": "2326182", "source": "2321940", "target": "2322681", "SCORE": "294", "shared_interaction": "Direct", "source_original": "2130", "Name_B": "UBFD1", "Name_A": "EWSR1", "target_original": "56061", "Gene_B": "56061", "interaction": "Direct", "SUID": 2326182, "TYPE": "Direct", "Gene_A": "2130", "support": "{\"InWeb_IM\": \"experimental\", \"BioGrid\": \"physical\", \"BioGrid_PubMed\": \"24999758\", \"BioGrid_Type\": \"Proximity Label-MS\"}", "selected": false}, "selected": false}, {"data": {"id": "2326179", "source": "2321940", "target": "2322087", "SCORE": "294", "shared_interaction": "Direct", "source_original": "2130", "Name_B": "PCNA", "Name_A": "EWSR1", "target_original": "5111", "Gene_B": "5111", "interaction": "Direct", "SUID": 2326179, "TYPE": "Direct", "Gene_A": "2130", "support": "{\"InWeb_IM\": \"experimental\", \"BioGrid\": \"physical\", \"BioGrid_PubMed\": \"24999758\", \"BioGrid_Type\": \"Proximity Label-MS\"}", "selected": false}, "selected": false}, {"data": {"id": "2326176", "source": "2321940", "target": "2322054", "SCORE": "208", "shared_interaction": "Direct", "source_original": "2130", "Name_B": "MYC", "Name_A": "EWSR1", "target_original": "4609", "Gene_B": "4609", "interaction": "Direct", "SUID": 2326176, "TYPE": "Direct", "Gene_A": "2130", "support": "{\"BioGrid\": \"physical\", \"BioGrid_PubMed\": \"35013218\", \"BioGrid_Type\": \"Affinity Capture-MS\"}", "selected": false}, "selected": false}, {"data": {"id": "2326173", "source": "2321940", "target": "2322042", "SCORE": "294", "shared_interaction": "Direct", "source_original": "2130", "Name_B": "MCM2", "Name_A": "EWSR1", "target_original": "4171", "Gene_B": "4171", "interaction": "Direct", "SUID": 2326173, "TYPE": "Direct", "Gene_A": "2130", "support": "{\"InWeb_IM\": \"experimental\", \"BioGrid\": \"physical\", \"BioGrid_PubMed\": \"25963833\", \"BioGrid_Type\": \"Affinity Capture-MS\"}", "selected": false}, "selected": false}, {"data": {"id": "2326170", "source": "2321940", "target": "2322021", "SCORE": "193", "shared_interaction": "Direct", "source_original": "2130", "Name_B": "ILF2", "Name_A": "EWSR1", "target_original": "3608", "Gene_B": "3608", "interaction": "Direct", "SUID": 2326170, "TYPE": "Direct", "Gene_A": "2130", "support": "{\"StringDB\": \"physical\", \"StringEvidence\": \"coexpression:0.418,textmining:0.321,experiments:0.159\", \"BioGrid\": \"physical\", \"BioGrid_PubMed\": \"35831314,29884807,24999758\", \"BioGrid_Type\": \"Affinity Capture-MS,Proximity Label-MS,Co-fractionation\", \"String_Score_Physical\": 193, \"String_Score_Combined\": 681}", "selected": false}, "selected": false}, {"data": {"id": "2326167", "source": "2321940", "target": "2321964", "SCORE": "208", "shared_interaction": "Direct", "source_original": "2130", "Name_B": "GLUD1", "Name_A": "EWSR1", "target_original": "2746", "Gene_B": "2746", "interaction": "Direct", "SUID": 2326167, "TYPE": "Direct", "Gene_A": "2130", "support": "{\"BioGrid\": \"physical\", \"BioGrid_PubMed\": \"35831314\", \"BioGrid_Type\": \"Co-fractionation\"}", "selected": false}, "selected": false}, {"data": {"id": "2326164", "source": "2321940", "target": "2322552", "SCORE": "493", "shared_interaction": "Direct", "source_original": "2130", "Name_B": "GORASP2", "Name_A": "EWSR1", "target_original": "26003", "Gene_B": "26003", "interaction": "Direct", "SUID": 2326164, "TYPE": "Direct", "Gene_A": "2130", "support": "{\"StringDB\": \"physical\", \"StringEvidence\": \"experiments:0.472,coexpression:0.001\", \"BioGrid\": \"physical\", \"BioGrid_PubMed\": \"26344197,22939629\", \"BioGrid_Type\": \"Co-fractionation\", \"BioGrid_Score\": \"0.076247222,0.906\", \"String_Score_Physical\": 493, \"String_Score_Combined\": 494}", "selected": false}, "selected": false}, {"data": {"id": "2326161", "source": "2321940", "target": "2322492", "SCORE": "208", "shared_interaction": "Direct", "source_original": "2130", "Name_B": "MAPRE1", "Name_A": "EWSR1", "target_original": "22919", "Gene_B": "22919", "interaction": "Direct", "SUID": 2326161, "TYPE": "Direct", "Gene_A": "2130", "support": "{\"BioGrid\": \"physical\", \"BioGrid_PubMed\": \"24999758\", \"BioGrid_Type\": \"Proximity Label-MS\"}", "selected": false}, "selected": false}, {"data": {"id": "2326158", "source": "2321940", "target": "2322852", "SCORE": "291", "shared_interaction": "Direct", "source_original": "2130", "Name_B": "HNRNPA3", "Name_A": "EWSR1", "target_original": "220988", "Gene_B": "220988", "interaction": "Direct", "SUID": 2326158, "TYPE": "Direct", "Gene_A": "2130", "support": "{\"StringDB\": \"physical\", \"StringEvidence\": \"coexpression:0.516,textmining:0.344,experiments:0.261\", \"InWeb_IM\": \"experimental\", \"BioGrid\": \"physical\", \"BioGrid_PubMed\": \"29884807,24999758\", \"BioGrid_Type\": \"Affinity Capture-MS,Proximity Label-MS\", \"String_Score_Physical\": 291, \"String_Score_Combined\": 707}", "selected": false}, "selected": false}, {"data": {"id": "2326155", "source": "2321940", "target": "2321949", "SCORE": "294", "shared_interaction": "Direct", "source_original": "2130", "Name_B": "FASN", "Name_A": "EWSR1", "target_original": "2194", "Gene_B": "2194", "interaction": "Direct", "SUID": 2326155, "TYPE": "Direct", "Gene_A": "2130", "support": "{\"InWeb_IM\": \"experimental\", \"BioGrid\": \"physical\", \"BioGrid_PubMed\": \"16189514\", \"BioGrid_Type\": \"Two-hybrid\"}", "selected": false}, "selected": false}, {"data": {"id": "2326152", "source": "2321937", "target": "2321874", "SCORE": "900", "shared_interaction": "Direct", "source_original": "2017", "Name_B": "CDC42", "Name_A": "CTTN", "target_original": "998", "Gene_B": "998", "interaction": "Direct", "SUID": 2326152, "TYPE": "Direct", "Gene_A": "2017", "support": "{\"StringDB\": \"physical\", \"StringEvidence\": \"database:0.896,textmining:0.887,coexpression:0.022\", \"OmniPath\": \"pathwayextra\", \"OmniPath_Reference\": \"Wang\", \"String_Score_Physical\": 900, \"String_Score_Combined\": 988}", "selected": false}, "selected": false}, {"data": {"id": "2326149", "source": "2321937", "target": "2322783", "SCORE": "208", "shared_interaction": "Direct", "source_original": "2017", "Name_B": "STRIP1", "Name_A": "CTTN", "target_original": "85369", "Gene_B": "85369", "interaction": "Direct", "SUID": 2326149, "TYPE": "Direct", "Gene_A": "2017", "support": "{\"BioGrid\": \"physical\", \"BioGrid_PubMed\": \"35271311\", \"BioGrid_Type\": \"Affinity Capture-MS\"}", "selected": false}, "selected": false}, {"data": {"id": "2326146", "source": "2321937", "target": "2321871", "SCORE": "208", "shared_interaction": "Direct", "source_original": "2017", "Name_B": "CAPZB", "Name_A": "CTTN", "target_original": "832", "Gene_B": "832", "interaction": "Direct", "SUID": 2326146, "TYPE": "Direct", "Gene_A": "2017", "support": "{\"StringDB\": \"functional\", \"StringEvidence\": \"textmining:0.121,coexpression:0.041\", \"BioGrid\": \"physical\", \"BioGrid_PubMed\": \"35271311\", \"BioGrid_Type\": \"Affinity Capture-MS\", \"String_Score_Combined\": 191, \"String_Score_Physical\": 208}", "selected": false}, "selected": false}, {"data": {"id": "2326143", "source": "2321937", "target": "2321817", "SCORE": "282", "shared_interaction": "Direct", "source_original": "2017", "Name_B": "ACTG1", "Name_A": "CTTN", "target_original": "71", "Gene_B": "71", "interaction": "Direct", "SUID": 2326143, "TYPE": "Direct", "Gene_A": "2017", "support": "{\"StringDB\": \"physical\", \"StringEvidence\": \"textmining:0.354,experiments:0.251,coexpression:0.022\", \"BioGrid\": \"physical\", \"BioGrid_PubMed\": \"11231575\", \"BioGrid_Type\": \"Reconstituted Complex\", \"String_Score_Physical\": 282, \"String_Score_Combined\": 546}", "selected": false}, "selected": false}, {"data": {"id": "2326140", "source": "2321937", "target": "2322225", "SCORE": "432", "shared_interaction": "Direct", "source_original": "2017", "Name_B": "TGFBR2", "Name_A": "CTTN", "target_original": "7048", "Gene_B": "7048", "interaction": "Direct", "SUID": 2326140, "TYPE": "Direct", "Gene_A": "2017", "support": "{\"OmniPath\": \"pathwayextra\", \"OmniPath_Reference\": \"Wang\"}", "selected": false}, "selected": false}, {"data": {"id": "2326137", "source": "2321937", "target": "2322213", "SCORE": "294", "shared_interaction": "Direct", "source_original": "2017", "Name_B": "VAMP7", "Name_A": "CTTN", "target_original": "6845", "Gene_B": "6845", "interaction": "Direct", "SUID": 2326137, "TYPE": "Direct", "Gene_A": "2017", "support": "{\"StringDB\": \"functional\", \"StringEvidence\": \"textmining:0.558\", \"InWeb_IM\": \"inference\", \"String_Score_Combined\": 576, \"String_Score_Physical\": 294}", "selected": false}, "selected": false}, {"data": {"id": "2326134", "source": "2321937", "target": "2322177", "SCORE": "432", "shared_interaction": "Direct", "source_original": "2017", "Name_B": "SLC9A1", "Name_A": "CTTN", "target_original": "6548", "Gene_B": "6548", "interaction": "Direct", "SUID": 2326134, "TYPE": "Direct", "Gene_A": "2017", "support": "{\"StringDB\": \"functional\", \"StringEvidence\": \"textmining:0.575\", \"OmniPath\": \"kinaseextra\", \"OmniPath_Reference\": \"ProtMapper;REACH_ProtMapper\", \"String_Score_Combined\": 593, \"String_Score_Physical\": 432}", "selected": false}, "selected": false}, {"data": {"id": "2326131", "source": "2321937", "target": "2322162", "SCORE": "208", "shared_interaction": "Direct", "source_original": "2017", "Name_B": "SFPQ", "Name_A": "CTTN", "target_original": "6421", "Gene_B": "6421", "interaction": "Direct", "SUID": 2326131, "TYPE": "Direct", "Gene_A": "2017", "support": "{\"BioGrid\": \"physical\", \"BioGrid_PubMed\": \"34133714\", \"BioGrid_Type\": \"Two-hybrid\"}", "selected": false}, "selected": false}, {"data": {"id": "2326128", "source": "2321937", "target": "2321814", "SCORE": "432", "shared_interaction": "Direct", "source_original": "2017", "Name_B": "ACTB", "Name_A": "CTTN", "target_original": "60", "Gene_B": "60", "interaction": "Direct", "SUID": 2326128, "TYPE": "Direct", "Gene_A": "2017", "support": "{\"OmniPath\": \"omnipath\", \"OmniPath_Reference\": \"Adhesome;Wang\", \"BioGrid\": \"physical\", \"BioGrid_PubMed\": \"35271311,34079125\", \"BioGrid_Type\": \"Affinity Capture-MS,Proximity Label-MS\", \"BioGrid_Score\": \"5.48\"}", "selected": false}, "selected": false}, {"data": {"id": "2326125", "source": "2321937", "target": "2322132", "SCORE": "432", "shared_interaction": "Direct", "source_original": "2017", "Name_B": "PRKD1", "Name_A": "CTTN", "target_original": "5587", "Gene_B": "5587", "interaction": "Direct", "SUID": 2326125, "TYPE": "Direct", "Gene_A": "2017", "support": "{\"StringDB\": \"functional\", \"StringEvidence\": \"textmining:0.770,coexpression:0.029\", \"OmniPath\": \"omnipath,kinaseextra\", \"OmniPath_Reference\": \"HPRD_MIMP;MIMP;PhosphoSite_MIMP;PhosphoSite_ProtMapper;PhosphoSite_noref;ProtMapper;REACH_ProtMapper;RLIMS-P_ProtMapper;SIGNOR;SIGNOR_ProtMapper;Sparser_ProtMapper;iPTMnet\", \"String_Score_Combined\": 786, \"String_Score_Physical\": 432}", "selected": false}, "selected": false}, {"data": {"id": "2326122", "source": "2321937", "target": "2322129", "SCORE": "432", "shared_interaction": "Direct", "source_original": "2017", "Name_B": "PRKAA1", "Name_A": "CTTN", "target_original": "5562", "Gene_B": "5562", "interaction": "Direct", "SUID": 2326122, "TYPE": "Direct", "Gene_A": "2017", "support": "{\"OmniPath\": \"kinaseextra\", \"OmniPath_Reference\": \"PhosphoSite_ProtMapper;PhosphoSite_noref;ProtMapper\"}", "selected": false}, "selected": false}, {"data": {"id": "2326119", "source": "2321937", "target": "2322102", "SCORE": "615", "shared_interaction": "Direct", "source_original": "2017", "Name_B": "PLAUR", "Name_A": "CTTN", "target_original": "5329", "Gene_B": "5329", "interaction": "Direct", "SUID": 2326119, "TYPE": "Direct", "Gene_A": "2017", "support": "{\"StringDB\": \"physical\", \"StringEvidence\": \"experiments:0.599,textmining:0.159\", \"BioGrid\": \"physical\", \"BioGrid_PubMed\": \"22939629\", \"BioGrid_Type\": \"Co-fractionation\", \"BioGrid_Score\": \"0.834\", \"String_Score_Physical\": 615, \"String_Score_Combined\": 676}", "selected": false}, "selected": false}, {"data": {"id": "2326116", "source": "2321937", "target": "2322063", "SCORE": "208", "shared_interaction": "Direct", "source_original": "2017", "Name_B": "NDN", "Name_A": "CTTN", "target_original": "4692", "Gene_B": "4692", "interaction": "Direct", "SUID": 2326116, "TYPE": "Direct", "Gene_A": "2017", "support": "{\"BioGrid\": \"physical\", \"BioGrid_PubMed\": \"32529326\", \"BioGrid_Type\": \"Proximity Label-MS\"}", "selected": false}, "selected": false}, {"data": {"id": "2326113", "source": "2321937", "target": "2322054", "SCORE": "208", "shared_interaction": "Direct", "source_original": "2017", "Name_B": "MYC", "Name_A": "CTTN", "target_original": "4609", "Gene_B": "4609", "interaction": "Direct", "SUID": 2326113, "TYPE": "Direct", "Gene_A": "2017", "support": "{\"BioGrid\": \"physical\", \"BioGrid_PubMed\": \"35013218\", \"BioGrid_Type\": \"Affinity Capture-MS\"}", "selected": false}, "selected": false}, {"data": {"id": "2326110", "source": "2321937", "target": "2322000", "SCORE": "294", "shared_interaction": "Direct", "source_original": "2017", "Name_B": "HSPA8", "Name_A": "CTTN", "target_original": "3312", "Gene_B": "3312", "interaction": "Direct", "SUID": 2326110, "TYPE": "Direct", "Gene_A": "2017", "support": "{\"StringDB\": \"functional\", \"StringEvidence\": \"textmining:0.132\", \"InWeb_IM\": \"inference\", \"BioGrid\": \"physical\", \"BioGrid_PubMed\": \"32687490\", \"BioGrid_Type\": \"Affinity Capture-MS\", \"String_Score_Combined\": 167, \"String_Score_Physical\": 294}", "selected": false}, "selected": false}, {"data": {"id": "2326107", "source": "2321937", "target": "2321997", "SCORE": "208", "shared_interaction": "Direct", "source_original": "2017", "Name_B": "HNRNPL", "Name_A": "CTTN", "target_original": "3191", "Gene_B": "3191", "interaction": "Direct", "SUID": 2326107, "TYPE": "Direct", "Gene_A": "2017", "support": "{\"BioGrid\": \"physical\", \"BioGrid_PubMed\": \"35831314\", \"BioGrid_Type\": \"Co-fractionation\"}", "selected": false}, "selected": false}, {"data": {"id": "2326104", "source": "2321937", "target": "2321985", "SCORE": "208", "shared_interaction": "Direct", "source_original": "2017", "Name_B": "HMGB1", "Name_A": "CTTN", "target_original": "3146", "Gene_B": "3146", "interaction": "Direct", "SUID": 2326104, "TYPE": "Direct", "Gene_A": "2017", "support": "{\"BioGrid\": \"physical\", \"BioGrid_PubMed\": \"29721183\", \"BioGrid_Type\": \"Affinity Capture-MS\"}", "selected": false}, "selected": false}, {"data": {"id": "2326101", "source": "2321937", "target": "2321964", "SCORE": "208", "shared_interaction": "Direct", "source_original": "2017", "Name_B": "GLUD1", "Name_A": "CTTN", "target_original": "2746", "Gene_B": "2746", "interaction": "Direct", "SUID": 2326101, "TYPE": "Direct", "Gene_A": "2017", "support": "{\"BioGrid\": \"physical\", \"BioGrid_PubMed\": \"24981860\", \"BioGrid_Type\": \"Affinity Capture-MS\", \"BioGrid_Score\": \"18.44159554\"}", "selected": false}, "selected": false}, {"data": {"id": "2326098", "source": "2321937", "target": "2322489", "SCORE": "294", "shared_interaction": "Direct", "source_original": "2017", "Name_B": "NCBP2", "Name_A": "CTTN", "target_original": "22916", "Gene_B": "22916", "interaction": "Direct", "SUID": 2326098, "TYPE": "Direct", "Gene_A": "2017", "support": "{\"InWeb_IM\": \"inference\"}", "selected": false}, "selected": false}, {"data": {"id": "2326095", "source": "2321937", "target": "2321940", "SCORE": "270", "shared_interaction": "Direct", "source_original": "2017", "Name_B": "EWSR1", "Name_A": "CTTN", "target_original": "2130", "Gene_B": "2130", "interaction": "Direct", "SUID": 2326095, "TYPE": "Direct", "Gene_A": "2017", "support": "{\"StringDB\": \"physical\", \"StringEvidence\": \"experiments:0.239,textmining:0.197\", \"BioGrid\": \"physical\", \"BioGrid_PubMed\": \"24999758\", \"BioGrid_Type\": \"Affinity Capture-MS\", \"String_Score_Physical\": 270, \"String_Score_Combined\": 413}", "selected": false}, "selected": false}, {"data": {"id": "2326092", "source": "2321934", "target": "2322054", "SCORE": "294", "shared_interaction": "Direct", "source_original": "2012", "Name_B": "MYC", "Name_A": "EMP1", "target_original": "4609", "Gene_B": "4609", "interaction": "Direct", "SUID": 2326092, "TYPE": "Direct", "Gene_A": "2012", "support": "{\"InWeb_IM\": \"inference\"}", "selected": false}, "selected": false}, {"data": {"id": "2326089", "source": "2321934", "target": "2322519", "SCORE": "208", "shared_interaction": "Direct", "source_original": "2012", "Name_B": "LEPROTL1", "Name_A": "EMP1", "target_original": "23484", "Gene_B": "23484", "interaction": "Direct", "SUID": 2326089, "TYPE": "Direct", "Gene_A": "2012", "support": "{\"BioGrid\": \"physical\", \"BioGrid_PubMed\": \"32296183\", \"BioGrid_Type\": \"Two-hybrid\"}", "selected": false}, "selected": false}, {"data": {"id": "2326086", "source": "2321934", "target": "2322510", "SCORE": "208", "shared_interaction": "Direct", "source_original": "2012", "Name_B": "ARL6IP1", "Name_A": "EMP1", "target_original": "23204", "Gene_B": "23204", "interaction": "Direct", "SUID": 2326086, "TYPE": "Direct", "Gene_A": "2012", "support": "{\"BioGrid\": \"physical\", \"BioGrid_PubMed\": \"32296183\", \"BioGrid_Type\": \"Two-hybrid\"}", "selected": false}, "selected": false}, {"data": {"id": "2326083", "source": "2321931", "target": "2322333", "SCORE": "270", "shared_interaction": "Direct", "source_original": "1982", "Name_B": "PTBP3", "Name_A": "EIF4G2", "target_original": "9991", "Gene_B": "9991", "interaction": "Direct", "SUID": 2326083, "TYPE": "Direct", "Gene_A": "1982", "support": "{\"StringDB\": \"physical\", \"StringEvidence\": \"experiments:0.239,textmining:0.207,coexpression:0.071\", \"InWeb_IM\": \"experimental\", \"String_Score_Physical\": 270, \"String_Score_Combined\": 462}", "selected": false}, "selected": false}, {"data": {"id": "2326080", "source": "2321931", "target": "2322300", "SCORE": "208", "shared_interaction": "Direct", "source_original": "1982", "Name_B": "BAG2", "Name_A": "EIF4G2", "target_original": "9532", "Gene_B": "9532", "interaction": "Direct", "SUID": 2326080, "TYPE": "Direct", "Gene_A": "1982", "support": "{\"StringDB\": \"functional\", \"StringEvidence\": \"textmining:0.108,coexpression:0.032\", \"BioGrid\": \"physical\", \"BioGrid_PubMed\": \"33961781\", \"BioGrid_Type\": \"Affinity Capture-MS\", \"BioGrid_Score\": \"0.90260934\", \"String_Score_Combined\": 172, \"String_Score_Physical\": 208}", "selected": false}, "selected": false}, {"data": {"id": "2326077", "source": "2321931", "target": "2322756", "SCORE": "347", "shared_interaction": "Direct", "source_original": "1982", "Name_B": "SLIRP", "Name_A": "EIF4G2", "target_original": "81892", "Gene_B": "81892", "interaction": "Direct", "SUID": 2326077, "TYPE": "Direct", "Gene_A": "1982", "support": "{\"StringDB\": \"physical\", \"StringEvidence\": \"experiments:0.320,textmining:0.046,coexpression:0.038\", \"BioGrid\": \"physical\", \"BioGrid_PubMed\": \"22939629\", \"BioGrid_Type\": \"Co-fractionation\", \"BioGrid_Score\": \"0.789\", \"String_Score_Physical\": 347, \"String_Score_Combined\": 401}", "selected": false}, "selected": false}, {"data": {"id": "2326074", "source": "2321931", "target": "2322054", "SCORE": "208", "shared_interaction": "Direct", "source_original": "1982", "Name_B": "MYC", "Name_A": "EIF4G2", "target_original": "4609", "Gene_B": "4609", "interaction": "Direct", "SUID": 2326074, "TYPE": "Direct", "Gene_A": "1982", "support": "{\"BioGrid\": \"physical\", \"BioGrid_PubMed\": \"29467282\", \"BioGrid_Type\": \"Affinity Capture-MS\"}", "selected": false}, "selected": false}, {"data": {"id": "2326071", "source": "2321931", "target": "2322042", "SCORE": "294", "shared_interaction": "Direct", "source_original": "1982", "Name_B": "MCM2", "Name_A": "EIF4G2", "target_original": "4171", "Gene_B": "4171", "interaction": "Direct", "SUID": 2326071, "TYPE": "Direct", "Gene_A": "1982", "support": "{\"InWeb_IM\": \"experimental\", \"BioGrid\": \"physical\", \"BioGrid_PubMed\": \"25963833\", \"BioGrid_Type\": \"Affinity Capture-MS\"}", "selected": false}, "selected": false}, {"data": {"id": "2326068", "source": "2321931", "target": "2322492", "SCORE": "208", "shared_interaction": "Direct", "source_original": "1982", "Name_B": "MAPRE1", "Name_A": "EIF4G2", "target_original": "22919", "Gene_B": "22919", "interaction": "Direct", "SUID": 2326068, "TYPE": "Direct", "Gene_A": "1982", "support": "{\"StringDB\": \"functional\", \"StringEvidence\": \"coexpression:0.213\", \"BioGrid\": \"physical\", \"BioGrid_PubMed\": \"34079125\", \"BioGrid_Type\": \"Proximity Label-MS\", \"BioGrid_Score\": \"6.76\", \"String_Score_Combined\": 245, \"String_Score_Physical\": 208}", "selected": false}, "selected": false}, {"data": {"id": "2326065", "source": "2321931", "target": "2322489", "SCORE": "275", "shared_interaction": "Direct", "source_original": "1982", "Name_B": "NCBP2", "Name_A": "EIF4G2", "target_original": "22916", "Gene_B": "22916", "interaction": "Direct", "SUID": 2326065, "TYPE": "Direct", "Gene_A": "1982", "support": "{\"StringDB\": \"physical\", \"StringEvidence\": \"textmining:0.289,experiments:0.244,coexpression:0.085\", \"String_Score_Physical\": 275, \"String_Score_Combined\": 528}", "selected": false}, "selected": false}, {"data": {"id": "2326062", "source": "2321928", "target": "2322273", "SCORE": "208", "shared_interaction": "Direct", "source_original": "1981", "Name_B": "DYNLL1", "Name_A": "EIF4G1", "target_original": "8655", "Gene_B": "8655", "interaction": "Direct", "SUID": 2326062, "TYPE": "Direct", "Gene_A": "1981", "support": "{\"BioGrid\": \"physical\", \"BioGrid_PubMed\": \"35831314\", \"BioGrid_Type\": \"Co-fractionation\"}", "selected": false}, "selected": false}, {"data": {"id": "2326059", "source": "2321928", "target": "2322267", "SCORE": "208", "shared_interaction": "Direct", "source_original": "1981", "Name_B": "HAT1", "Name_A": "EIF4G1", "target_original": "8520", "Gene_B": "8520", "interaction": "Direct", "SUID": 2326059, "TYPE": "Direct", "Gene_A": "1981", "support": "{\"BioGrid\": \"physical\", \"BioGrid_PubMed\": \"35831314\", \"BioGrid_Type\": \"Co-fractionation\"}", "selected": false}, "selected": false}, {"data": {"id": "2326056", "source": "2321928", "target": "2321871", "SCORE": "208", "shared_interaction": "Direct", "source_original": "1981", "Name_B": "CAPZB", "Name_A": "EIF4G1", "target_original": "832", "Gene_B": "832", "interaction": "Direct", "SUID": 2326056, "TYPE": "Direct", "Gene_A": "1981", "support": "{\"BioGrid\": \"physical\", \"BioGrid_PubMed\": \"35271311\", \"BioGrid_Type\": \"Affinity Capture-MS\"}", "selected": false}, "selected": false}, {"data": {"id": "2326053", "source": "2321928", "target": "2322171", "SCORE": "270", "shared_interaction": "Direct", "source_original": "1981", "Name_B": "SRSF3", "Name_A": "EIF4G1", "target_original": "6428", "Gene_B": "6428", "interaction": "Direct", "SUID": 2326053, "TYPE": "Direct", "Gene_A": "1981", "support": "{\"StringDB\": \"physical\", \"StringEvidence\": \"textmining:0.463,experiments:0.239,coexpression:0.046\", \"BioGrid\": \"physical\", \"BioGrid_PubMed\": \"27381497\", \"BioGrid_Type\": \"Affinity Capture-Western\", \"String_Score_Physical\": 270, \"String_Score_Combined\": 626}", "selected": false}, "selected": false}, {"data": {"id": "2326050", "source": "2321928", "target": "2322141", "SCORE": "208", "shared_interaction": "Direct", "source_original": "1981", "Name_B": "RAB1A", "Name_A": "EIF4G1", "target_original": "5861", "Gene_B": "5861", "interaction": "Direct", "SUID": 2326050, "TYPE": "Direct", "Gene_A": "1981", "support": "{\"BioGrid\": \"physical\", \"BioGrid_PubMed\": \"35831314\", \"BioGrid_Type\": \"Co-fractionation\"}", "selected": false}, "selected": false}, {"data": {"id": "2326047", "source": "2321928", "target": "2322657", "SCORE": "270", "shared_interaction": "Direct", "source_original": "1981", "Name_B": "LGR4", "Name_A": "EIF4G1", "target_original": "55366", "Gene_B": "55366", "interaction": "Direct", "SUID": 2326047, "TYPE": "Direct", "Gene_A": "1981", "support": "{\"StringDB\": \"physical\", \"StringEvidence\": \"experiments:0.239,coexpression:0.017,textmining:0.014\", \"BioGrid\": \"physical\", \"BioGrid_PubMed\": \"24639526\", \"BioGrid_Type\": \"Affinity Capture-MS\", \"String_Score_Physical\": 270, \"String_Score_Combined\": 291}", "selected": false}, "selected": false}, {"data": {"id": "2326044", "source": "2321928", "target": "2322126", "SCORE": "600", "shared_interaction": "Direct", "source_original": "1981", "Name_B": "PPP2R1A", "Name_A": "EIF4G1", "target_original": "5518", "Gene_B": "5518", "interaction": "Direct", "SUID": 2326044, "TYPE": "Direct", "Gene_A": "1981", "support": "{\"StringDB\": \"physical\", \"StringEvidence\": \"database:0.583,coexpression:0.071,textmining:0.043\", \"InWeb_IM\": \"inference\", \"BioGrid\": \"physical\", \"BioGrid_PubMed\": \"35831314\", \"BioGrid_Type\": \"Co-fractionation\", \"String_Score_Physical\": 600, \"String_Score_Combined\": 644}", "selected": false}, "selected": false}, {"data": {"id": "2326041", "source": "2321928", "target": "2322624", "SCORE": "213", "shared_interaction": "Direct", "source_original": "1981", "Name_B": "GAR1", "Name_A": "EIF4G1", "target_original": "54433", "Gene_B": "54433", "interaction": "Direct", "SUID": 2326041, "TYPE": "Direct", "Gene_A": "1981", "support": "{\"StringDB\": \"physical\", \"StringEvidence\": \"experiments:0.179,coexpression:0.086\", \"String_Score_Physical\": 213, \"String_Score_Combined\": 280}", "selected": false}, "selected": false}, {"data": {"id": "2326038", "source": "2321928", "target": "2322063", "SCORE": "208", "shared_interaction": "Direct", "source_original": "1981", "Name_B": "NDN", "Name_A": "EIF4G1", "target_original": "4692", "Gene_B": "4692", "interaction": "Direct", "SUID": 2326038, "TYPE": "Direct", "Gene_A": "1981", "support": "{\"BioGrid\": \"physical\", \"BioGrid_PubMed\": \"32529326\", \"BioGrid_Type\": \"Proximity Label-MS\"}", "selected": false}, "selected": false}, {"data": {"id": "2326035", "source": "2321928", "target": "2322054", "SCORE": "432", "shared_interaction": "Direct", "source_original": "1981", "Name_B": "MYC", "Name_A": "EIF4G1", "target_original": "4609", "Gene_B": "4609", "interaction": "Direct", "SUID": 2326035, "TYPE": "Direct", "Gene_A": "1981", "support": "{\"OmniPath\": \"omnipath,pathwayextra\", \"OmniPath_Reference\": \"SPIKE;Wang\", \"BioGrid\": \"physical\", \"BioGrid_PubMed\": \"35013218,29467282\", \"BioGrid_Type\": \"Affinity Capture-MS\"}", "selected": false}, "selected": false}, {"data": {"id": "2326032", "source": "2321928", "target": "2322000", "SCORE": "828", "shared_interaction": "Direct", "source_original": "1981", "Name_B": "HSPA8", "Name_A": "EIF4G1", "target_original": "3312", "Gene_B": "3312", "interaction": "Direct", "SUID": 2326032, "TYPE": "Direct", "Gene_A": "1981", "support": "{\"StringDB\": \"physical\", \"StringEvidence\": \"database:0.791,textmining:0.620,experiments:0.145,coexpression:0.118\", \"InWeb_IM\": \"inference\", \"BioGrid\": \"physical\", \"BioGrid_PubMed\": \"35831314,32687490,27684187\", \"BioGrid_Type\": \"Affinity Capture-MS,Co-fractionation\", \"String_Score_Physical\": 828, \"String_Score_Combined\": 942}", "selected": false}, "selected": false}, {"data": {"id": "2326029", "source": "2321928", "target": "2322492", "SCORE": "208", "shared_interaction": "Direct", "source_original": "1981", "Name_B": "MAPRE1", "Name_A": "EIF4G1", "target_original": "22919", "Gene_B": "22919", "interaction": "Direct", "SUID": 2326029, "TYPE": "Direct", "Gene_A": "1981", "support": "{\"BioGrid\": \"physical\", \"BioGrid_PubMed\": \"35271311\", \"BioGrid_Type\": \"Affinity Capture-MS\"}", "selected": false}, "selected": false}, {"data": {"id": "2326026", "source": "2321928", "target": "2322489", "SCORE": "800", "shared_interaction": "Direct", "source_original": "1981", "Name_B": "NCBP2", "Name_A": "EIF4G1", "target_original": "22916", "Gene_B": "22916", "interaction": "Direct", "SUID": 2326026, "TYPE": "Direct", "Gene_A": "1981", "support": "{\"StringDB\": \"physical\", \"StringEvidence\": \"textmining:0.783,database:0.583,experiments:0.502,coexpression:0.064\", \"InWeb_IM\": \"experimental\", \"String_Score_Physical\": 800, \"String_Score_Combined\": 959}", "selected": false}, "selected": false}, {"data": {"id": "2326023", "source": "2321928", "target": "2321931", "SCORE": "969", "shared_interaction": "Direct", "source_original": "1981", "Name_B": "EIF4G2", "Name_A": "EIF4G1", "target_original": "1982", "Gene_B": "1982", "interaction": "Direct", "SUID": 2326023, "TYPE": "Direct", "Gene_A": "1981", "support": "{\"StringDB\": \"physical\", \"StringEvidence\": \"database:0.896,textmining:0.782,experiments:0.696,coexpression:0.215\", \"BioGrid\": \"physical\", \"BioGrid_PubMed\": \"35831314,22939629\", \"BioGrid_Type\": \"Co-fractionation\", \"BioGrid_Score\": \"0.829\", \"String_Score_Physical\": 969, \"String_Score_Combined\": 982}", "selected": false}, "selected": false}, {"data": {"id": "2325999", "source": "2321925", "target": "2321874", "SCORE": "348", "shared_interaction": "Direct", "source_original": "1969", "Name_B": "CDC42", "Name_A": "EPHA2", "target_original": "998", "Gene_B": "998", "interaction": "Direct", "SUID": 2325999, "TYPE": "Direct", "Gene_A": "1969", "support": "{\"StringDB\": \"physical\", \"StringEvidence\": \"textmining:0.345,experiments:0.320\", \"BioGrid\": \"physical\", \"BioGrid_PubMed\": \"31871319,28205554\", \"BioGrid_Type\": \"FRET,Affinity Capture-MS\", \"String_Score_Physical\": 348, \"String_Score_Combined\": 573}", "selected": false}, "selected": false}, {"data": {"id": "2325996", "source": "2321925", "target": "2322714", "SCORE": "208", "shared_interaction": "Direct", "source_original": "1969", "Name_B": "ELOVL5", "Name_A": "EPHA2", "target_original": "60481", "Gene_B": "60481", "interaction": "Direct", "SUID": 2325996, "TYPE": "Direct", "Gene_A": "1969", "support": "{\"BioGrid\": \"physical\", \"BioGrid_PubMed\": \"34079125\", \"BioGrid_Type\": \"Proximity Label-MS\", \"BioGrid_Score\": \"7.59\"}", "selected": false}, "selected": false}, {"data": {"id": "2325993", "source": "2321925", "target": "2322144", "SCORE": "208", "shared_interaction": "Direct", "source_original": "1969", "Name_B": "RAB2A", "Name_A": "EPHA2", "target_original": "5862", "Gene_B": "5862", "interaction": "Direct", "SUID": 2325993, "TYPE": "Direct", "Gene_A": "1969", "support": "{\"BioGrid\": \"physical\", \"BioGrid_PubMed\": \"34079125\", \"BioGrid_Type\": \"Proximity Label-MS\", \"BioGrid_Score\": \"12.48\"}", "selected": false}, "selected": false}, {"data": {"id": "2325990", "source": "2321925", "target": "2322135", "SCORE": "483", "shared_interaction": "Direct", "source_original": "1969", "Name_B": "MAP2K3", "Name_A": "EPHA2", "target_original": "5606", "Gene_B": "5606", "interaction": "Direct", "SUID": 2325990, "TYPE": "Direct", "Gene_A": "1969", "support": "{\"StringDB\": \"physical\", \"StringEvidence\": \"experiments:0.461,textmining:0.061\", \"BioGrid\": \"physical\", \"BioGrid_PubMed\": \"28628118,28205554\", \"BioGrid_Type\": \"Affinity Capture-Western,FRET\", \"String_Score_Physical\": 483, \"String_Score_Combined\": 496}", "selected": false}, "selected": false}, {"data": {"id": "2325987", "source": "2321925", "target": "2321811", "SCORE": "925", "shared_interaction": "Direct", "source_original": "1969", "Name_B": "ACP1", "Name_A": "EPHA2", "target_original": "52", "Gene_B": "52", "interaction": "Direct", "SUID": 2325987, "TYPE": "Direct", "Gene_A": "1969", "support": "{\"StringDB\": \"physical\", \"StringEvidence\": \"database:0.896,textmining:0.817,experiments:0.251\", \"OmniPath\": \"omnipath,kinaseextra\", \"OmniPath_Reference\": \"HPRD;ProtMapper;SIGNOR;SIGNOR_ProtMapper;SignaLink3;Wang,HPRD;PhosphoPoint;Wang\", \"InWeb_IM\": \"experimental\", \"BioGrid\": \"physical\", \"BioGrid_PubMed\": \"12167657\", \"BioGrid_Type\": \"Affinity Capture-Western,Biochemical Activity\", \"String_Score_Physical\": 925, \"String_Score_Combined\": 986}", "selected": false}, "selected": false}, {"data": {"id": "2325984", "source": "2321925", "target": "2322615", "SCORE": "294", "shared_interaction": "Direct", "source_original": "1969", "Name_B": "LSM7", "Name_A": "EPHA2", "target_original": "51690", "Gene_B": "51690", "interaction": "Direct", "SUID": 2325984, "TYPE": "Direct", "Gene_A": "1969", "support": "{\"InWeb_IM\": \"experimental\", \"BioGrid\": \"physical\", \"BioGrid_PubMed\": \"21988832\", \"BioGrid_Type\": \"Two-hybrid\"}", "selected": false}, "selected": false}, {"data": {"id": "2325981", "source": "2321925", "target": "2322075", "SCORE": "348", "shared_interaction": "Direct", "source_original": "1969", "Name_B": "NRAS", "Name_A": "EPHA2", "target_original": "4893", "Gene_B": "4893", "interaction": "Direct", "SUID": 2325981, "TYPE": "Direct", "Gene_A": "1969", "support": "{\"StringDB\": \"physical\", \"StringEvidence\": \"experiments:0.320,textmining:0.205\", \"BioGrid\": \"physical\", \"BioGrid_PubMed\": \"30639242,30194290\", \"BioGrid_Type\": \"Proximity Label-MS\", \"BioGrid_Score\": \"3.17352731\", \"String_Score_Physical\": 348, \"String_Score_Combined\": 481}", "selected": false}, "selected": false}, {"data": {"id": "2325978", "source": "2321925", "target": "2322072", "SCORE": "278", "shared_interaction": "Direct", "source_original": "1969", "Name_B": "NF1", "Name_A": "EPHA2", "target_original": "4763", "Gene_B": "4763", "interaction": "Direct", "SUID": 2325978, "TYPE": "Direct", "Gene_A": "1969", "support": "{\"StringDB\": \"physical\", \"StringEvidence\": \"experiments:0.247,textmining:0.190,coexpression:0.024\", \"BioGrid\": \"physical\", \"BioGrid_PubMed\": \"28205554\", \"BioGrid_Type\": \"FRET\", \"String_Score_Physical\": 278, \"String_Score_Combined\": 429}", "selected": false}, "selected": false}, {"data": {"id": "2325975", "source": "2321925", "target": "2322054", "SCORE": "208", "shared_interaction": "Direct", "source_original": "1969", "Name_B": "MYC", "Name_A": "EPHA2", "target_original": "4609", "Gene_B": "4609", "interaction": "Direct", "SUID": 2325975, "TYPE": "Direct", "Gene_A": "1969", "support": "{\"BioGrid\": \"physical\", \"BioGrid_PubMed\": \"28205554\", \"BioGrid_Type\": \"FRET\"}", "selected": false}, "selected": false}, {"data": {"id": "2325972", "source": "2321925", "target": "2321844", "SCORE": "910", "shared_interaction": "Direct", "source_original": "1969", "Name_B": "RHOA", "Name_A": "EPHA2", "target_original": "387", "Gene_B": "387", "interaction": "Direct", "SUID": 2325972, "TYPE": "Direct", "Gene_A": "1969", "support": "{\"StringDB\": \"physical\", \"StringEvidence\": \"database:0.896,textmining:0.508,experiments:0.103\", \"OmniPath\": \"pathwayextra\", \"OmniPath_Reference\": \"Wang\", \"InWeb_IM\": \"inference\", \"BioGrid\": \"physical\", \"BioGrid_PubMed\": \"31871319\", \"BioGrid_Type\": \"Affinity Capture-MS\", \"String_Score_Physical\": 910, \"String_Score_Combined\": 955}", "selected": false}, "selected": false}, {"data": {"id": "2325969", "source": "2321925", "target": "2321841", "SCORE": "910", "shared_interaction": "Direct", "source_original": "1969", "Name_B": "ARF6", "Name_A": "EPHA2", "target_original": "382", "Gene_B": "382", "interaction": "Direct", "SUID": 2325969, "TYPE": "Direct", "Gene_A": "1969", "support": "{\"StringDB\": \"physical\", \"StringEvidence\": \"database:0.896,textmining:0.234,experiments:0.103,coexpression:0.022\", \"OmniPath\": \"pathwayextra\", \"OmniPath_Reference\": \"Wang\", \"BioGrid\": \"physical\", \"BioGrid_PubMed\": \"34079125\", \"BioGrid_Type\": \"Proximity Label-MS\", \"BioGrid_Score\": \"11.26\", \"String_Score_Physical\": 910, \"String_Score_Combined\": 932}", "selected": false}, "selected": false}, {"data": {"id": "2325966", "source": "2321925", "target": "2321823", "SCORE": "208", "shared_interaction": "Direct", "source_original": "1969", "Name_B": "ANXA1", "Name_A": "EPHA2", "target_original": "301", "Gene_B": "301", "interaction": "Direct", "SUID": 2325966, "TYPE": "Direct", "Gene_A": "1969", "support": "{\"StringDB\": \"functional\", \"StringEvidence\": \"textmining:0.192,coexpression:0.038\", \"BioGrid\": \"physical\", \"BioGrid_PubMed\": \"32737118\", \"BioGrid_Type\": \"Affinity Capture-Western,Reconstituted Complex\", \"String_Score_Combined\": 254, \"String_Score_Physical\": 208}", "selected": false}, "selected": false}, {"data": {"id": "2325963", "source": "2321922", "target": "2321874", "SCORE": "900", "shared_interaction": "Direct", "source_original": "1906", "Name_B": "CDC42", "Name_A": "EDN1", "target_original": "998", "Gene_B": "998", "interaction": "Direct", "SUID": 2325963, "TYPE": "Direct", "Gene_A": "1906", "support": "{\"StringDB\": \"physical\", \"StringEvidence\": \"database:0.896,textmining:0.301\", \"OmniPath\": \"pathwayextra\", \"OmniPath_Reference\": \"Wang\", \"String_Score_Physical\": 900, \"String_Score_Combined\": 930}", "selected": false}, "selected": false}, {"data": {"id": "2325960", "source": "2321922", "target": "2322177", "SCORE": "900", "shared_interaction": "Direct", "source_original": "1906", "Name_B": "SLC9A1", "Name_A": "EDN1", "target_original": "6548", "Gene_B": "6548", "interaction": "Direct", "SUID": 2325960, "TYPE": "Direct", "Gene_A": "1906", "support": "{\"StringDB\": \"physical\", \"StringEvidence\": \"database:0.896,textmining:0.498\", \"OmniPath\": \"pathwayextra\", \"OmniPath_Reference\": \"Wang\", \"String_Score_Physical\": 900, \"String_Score_Combined\": 949}", "selected": false}, "selected": false}, {"data": {"id": "2325957", "source": "2321922", "target": "2322153", "SCORE": "900", "shared_interaction": "Direct", "source_original": "1906", "Name_B": "CXCL12", "Name_A": "EDN1", "target_original": "6387", "Gene_B": "6387", "interaction": "Direct", "SUID": 2325957, "TYPE": "Direct", "Gene_A": "1906", "support": "{\"StringDB\": \"physical\", \"StringEvidence\": \"database:0.896,textmining:0.444\", \"String_Score_Physical\": 900, \"String_Score_Combined\": 944}", "selected": false}, "selected": false}, {"data": {"id": "2325954", "source": "2321922", "target": "2322132", "SCORE": "432", "shared_interaction": "Direct", "source_original": "1906", "Name_B": "PRKD1", "Name_A": "EDN1", "target_original": "5587", "Gene_B": "5587", "interaction": "Direct", "SUID": 2325954, "TYPE": "Direct", "Gene_A": "1906", "support": "{\"StringDB\": \"functional\", \"StringEvidence\": \"textmining:0.446\", \"OmniPath\": \"kinaseextra\", \"OmniPath_Reference\": \"ProtMapper;REACH_ProtMapper\", \"String_Score_Combined\": 468, \"String_Score_Physical\": 432}", "selected": false}, "selected": false}, {"data": {"id": "2325951", "source": "2321922", "target": "2321844", "SCORE": "900", "shared_interaction": "Direct", "source_original": "1906", "Name_B": "RHOA", "Name_A": "EDN1", "target_original": "387", "Gene_B": "387", "interaction": "Direct", "SUID": 2325951, "TYPE": "Direct", "Gene_A": "1906", "support": "{\"StringDB\": \"physical\", \"StringEvidence\": \"database:0.896,textmining:0.601\", \"OmniPath\": \"pathwayextra\", \"OmniPath_Reference\": \"Wang\", \"String_Score_Physical\": 900, \"String_Score_Combined\": 960}", "selected": false}, "selected": false}, {"data": {"id": "2325948", "source": "2321922", "target": "2321823", "SCORE": "499", "shared_interaction": "Direct", "source_original": "1906", "Name_B": "ANXA1", "Name_A": "EDN1", "target_original": "301", "Gene_B": "301", "interaction": "Direct", "SUID": 2325948, "TYPE": "Direct", "Gene_A": "1906", "support": "{\"StringDB\": \"physical\", \"StringEvidence\": \"database:0.479,textmining:0.145,coexpression:0.036\", \"InWeb_IM\": \"inference\", \"String_Score_Physical\": 499, \"String_Score_Combined\": 588}", "selected": false}, "selected": false}, {"data": {"id": "2325945", "source": "2321922", "target": "2321970", "SCORE": "900", "shared_interaction": "Direct", "source_original": "1906", "Name_B": "GNAI3", "Name_A": "EDN1", "target_original": "2773", "Gene_B": "2773", "interaction": "Direct", "SUID": 2325945, "TYPE": "Direct", "Gene_A": "1906", "support": "{\"StringDB\": \"physical\", \"StringEvidence\": \"database:0.896,textmining:0.288\", \"String_Score_Physical\": 900, \"String_Score_Combined\": 928}", "selected": false}, "selected": false}, {"data": {"id": "2325942", "source": "2321919", "target": "2322333", "SCORE": "208", "shared_interaction": "Direct", "source_original": "1874", "Name_B": "PTBP3", "Name_A": "E2F4", "target_original": "9991", "Gene_B": "9991", "interaction": "Direct", "SUID": 2325942, "TYPE": "Direct", "Gene_A": "1874", "support": "{\"BioGrid\": \"physical\", \"BioGrid_PubMed\": \"35253629\", \"BioGrid_Type\": \"Affinity Capture-MS\"}", "selected": false}, "selected": false}, {"data": {"id": "2325939", "source": "2321919", "target": "2322300", "SCORE": "208", "shared_interaction": "Direct", "source_original": "1874", "Name_B": "BAG2", "Name_A": "E2F4", "target_original": "9532", "Gene_B": "9532", "interaction": "Direct", "SUID": 2325939, "TYPE": "Direct", "Gene_A": "1874", "support": "{\"BioGrid\": \"physical\", \"BioGrid_PubMed\": \"35253629\", \"BioGrid_Type\": \"Affinity Capture-MS\"}", "selected": false}, "selected": false}, {"data": {"id": "2325936", "source": "2321919", "target": "2322267", "SCORE": "208", "shared_interaction": "Direct", "source_original": "1874", "Name_B": "HAT1", "Name_A": "E2F4", "target_original": "8520", "Gene_B": "8520", "interaction": "Direct", "SUID": 2325936, "TYPE": "Direct", "Gene_A": "1874", "support": "{\"BioGrid\": \"physical\", \"BioGrid_PubMed\": \"35253629\", \"BioGrid_Type\": \"Affinity Capture-MS\"}", "selected": false}, "selected": false}, {"data": {"id": "2325933", "source": "2321919", "target": "2322234", "SCORE": "208", "shared_interaction": "Direct", "source_original": "1874", "Name_B": "UBE2N", "Name_A": "E2F4", "target_original": "7334", "Gene_B": "7334", "interaction": "Direct", "SUID": 2325933, "TYPE": "Direct", "Gene_A": "1874", "support": "{\"BioGrid\": \"physical\", \"BioGrid_PubMed\": \"35253629\", \"BioGrid_Type\": \"Affinity Capture-MS\"}", "selected": false}, "selected": false}, {"data": {"id": "2325930", "source": "2321919", "target": "2322204", "SCORE": "294", "shared_interaction": "Direct", "source_original": "1874", "Name_B": "SRPRA", "Name_A": "E2F4", "target_original": "6734", "Gene_B": "6734", "interaction": "Direct", "SUID": 2325930, "TYPE": "Direct", "Gene_A": "1874", "support": "{\"InWeb_IM\": \"experimental\"}", "selected": false}, "selected": false}, {"data": {"id": "2325927", "source": "2321919", "target": "2322174", "SCORE": "208", "shared_interaction": "Direct", "source_original": "1874", "Name_B": "SRSF7", "Name_A": "E2F4", "target_original": "6432", "Gene_B": "6432", "interaction": "Direct", "SUID": 2325927, "TYPE": "Direct", "Gene_A": "1874", "support": "{\"BioGrid\": \"physical\", \"BioGrid_PubMed\": \"35253629\", \"BioGrid_Type\": \"Affinity Capture-MS\"}", "selected": false}, "selected": false}, {"data": {"id": "2325924", "source": "2321919", "target": "2322162", "SCORE": "294", "shared_interaction": "Direct", "source_original": "1874", "Name_B": "SFPQ", "Name_A": "E2F4", "target_original": "6421", "Gene_B": "6421", "interaction": "Direct", "SUID": 2325924, "TYPE": "Direct", "Gene_A": "1874", "support": "{\"InWeb_IM\": \"experimental\"}", "selected": false}, "selected": false}, {"data": {"id": "2325921", "source": "2321919", "target": "2322678", "SCORE": "208", "shared_interaction": "Direct", "source_original": "1874", "Name_B": "MYDGF", "Name_A": "E2F4", "target_original": "56005", "Gene_B": "56005", "interaction": "Direct", "SUID": 2325921, "TYPE": "Direct", "Gene_A": "1874", "support": "{\"BioGrid\": \"physical\", \"BioGrid_PubMed\": \"35253629\", \"BioGrid_Type\": \"Affinity Capture-MS\"}", "selected": false}, "selected": false}, {"data": {"id": "2325918", "source": "2321919", "target": "2322126", "SCORE": "208", "shared_interaction": "Direct", "source_original": "1874", "Name_B": "PPP2R1A", "Name_A": "E2F4", "target_original": "5518", "Gene_B": "5518", "interaction": "Direct", "SUID": 2325918, "TYPE": "Direct", "Gene_A": "1874", "support": "{\"StringDB\": \"functional\", \"StringEvidence\": \"textmining:0.151,coexpression:0.008\", \"BioGrid\": \"physical\", \"BioGrid_PubMed\": \"35253629\", \"BioGrid_Type\": \"Affinity Capture-MS\", \"String_Score_Combined\": 192, \"String_Score_Physical\": 208}", "selected": false}, "selected": false}, {"data": {"id": "2325915", "source": "2321919", "target": "2322108", "SCORE": "208", "shared_interaction": "Direct", "source_original": "1874", "Name_B": "PODXL", "Name_A": "E2F4", "target_original": "5420", "Gene_B": "5420", "interaction": "Direct", "SUID": 2325915, "TYPE": "Direct", "Gene_A": "1874", "support": "{\"BioGrid\": \"physical\", \"BioGrid_PubMed\": \"35253629\", \"BioGrid_Type\": \"Affinity Capture-MS\"}", "selected": false}, "selected": false}, {"data": {"id": "2325912", "source": "2321919", "target": "2321811", "SCORE": "208", "shared_interaction": "Direct", "source_original": "1874", "Name_B": "ACP1", "Name_A": "E2F4", "target_original": "52", "Gene_B": "52", "interaction": "Direct", "SUID": 2325912, "TYPE": "Direct", "Gene_A": "1874", "support": "{\"BioGrid\": \"physical\", \"BioGrid_PubMed\": \"35253629\", \"BioGrid_Type\": \"Affinity Capture-MS\"}", "selected": false}, "selected": false}, {"data": {"id": "2325909", "source": "2321919", "target": "2322087", "SCORE": "900", "shared_interaction": "Direct", "source_original": "1874", "Name_B": "PCNA", "Name_A": "E2F4", "target_original": "5111", "Gene_B": "5111", "interaction": "Direct", "SUID": 2325909, "TYPE": "Direct", "Gene_A": "1874", "support": "{\"StringDB\": \"physical\", \"StringEvidence\": \"database:0.896,textmining:0.356,coexpression:0.108\", \"InWeb_IM\": \"experimental\", \"String_Score_Physical\": 900, \"String_Score_Combined\": 942}", "selected": false}, "selected": false}, {"data": {"id": "2325906", "source": "2321919", "target": "2322075", "SCORE": "208", "shared_interaction": "Direct", "source_original": "1874", "Name_B": "NRAS", "Name_A": "E2F4", "target_original": "4893", "Gene_B": "4893", "interaction": "Direct", "SUID": 2325906, "TYPE": "Direct", "Gene_A": "1874", "support": "{\"StringDB\": \"functional\", \"StringEvidence\": \"textmining:0.212\", \"BioGrid\": \"physical\", \"BioGrid_PubMed\": \"35253629\", \"BioGrid_Type\": \"Affinity Capture-MS\", \"String_Score_Combined\": 244, \"String_Score_Physical\": 208}", "selected": false}, "selected": false}, {"data": {"id": "2325903", "source": "2321919", "target": "2321850", "SCORE": "208", "shared_interaction": "Direct", "source_original": "1874", "Name_B": "ATP1A1", "Name_A": "E2F4", "target_original": "476", "Gene_B": "476", "interaction": "Direct", "SUID": 2325903, "TYPE": "Direct", "Gene_A": "1874", "support": "{\"BioGrid\": \"physical\", \"BioGrid_PubMed\": \"35253629\", \"BioGrid_Type\": \"Affinity Capture-MS\"}", "selected": false}, "selected": false}, {"data": {"id": "2325900", "source": "2321919", "target": "2322054", "SCORE": "432", "shared_interaction": "Direct", "source_original": "1874", "Name_B": "MYC", "Name_A": "E2F4", "target_original": "4609", "Gene_B": "4609", "interaction": "Direct", "SUID": 2325900, "TYPE": "Direct", "Gene_A": "1874", "support": "{\"OmniPath\": \"pathwayextra\", \"OmniPath_Reference\": \"ACSN;Wang\", \"InWeb_IM\": \"experimental\"}", "selected": false}, "selected": false}, {"data": {"id": "2325897", "source": "2321919", "target": "2322870", "SCORE": "208", "shared_interaction": "Direct", "source_original": "1874", "Name_B": "TOMM5", "Name_A": "E2F4", "target_original": "401505", "Gene_B": "401505", "interaction": "Direct", "SUID": 2325897, "TYPE": "Direct", "Gene_A": "1874", "support": "{\"BioGrid\": \"physical\", \"BioGrid_PubMed\": \"35253629\", \"BioGrid_Type\": \"Affinity Capture-MS\"}", "selected": false}, "selected": false}, {"data": {"id": "2325894", "source": "2321919", "target": "2322033", "SCORE": "208", "shared_interaction": "Direct", "source_original": "1874", "Name_B": "KARS1", "Name_A": "E2F4", "target_original": "3735", "Gene_B": "3735", "interaction": "Direct", "SUID": 2325894, "TYPE": "Direct", "Gene_A": "1874", "support": "{\"BioGrid\": \"physical\", \"BioGrid_PubMed\": \"35253629\", \"BioGrid_Type\": \"Affinity Capture-MS\"}", "selected": false}, "selected": false}, {"data": {"id": "2325891", "source": "2321919", "target": "2321991", "SCORE": "294", "shared_interaction": "Direct", "source_original": "1874", "Name_B": "HNRNPA2B1", "Name_A": "E2F4", "target_original": "3181", "Gene_B": "3181", "interaction": "Direct", "SUID": 2325891, "TYPE": "Direct", "Gene_A": "1874", "support": "{\"InWeb_IM\": \"experimental\"}", "selected": false}, "selected": false}, {"data": {"id": "2325888", "source": "2321919", "target": "2321985", "SCORE": "294", "shared_interaction": "Direct", "source_original": "1874", "Name_B": "HMGB1", "Name_A": "E2F4", "target_original": "3146", "Gene_B": "3146", "interaction": "Direct", "SUID": 2325888, "TYPE": "Direct", "Gene_A": "1874", "support": "{\"InWeb_IM\": \"experimental\"}", "selected": false}, "selected": false}, {"data": {"id": "2325885", "source": "2321919", "target": "2321982", "SCORE": "343", "shared_interaction": "Direct", "source_original": "1874", "Name_B": "HARS1", "Name_A": "E2F4", "target_original": "3035", "Gene_B": "3035", "interaction": "Direct", "SUID": 2325885, "TYPE": "Direct", "Gene_A": "1874", "support": "{\"StringDB\": \"physical\", \"StringEvidence\": \"experiments:0.315,textmining:0.094,coexpression:0.022\", \"String_Score_Physical\": 343, \"String_Score_Combined\": 417}", "selected": false}, "selected": false}, {"data": {"id": "2325882", "source": "2321919", "target": "2322579", "SCORE": "208", "shared_interaction": "Direct", "source_original": "1874", "Name_B": "UQCR10", "Name_A": "E2F4", "target_original": "29796", "Gene_B": "29796", "interaction": "Direct", "SUID": 2325882, "TYPE": "Direct", "Gene_A": "1874", "support": "{\"BioGrid\": \"physical\", \"BioGrid_PubMed\": \"35253629\", \"BioGrid_Type\": \"Affinity Capture-MS\"}", "selected": false}, "selected": false}, {"data": {"id": "2325879", "source": "2321919", "target": "2322552", "SCORE": "208", "shared_interaction": "Direct", "source_original": "1874", "Name_B": "GORASP2", "Name_A": "E2F4", "target_original": "26003", "Gene_B": "26003", "interaction": "Direct", "SUID": 2325879, "TYPE": "Direct", "Gene_A": "1874", "support": "{\"BioGrid\": \"physical\", \"BioGrid_PubMed\": \"35253629\", \"BioGrid_Type\": \"Affinity Capture-MS\"}", "selected": false}, "selected": false}, {"data": {"id": "2325876", "source": "2321919", "target": "2322546", "SCORE": "208", "shared_interaction": "Direct", "source_original": "1874", "Name_B": "CLIC4", "Name_A": "E2F4", "target_original": "25932", "Gene_B": "25932", "interaction": "Direct", "SUID": 2325876, "TYPE": "Direct", "Gene_A": "1874", "support": "{\"BioGrid\": \"physical\", \"BioGrid_PubMed\": \"35253629\", \"BioGrid_Type\": \"Affinity Capture-MS\"}", "selected": false}, "selected": false}, {"data": {"id": "2325873", "source": "2321919", "target": "2322489", "SCORE": "208", "shared_interaction": "Direct", "source_original": "1874", "Name_B": "NCBP2", "Name_A": "E2F4", "target_original": "22916", "Gene_B": "22916", "interaction": "Direct", "SUID": 2325873, "TYPE": "Direct", "Gene_A": "1874", "support": "{\"BioGrid\": \"physical\", \"BioGrid_PubMed\": \"35253629\", \"BioGrid_Type\": \"Affinity Capture-MS\"}", "selected": false}, "selected": false}, {"data": {"id": "2325870", "source": "2321919", "target": "2322483", "SCORE": "208", "shared_interaction": "Direct", "source_original": "1874", "Name_B": "COPZ1", "Name_A": "E2F4", "target_original": "22818", "Gene_B": "22818", "interaction": "Direct", "SUID": 2325870, "TYPE": "Direct", "Gene_A": "1874", "support": "{\"BioGrid\": \"physical\", \"BioGrid_PubMed\": \"35253629\", \"BioGrid_Type\": \"Affinity Capture-MS\"}", "selected": false}, "selected": false}, {"data": {"id": "2325867", "source": "2321919", "target": "2321952", "SCORE": "208", "shared_interaction": "Direct", "source_original": "1874", "Name_B": "FH", "Name_A": "E2F4", "target_original": "2271", "Gene_B": "2271", "interaction": "Direct", "SUID": 2325867, "TYPE": "Direct", "Gene_A": "1874", "support": "{\"BioGrid\": \"physical\", \"BioGrid_PubMed\": \"35253629\", \"BioGrid_Type\": \"Affinity Capture-MS\"}", "selected": false}, "selected": false}, {"data": {"id": "2325864", "source": "2321919", "target": "2321928", "SCORE": "208", "shared_interaction": "Direct", "source_original": "1874", "Name_B": "EIF4G1", "Name_A": "E2F4", "target_original": "1981", "Gene_B": "1981", "interaction": "Direct", "SUID": 2325864, "TYPE": "Direct", "Gene_A": "1874", "support": "{\"BioGrid\": \"physical\", \"BioGrid_PubMed\": \"35253629\", \"BioGrid_Type\": \"Affinity Capture-MS\"}", "selected": false}, "selected": false}, {"data": {"id": "2325861", "source": "2321916", "target": "2322204", "SCORE": "208", "shared_interaction": "Direct", "source_original": "1848", "Name_B": "SRPRA", "Name_A": "DUSP6", "target_original": "6734", "Gene_B": "6734", "interaction": "Direct", "SUID": 2325861, "TYPE": "Direct", "Gene_A": "1848", "support": "{\"BioGrid\": \"physical\", \"BioGrid_PubMed\": \"27432908\", \"BioGrid_Type\": \"Affinity Capture-MS\"}", "selected": false}, "selected": false}, {"data": {"id": "2325858", "source": "2321916", "target": "2322078", "SCORE": "208", "shared_interaction": "Direct", "source_original": "1848", "Name_B": "NSF", "Name_A": "DUSP6", "target_original": "4905", "Gene_B": "4905", "interaction": "Direct", "SUID": 2325858, "TYPE": "Direct", "Gene_A": "1848", "support": "{\"BioGrid\": \"physical\", \"BioGrid_PubMed\": \"28675297\", \"BioGrid_Type\": \"Affinity Capture-MS\"}", "selected": false}, "selected": false}, {"data": {"id": "2325855", "source": "2321916", "target": "2322075", "SCORE": "229", "shared_interaction": "Direct", "source_original": "1848", "Name_B": "NRAS", "Name_A": "DUSP6", "target_original": "4893", "Gene_B": "4893", "interaction": "Direct", "SUID": 2325855, "TYPE": "Direct", "Gene_A": "1848", "support": "{\"StringDB\": \"physical\", \"StringEvidence\": \"textmining:0.462,experiments:0.197\", \"String_Score_Physical\": 229, \"String_Score_Combined\": 585}", "selected": false}, "selected": false}, {"data": {"id": "2325852", "source": "2321916", "target": "2321970", "SCORE": "208", "shared_interaction": "Direct", "source_original": "1848", "Name_B": "GNAI3", "Name_A": "DUSP6", "target_original": "2773", "Gene_B": "2773", "interaction": "Direct", "SUID": 2325852, "TYPE": "Direct", "Gene_A": "1848", "support": "{\"BioGrid\": \"physical\", \"BioGrid_PubMed\": \"28675297\", \"BioGrid_Type\": \"Affinity Capture-MS\"}", "selected": false}, "selected": false}, {"data": {"id": "2325849", "source": "2321913", "target": "2322756", "SCORE": "208", "shared_interaction": "Direct", "source_original": "1843", "Name_B": "SLIRP", "Name_A": "DUSP1", "target_original": "81892", "Gene_B": "81892", "interaction": "Direct", "SUID": 2325849, "TYPE": "Direct", "Gene_A": "1843", "support": "{\"BioGrid\": \"physical\", \"BioGrid_PubMed\": \"31980649\", \"BioGrid_Type\": \"Affinity Capture-MS\"}", "selected": false}, "selected": false}, {"data": {"id": "2325846", "source": "2321913", "target": "2321997", "SCORE": "208", "shared_interaction": "Direct", "source_original": "1843", "Name_B": "HNRNPL", "Name_A": "DUSP1", "target_original": "3191", "Gene_B": "3191", "interaction": "Direct", "SUID": 2325846, "TYPE": "Direct", "Gene_A": "1843", "support": "{\"BioGrid\": \"physical\", \"BioGrid_PubMed\": \"31980649\", \"BioGrid_Type\": \"Affinity Capture-MS\"}", "selected": false}, "selected": false}, {"data": {"id": "2325843", "source": "2321913", "target": "2322483", "SCORE": "208", "shared_interaction": "Direct", "source_original": "1843", "Name_B": "COPZ1", "Name_A": "DUSP1", "target_original": "22818", "Gene_B": "22818", "interaction": "Direct", "SUID": 2325843, "TYPE": "Direct", "Gene_A": "1843", "support": "{\"BioGrid\": \"physical\", \"BioGrid_PubMed\": \"27432908\", \"BioGrid_Type\": \"Affinity Capture-MS\"}", "selected": false}, "selected": false}, {"data": {"id": "2325840", "source": "2321913", "target": "2321916", "SCORE": "900", "shared_interaction": "Direct", "source_original": "1843", "Name_B": "DUSP6", "Name_A": "DUSP1", "target_original": "1848", "Gene_B": "1848", "interaction": "Direct", "SUID": 2325840, "TYPE": "Direct", "Gene_A": "1843", "support": "{\"StringDB\": \"physical\", \"StringEvidence\": \"database:0.896,textmining:0.774,coexpression:0.022\", \"String_Score_Physical\": 900, \"String_Score_Combined\": 918}", "selected": false}, "selected": false}, {"data": {"id": "2325837", "source": "2321910", "target": "2322216", "SCORE": "600", "shared_interaction": "Direct", "source_original": "1810", "Name_B": "TAF10", "Name_A": "DR1", "target_original": "6881", "Gene_B": "6881", "interaction": "Direct", "SUID": 2325837, "TYPE": "Direct", "Gene_A": "1810", "support": "{\"StringDB\": \"physical\", \"StringEvidence\": \"database:0.583,textmining:0.106,coexpression:0.053\", \"BioGrid\": \"physical\", \"BioGrid_PubMed\": \"24981860\", \"BioGrid_Type\": \"Affinity Capture-MS\", \"BioGrid_Score\": \"13.16998759\", \"String_Score_Physical\": 600, \"String_Score_Combined\": 661}", "selected": false}, "selected": false}, {"data": {"id": "2325834", "source": "2321910", "target": "2321814", "SCORE": "208", "shared_interaction": "Direct", "source_original": "1810", "Name_B": "ACTB", "Name_A": "DR1", "target_original": "60", "Gene_B": "60", "interaction": "Direct", "SUID": 2325834, "TYPE": "Direct", "Gene_A": "1810", "support": "{\"BioGrid\": \"physical\", \"BioGrid_PubMed\": \"35271311\", \"BioGrid_Type\": \"Affinity Capture-MS\"}", "selected": false}, "selected": false}, {"data": {"id": "2325831", "source": "2321910", "target": "2322690", "SCORE": "600", "shared_interaction": "Direct", "source_original": "1810", "Name_B": "ENY2", "Name_A": "DR1", "target_original": "56943", "Gene_B": "56943", "interaction": "Direct", "SUID": 2325831, "TYPE": "Direct", "Gene_A": "1810", "support": "{\"StringDB\": \"physical\", \"StringEvidence\": \"database:0.583,coexpression:0.051\", \"String_Score_Physical\": 600, \"String_Score_Combined\": 620}", "selected": false}, "selected": false}, {"data": {"id": "2325828", "source": "2321907", "target": "2322273", "SCORE": "199", "shared_interaction": "Direct", "source_original": "1737", "Name_B": "DYNLL1", "Name_A": "DLAT", "target_original": "8655", "Gene_B": "8655", "interaction": "Direct", "SUID": 2325828, "TYPE": "Direct", "Gene_A": "1737", "support": "{\"StringDB\": \"physical\", \"StringEvidence\": \"experiments:0.165,coexpression:0.022,textmining:0.022\", \"String_Score_Physical\": 199, \"String_Score_Combined\": 233}", "selected": false}, "selected": false}, {"data": {"id": "2325825", "source": "2321907", "target": "2322774", "SCORE": "224", "shared_interaction": "Direct", "source_original": "1737", "Name_B": "LMNB2", "Name_A": "DLAT", "target_original": "84823", "Gene_B": "84823", "interaction": "Direct", "SUID": 2325825, "TYPE": "Direct", "Gene_A": "1737", "support": "{\"StringDB\": \"physical\", \"StringEvidence\": \"experiments:0.192,coexpression:0.039,textmining:0.003\", \"String_Score_Physical\": 224, \"String_Score_Combined\": 257}", "selected": false}, "selected": false}, {"data": {"id": "2325822", "source": "2321907", "target": "2321871", "SCORE": "208", "shared_interaction": "Direct", "source_original": "1737", "Name_B": "CAPZB", "Name_A": "DLAT", "target_original": "832", "Gene_B": "832", "interaction": "Direct", "SUID": 2325822, "TYPE": "Direct", "Gene_A": "1737", "support": "{\"BioGrid\": \"physical\", \"BioGrid_PubMed\": \"35271311\", \"BioGrid_Type\": \"Affinity Capture-MS\"}", "selected": false}, "selected": false}, {"data": {"id": "2325819", "source": "2321907", "target": "2322756", "SCORE": "222", "shared_interaction": "Direct", "source_original": "1737", "Name_B": "SLIRP", "Name_A": "DLAT", "target_original": "81892", "Gene_B": "81892", "interaction": "Direct", "SUID": 2325819, "TYPE": "Direct", "Gene_A": "1737", "support": "{\"StringDB\": \"physical\", \"StringEvidence\": \"experiments:0.190,coexpression:0.022\", \"BioGrid\": \"physical\", \"BioGrid_PubMed\": \"32877691\", \"BioGrid_Type\": \"Proximity Label-MS\", \"BioGrid_Score\": \"0.95\", \"String_Score_Physical\": 222, \"String_Score_Combined\": 239}", "selected": false}, "selected": false}, {"data": {"id": "2325816", "source": "2321907", "target": "2322249", "SCORE": "294", "shared_interaction": "Direct", "source_original": "1737", "Name_B": "TUBA1A", "Name_A": "DLAT", "target_original": "7846", "Gene_B": "7846", "interaction": "Direct", "SUID": 2325816, "TYPE": "Direct", "Gene_A": "1737", "support": "{\"InWeb_IM\": \"inference\"}", "selected": false}, "selected": false}, {"data": {"id": "2325813", "source": "2321907", "target": "2322240", "SCORE": "294", "shared_interaction": "Direct", "source_original": "1737", "Name_B": "VDAC1", "Name_A": "DLAT", "target_original": "7416", "Gene_B": "7416", "interaction": "Direct", "SUID": 2325813, "TYPE": "Direct", "Gene_A": "1737", "support": "{\"StringDB\": \"functional\", \"StringEvidence\": \"coexpression:0.280,textmining:0.140\", \"InWeb_IM\": \"inference\", \"String_Score_Combined\": 406, \"String_Score_Physical\": 294}", "selected": false}, "selected": false}, {"data": {"id": "2325810", "source": "2321907", "target": "2321817", "SCORE": "213", "shared_interaction": "Direct", "source_original": "1737", "Name_B": "ACTG1", "Name_A": "DLAT", "target_original": "71", "Gene_B": "71", "interaction": "Direct", "SUID": 2325810, "TYPE": "Direct", "Gene_A": "1737", "support": "{\"StringDB\": \"physical\", \"StringEvidence\": \"experiments:0.179,textmining:0.034,coexpression:0.010\", \"InWeb_IM\": \"inference\", \"String_Score_Physical\": 213, \"String_Score_Combined\": 248}", "selected": false}, "selected": false}, {"data": {"id": "2325807", "source": "2321907", "target": "2321865", "SCORE": "270", "shared_interaction": "Direct", "source_original": "1737", "Name_B": "C1QBP", "Name_A": "DLAT", "target_original": "708", "Gene_B": "708", "interaction": "Direct", "SUID": 2325807, "TYPE": "Direct", "Gene_A": "1737", "support": "{\"StringDB\": \"physical\", \"StringEvidence\": \"textmining:0.338,experiments:0.239,coexpression:0.131\", \"BioGrid\": \"physical\", \"BioGrid_PubMed\": \"26753982\", \"BioGrid_Type\": \"Affinity Capture-Western,Affinity Capture-MS\", \"String_Score_Physical\": 270, \"String_Score_Combined\": 580}", "selected": false}, "selected": false}, {"data": {"id": "2325804", "source": "2321907", "target": "2322156", "SCORE": "439", "shared_interaction": "Direct", "source_original": "1737", "Name_B": "SDHB", "Name_A": "DLAT", "target_original": "6390", "Gene_B": "6390", "interaction": "Direct", "SUID": 2325804, "TYPE": "Direct", "Gene_A": "1737", "support": "{\"StringDB\": \"physical\", \"StringEvidence\": \"textmining:0.475,experiments:0.416,coexpression:0.269,neighborhood:0.131\", \"BioGrid\": \"physical\", \"BioGrid_PubMed\": \"26344197\", \"BioGrid_Type\": \"Co-fractionation\", \"BioGrid_Score\": \"0.140078197\", \"String_Score_Physical\": 439, \"String_Score_Combined\": 813}", "selected": false}, "selected": false}, {"data": {"id": "2325801", "source": "2321907", "target": "2321814", "SCORE": "294", "shared_interaction": "Direct", "source_original": "1737", "Name_B": "ACTB", "Name_A": "DLAT", "target_original": "60", "Gene_B": "60", "interaction": "Direct", "SUID": 2325801, "TYPE": "Direct", "Gene_A": "1737", "support": "{\"InWeb_IM\": \"inference\"}", "selected": false}, "selected": false}, {"data": {"id": "2325798", "source": "2321907", "target": "2322684", "SCORE": "294", "shared_interaction": "Direct", "source_original": "1737", "Name_B": "SAR1A", "Name_A": "DLAT", "target_original": "56681", "Gene_B": "56681", "interaction": "Direct", "SUID": 2325798, "TYPE": "Direct", "Gene_A": "1737", "support": "{\"InWeb_IM\": \"inference\"}", "selected": false}, "selected": false}, {"data": {"id": "2325795", "source": "2321907", "target": "2322123", "SCORE": "294", "shared_interaction": "Direct", "source_original": "1737", "Name_B": "PPIA", "Name_A": "DLAT", "target_original": "5478", "Gene_B": "5478", "interaction": "Direct", "SUID": 2325795, "TYPE": "Direct", "Gene_A": "1737", "support": "{\"InWeb_IM\": \"inference\"}", "selected": false}, "selected": false}, {"data": {"id": "2325792", "source": "2321907", "target": "2322111", "SCORE": "294", "shared_interaction": "Direct", "source_original": "1737", "Name_B": "POLR2C", "Name_A": "DLAT", "target_original": "5432", "Gene_B": "5432", "interaction": "Direct", "SUID": 2325792, "TYPE": "Direct", "Gene_A": "1737", "support": "{\"StringDB\": \"functional\", \"StringEvidence\": \"textmining:0.105,coexpression:0.024\", \"InWeb_IM\": \"inference\", \"String_Score_Combined\": 162, \"String_Score_Physical\": 294}", "selected": false}, "selected": false}, {"data": {"id": "2325789", "source": "2321907", "target": "2322087", "SCORE": "294", "shared_interaction": "Direct", "source_original": "1737", "Name_B": "PCNA", "Name_A": "DLAT", "target_original": "5111", "Gene_B": "5111", "interaction": "Direct", "SUID": 2325789, "TYPE": "Direct", "Gene_A": "1737", "support": "{\"StringDB\": \"functional\", \"StringEvidence\": \"coexpression:0.078,textmining:0.069,neighborhood:0.006\", \"InWeb_IM\": \"inference\", \"String_Score_Combined\": 181, \"String_Score_Physical\": 294}", "selected": false}, "selected": false}, {"data": {"id": "2325786", "source": "2321907", "target": "2321853", "SCORE": "294", "shared_interaction": "Direct", "source_original": "1737", "Name_B": "ATP5F1B", "Name_A": "DLAT", "target_original": "506", "Gene_B": "506", "interaction": "Direct", "SUID": 2325786, "TYPE": "Direct", "Gene_A": "1737", "support": "{\"StringDB\": \"functional\", \"StringEvidence\": \"coexpression:0.297,textmining:0.295,neighborhood:0.011\", \"InWeb_IM\": \"inference\", \"String_Score_Combined\": 530, \"String_Score_Physical\": 294}", "selected": false}, "selected": false}, {"data": {"id": "2325783", "source": "2321907", "target": "2322078", "SCORE": "294", "shared_interaction": "Direct", "source_original": "1737", "Name_B": "NSF", "Name_A": "DLAT", "target_original": "4905", "Gene_B": "4905", "interaction": "Direct", "SUID": 2325783, "TYPE": "Direct", "Gene_A": "1737", "support": "{\"InWeb_IM\": \"inference\"}", "selected": false}, "selected": false}, {"data": {"id": "2325780", "source": "2321907", "target": "2322054", "SCORE": "208", "shared_interaction": "Direct", "source_original": "1737", "Name_B": "MYC", "Name_A": "DLAT", "target_original": "4609", "Gene_B": "4609", "interaction": "Direct", "SUID": 2325780, "TYPE": "Direct", "Gene_A": "1737", "support": "{\"BioGrid\": \"physical\", \"BioGrid_PubMed\": \"29467282\", \"BioGrid_Type\": \"Affinity Capture-MS\"}", "selected": false}, "selected": false}, {"data": {"id": "2325777", "source": "2321907", "target": "2322045", "SCORE": "409", "shared_interaction": "Direct", "source_original": "1737", "Name_B": "MDH2", "Name_A": "DLAT", "target_original": "4191", "Gene_B": "4191", "interaction": "Direct", "SUID": 2325777, "TYPE": "Direct", "Gene_A": "1737", "support": "{\"StringDB\": \"physical\", \"StringEvidence\": \"textmining:0.644,experiments:0.385,coexpression:0.228,neighborhood:0.028\", \"InWeb_IM\": \"inference\", \"BioGrid\": \"physical\", \"BioGrid_PubMed\": \"32877691\", \"BioGrid_Type\": \"Proximity Label-MS\", \"BioGrid_Score\": \"1.0\", \"String_Score_Physical\": 409, \"String_Score_Combined\": 842}", "selected": false}, "selected": false}, {"data": {"id": "2325774", "source": "2321907", "target": "2322036", "SCORE": "224", "shared_interaction": "Direct", "source_original": "1737", "Name_B": "LMNA", "Name_A": "DLAT", "target_original": "4000", "Gene_B": "4000", "interaction": "Direct", "SUID": 2325774, "TYPE": "Direct", "Gene_A": "1737", "support": "{\"StringDB\": \"physical\", \"StringEvidence\": \"experiments:0.192,textmining:0.034\", \"String_Score_Physical\": 224, \"String_Score_Combined\": 251}", "selected": false}, "selected": false}, {"data": {"id": "2325771", "source": "2321907", "target": "2322000", "SCORE": "285", "shared_interaction": "Direct", "source_original": "1737", "Name_B": "HSPA8", "Name_A": "DLAT", "target_original": "3312", "Gene_B": "3312", "interaction": "Direct", "SUID": 2325771, "TYPE": "Direct", "Gene_A": "1737", "support": "{\"StringDB\": \"physical\", \"StringEvidence\": \"experiments:0.255,textmining:0.088,coexpression:0.070\", \"InWeb_IM\": \"inference\", \"BioGrid\": \"physical\", \"BioGrid_PubMed\": \"31536960\", \"BioGrid_Type\": \"Co-fractionation\", \"BioGrid_Score\": \"1.606153052\", \"String_Score_Physical\": 285, \"String_Score_Combined\": 393}", "selected": false}, "selected": false}, {"data": {"id": "2325768", "source": "2321907", "target": "2321985", "SCORE": "207", "shared_interaction": "Direct", "source_original": "1737", "Name_B": "HMGB1", "Name_A": "DLAT", "target_original": "3146", "Gene_B": "3146", "interaction": "Direct", "SUID": 2325768, "TYPE": "Direct", "Gene_A": "1737", "support": "{\"StringDB\": \"physical\", \"StringEvidence\": \"experiments:0.173\", \"BioGrid\": \"physical\", \"BioGrid_PubMed\": \"31694235\", \"BioGrid_Type\": \"Two-hybrid\", \"String_Score_Physical\": 207, \"String_Score_Combined\": 207}", "selected": false}, "selected": false}, {"data": {"id": "2325765", "source": "2321907", "target": "2321823", "SCORE": "270", "shared_interaction": "Direct", "source_original": "1737", "Name_B": "ANXA1", "Name_A": "DLAT", "target_original": "301", "Gene_B": "301", "interaction": "Direct", "SUID": 2325765, "TYPE": "Direct", "Gene_A": "1737", "support": "{\"StringDB\": \"physical\", \"StringEvidence\": \"experiments:0.239\", \"InWeb_IM\": \"experimental\", \"String_Score_Physical\": 270, \"String_Score_Combined\": 270}", "selected": false}, "selected": false}, {"data": {"id": "2325762", "source": "2321907", "target": "2321970", "SCORE": "294", "shared_interaction": "Direct", "source_original": "1737", "Name_B": "GNAI3", "Name_A": "DLAT", "target_original": "2773", "Gene_B": "2773", "interaction": "Direct", "SUID": 2325762, "TYPE": "Direct", "Gene_A": "1737", "support": "{\"InWeb_IM\": \"inference\"}", "selected": false}, "selected": false}, {"data": {"id": "2325759", "source": "2321907", "target": "2321955", "SCORE": "208", "shared_interaction": "Direct", "source_original": "1737", "Name_B": "FKBP5", "Name_A": "DLAT", "target_original": "2289", "Gene_B": "2289", "interaction": "Direct", "SUID": 2325759, "TYPE": "Direct", "Gene_A": "1737", "support": "{\"BioGrid\": \"physical\", \"BioGrid_PubMed\": \"35271311\", \"BioGrid_Type\": \"Affinity Capture-MS\"}", "selected": false}, "selected": false}, {"data": {"id": "2325756", "source": "2321907", "target": "2321949", "SCORE": "800", "shared_interaction": "Direct", "source_original": "1737", "Name_B": "FASN", "Name_A": "DLAT", "target_original": "2194", "Gene_B": "2194", "interaction": "Direct", "SUID": 2325756, "TYPE": "Direct", "Gene_A": "1737", "support": "{\"StringDB\": \"physical\", \"StringEvidence\": \"database:0.791,textmining:0.220,coexpression:0.042,neighborhood:0.018\", \"String_Score_Physical\": 800, \"String_Score_Combined\": 853}", "selected": false}, "selected": false}, {"data": {"id": "2325753", "source": "2321907", "target": "2321946", "SCORE": "294", "shared_interaction": "Direct", "source_original": "1737", "Name_B": "ACSL4", "Name_A": "DLAT", "target_original": "2182", "Gene_B": "2182", "interaction": "Direct", "SUID": 2325753, "TYPE": "Direct", "Gene_A": "1737", "support": "{\"StringDB\": \"functional\", \"StringEvidence\": \"textmining:0.138,neighborhood:0.030,coexpression:0.021\", \"InWeb_IM\": \"inference\", \"String_Score_Combined\": 214, \"String_Score_Physical\": 294}", "selected": false}, "selected": false}, {"data": {"id": "2325750", "source": "2321904", "target": "2322300", "SCORE": "270", "shared_interaction": "Direct", "source_original": "1660", "Name_B": "BAG2", "Name_A": "DHX9", "target_original": "9532", "Gene_B": "9532", "interaction": "Direct", "SUID": 2325750, "TYPE": "Direct", "Gene_A": "1660", "support": "{\"StringDB\": \"physical\", \"StringEvidence\": \"experiments:0.239,textmining:0.022,coexpression:0.005\", \"InWeb_IM\": \"experimental\", \"String_Score_Physical\": 270, \"String_Score_Combined\": 289}", "selected": false}, "selected": false}, {"data": {"id": "2325747", "source": "2321904", "target": "2322777", "SCORE": "213", "shared_interaction": "Direct", "source_original": "1660", "Name_B": "PHF5A", "Name_A": "DHX9", "target_original": "84844", "Gene_B": "84844", "interaction": "Direct", "SUID": 2325747, "TYPE": "Direct", "Gene_A": "1660", "support": "{\"StringDB\": \"physical\", \"StringEvidence\": \"coexpression:0.294,experiments:0.179,textmining:0.063\", \"String_Score_Physical\": 213, \"String_Score_Combined\": 479}", "selected": false}, "selected": false}, {"data": {"id": "2325744", "source": "2321904", "target": "2321871", "SCORE": "208", "shared_interaction": "Direct", "source_original": "1660", "Name_B": "CAPZB", "Name_A": "DHX9", "target_original": "832", "Gene_B": "832", "interaction": "Direct", "SUID": 2325744, "TYPE": "Direct", "Gene_A": "1660", "support": "{\"BioGrid\": \"physical\", \"BioGrid_PubMed\": \"35271311\", \"BioGrid_Type\": \"Affinity Capture-MS\"}", "selected": false}, "selected": false}, {"data": {"id": "2325741", "source": "2321904", "target": "2322246", "SCORE": "675", "shared_interaction": "Direct", "source_original": "1660", "Name_B": "XRCC5", "Name_A": "DHX9", "target_original": "7520", "Gene_B": "7520", "interaction": "Direct", "SUID": 2325741, "TYPE": "Direct", "Gene_A": "1660", "support": "{\"StringDB\": \"physical\", \"StringEvidence\": \"experiments:0.661,textmining:0.395,coexpression:0.294\", \"InWeb_IM\": \"experimental\", \"BioGrid\": \"physical\", \"BioGrid_PubMed\": \"35831314,21679440,15723802,14704337\", \"BioGrid_Type\": \"Affinity Capture-Western,Co-fractionation\", \"String_Score_Physical\": 675, \"String_Score_Combined\": 861}", "selected": false}, "selected": false}, {"data": {"id": "2325738", "source": "2321904", "target": "2321865", "SCORE": "270", "shared_interaction": "Direct", "source_original": "1660", "Name_B": "C1QBP", "Name_A": "DHX9", "target_original": "708", "Gene_B": "708", "interaction": "Direct", "SUID": 2325738, "TYPE": "Direct", "Gene_A": "1660", "support": "{\"StringDB\": \"physical\", \"StringEvidence\": \"experiments:0.239,coexpression:0.034\", \"String_Score_Physical\": 270, \"String_Score_Combined\": 295}", "selected": false}, "selected": false}, {"data": {"id": "2325735", "source": "2321904", "target": "2322198", "SCORE": "238", "shared_interaction": "Direct", "source_original": "1660", "Name_B": "SNRPF", "Name_A": "DHX9", "target_original": "6636", "Gene_B": "6636", "interaction": "Direct", "SUID": 2325735, "TYPE": "Direct", "Gene_A": "1660", "support": "{\"StringDB\": \"physical\", \"StringEvidence\": \"coexpression:0.627,experiments:0.206,textmining:0.014\", \"BioGrid\": \"physical\", \"BioGrid_PubMed\": \"35271311\", \"BioGrid_Type\": \"Affinity Capture-MS\", \"String_Score_Physical\": 238, \"String_Score_Combined\": 719}", "selected": false}, "selected": false}, {"data": {"id": "2325732", "source": "2321904", "target": "2322186", "SCORE": "208", "shared_interaction": "Direct", "source_original": "1660", "Name_B": "SNAI1", "Name_A": "DHX9", "target_original": "6615", "Gene_B": "6615", "interaction": "Direct", "SUID": 2325732, "TYPE": "Direct", "Gene_A": "1660", "support": "{\"BioGrid\": \"physical\", \"BioGrid_PubMed\": \"29331416\", \"BioGrid_Type\": \"Affinity Capture-MS\"}", "selected": false}, "selected": false}, {"data": {"id": "2325729", "source": "2321904", "target": "2322174", "SCORE": "222", "shared_interaction": "Direct", "source_original": "1660", "Name_B": "SRSF7", "Name_A": "DHX9", "target_original": "6432", "Gene_B": "6432", "interaction": "Direct", "SUID": 2325729, "TYPE": "Direct", "Gene_A": "1660", "support": "{\"StringDB\": \"physical\", \"StringEvidence\": \"coexpression:0.418,experiments:0.189,textmining:0.159\", \"BioGrid\": \"physical\", \"BioGrid_PubMed\": \"22939629\", \"BioGrid_Type\": \"Co-fractionation\", \"BioGrid_Score\": \"0.883\", \"String_Score_Physical\": 222, \"String_Score_Combined\": 619}", "selected": false}, "selected": false}, {"data": {"id": "2325726", "source": "2321904", "target": "2322171", "SCORE": "209", "shared_interaction": "Direct", "source_original": "1660", "Name_B": "SRSF3", "Name_A": "DHX9", "target_original": "6428", "Gene_B": "6428", "interaction": "Direct", "SUID": 2325726, "TYPE": "Direct", "Gene_A": "1660", "support": "{\"StringDB\": \"physical\", \"StringEvidence\": \"coexpression:0.714,textmining:0.209,experiments:0.176\", \"BioGrid\": \"physical\", \"BioGrid_PubMed\": \"22939629\", \"BioGrid_Type\": \"Co-fractionation\", \"BioGrid_Score\": \"0.812\", \"String_Score_Physical\": 209, \"String_Score_Combined\": 820}", "selected": false}, "selected": false}, {"data": {"id": "2325723", "source": "2321904", "target": "2322165", "SCORE": "364", "shared_interaction": "Direct", "source_original": "1660", "Name_B": "SRSF1", "Name_A": "DHX9", "target_original": "6426", "Gene_B": "6426", "interaction": "Direct", "SUID": 2325723, "TYPE": "Direct", "Gene_A": "1660", "support": "{\"StringDB\": \"physical\", \"StringEvidence\": \"coexpression:0.643,textmining:0.458,experiments:0.337\", \"BioGrid\": \"physical\", \"BioGrid_PubMed\": \"22939629\", \"BioGrid_Type\": \"Co-fractionation\", \"BioGrid_Score\": \"0.802\", \"String_Score_Physical\": 364, \"String_Score_Combined\": 876}", "selected": false}, "selected": false}, {"data": {"id": "2325720", "source": "2321904", "target": "2322162", "SCORE": "294", "shared_interaction": "Direct", "source_original": "1660", "Name_B": "SFPQ", "Name_A": "DHX9", "target_original": "6421", "Gene_B": "6421", "interaction": "Direct", "SUID": 2325720, "TYPE": "Direct", "Gene_A": "1660", "support": "{\"StringDB\": \"functional\", \"StringEvidence\": \"coexpression:0.506,textmining:0.344\", \"InWeb_IM\": \"inference\", \"BioGrid\": \"physical\", \"BioGrid_PubMed\": \"31815296\", \"BioGrid_Type\": \"Affinity Capture-Western\", \"String_Score_Combined\": 689, \"String_Score_Physical\": 294}", "selected": false}, "selected": false}, {"data": {"id": "2325717", "source": "2321904", "target": "2321814", "SCORE": "208", "shared_interaction": "Direct", "source_original": "1660", "Name_B": "ACTB", "Name_A": "DHX9", "target_original": "60", "Gene_B": "60", "interaction": "Direct", "SUID": 2325717, "TYPE": "Direct", "Gene_A": "1660", "support": "{\"BioGrid\": \"physical\", \"BioGrid_PubMed\": \"35831314,19309309\", \"BioGrid_Type\": \"Affinity Capture-Western,Co-fractionation\"}", "selected": false}, "selected": false}, {"data": {"id": "2325714", "source": "2321904", "target": "2322690", "SCORE": "187", "shared_interaction": "Direct", "source_original": "1660", "Name_B": "ENY2", "Name_A": "DHX9", "target_original": "56943", "Gene_B": "56943", "interaction": "Direct", "SUID": 2325714, "TYPE": "Direct", "Gene_A": "1660", "support": "{\"StringDB\": \"physical\", \"StringEvidence\": \"experiments:0.152,textmining:0.105,coexpression:0.089\", \"BioGrid\": \"physical\", \"BioGrid_PubMed\": \"35271311\", \"BioGrid_Type\": \"Affinity Capture-MS\", \"String_Score_Physical\": 187, \"String_Score_Combined\": 337}", "selected": false}, "selected": false}, {"data": {"id": "2325711", "source": "2321904", "target": "2322684", "SCORE": "208", "shared_interaction": "Direct", "source_original": "1660", "Name_B": "SAR1A", "Name_A": "DHX9", "target_original": "56681", "Gene_B": "56681", "interaction": "Direct", "SUID": 2325711, "TYPE": "Direct", "Gene_A": "1660", "support": "{\"BioGrid\": \"physical\", \"BioGrid_PubMed\": \"35844135\", \"BioGrid_Type\": \"Proximity Label-MS\"}", "selected": false}, "selected": false}, {"data": {"id": "2325708", "source": "2321904", "target": "2322135", "SCORE": "208", "shared_interaction": "Direct", "source_original": "1660", "Name_B": "MAP2K3", "Name_A": "DHX9", "target_original": "5606", "Gene_B": "5606", "interaction": "Direct", "SUID": 2325708, "TYPE": "Direct", "Gene_A": "1660", "support": "{\"BioGrid\": \"physical\", \"BioGrid_PubMed\": \"27684187\", \"BioGrid_Type\": \"Affinity Capture-MS\"}", "selected": false}, "selected": false}, {"data": {"id": "2325705", "source": "2321904", "target": "2322669", "SCORE": "242", "shared_interaction": "Direct", "source_original": "1660", "Name_B": "UTP6", "Name_A": "DHX9", "target_original": "55813", "Gene_B": "55813", "interaction": "Direct", "SUID": 2325705, "TYPE": "Direct", "Gene_A": "1660", "support": "{\"StringDB\": \"physical\", \"StringEvidence\": \"experiments:0.211,coexpression:0.206,textmining:0.027\", \"String_Score_Physical\": 242, \"String_Score_Combined\": 415}", "selected": false}, "selected": false}, {"data": {"id": "2325702", "source": "2321904", "target": "2322657", "SCORE": "347", "shared_interaction": "Direct", "source_original": "1660", "Name_B": "LGR4", "Name_A": "DHX9", "target_original": "55366", "Gene_B": "55366", "interaction": "Direct", "SUID": 2325702, "TYPE": "Direct", "Gene_A": "1660", "support": "{\"StringDB\": \"physical\", \"StringEvidence\": \"experiments:0.320,textmining:0.006\", \"BioGrid\": \"physical\", \"BioGrid_PubMed\": \"24639526\", \"BioGrid_Type\": \"Affinity Capture-MS\", \"String_Score_Physical\": 347, \"String_Score_Combined\": 351}", "selected": false}, "selected": false}, {"data": {"id": "2325699", "source": "2321904", "target": "2322117", "SCORE": "294", "shared_interaction": "Direct", "source_original": "1660", "Name_B": "POLR2H", "Name_A": "DHX9", "target_original": "5437", "Gene_B": "5437", "interaction": "Direct", "SUID": 2325699, "TYPE": "Direct", "Gene_A": "1660", "support": "{\"StringDB\": \"functional\", \"StringEvidence\": \"coexpression:0.117\", \"InWeb_IM\": \"inference\", \"String_Score_Combined\": 152, \"String_Score_Physical\": 294}", "selected": false}, "selected": false}, {"data": {"id": "2325696", "source": "2321904", "target": "2322111", "SCORE": "294", "shared_interaction": "Direct", "source_original": "1660", "Name_B": "POLR2C", "Name_A": "DHX9", "target_original": "5432", "Gene_B": "5432", "interaction": "Direct", "SUID": 2325696, "TYPE": "Direct", "Gene_A": "1660", "support": "{\"InWeb_IM\": \"inference\"}", "selected": false}, "selected": false}, {"data": {"id": "2325693", "source": "2321904", "target": "2322087", "SCORE": "966", "shared_interaction": "Direct", "source_original": "1660", "Name_B": "PCNA", "Name_A": "DHX9", "target_original": "5111", "Gene_B": "5111", "interaction": "Direct", "SUID": 2325693, "TYPE": "Direct", "Gene_A": "1660", "support": "{\"StringDB\": \"physical\", \"StringEvidence\": \"experiments:0.965,coexpression:0.087,textmining:0.017\", \"InWeb_IM\": \"experimental\", \"BioGrid\": \"physical\", \"BioGrid_PubMed\": \"11254741\", \"BioGrid_Type\": \"Affinity Capture-Western\", \"String_Score_Physical\": 966, \"String_Score_Combined\": 970}", "selected": false}, "selected": false}, {"data": {"id": "2325690", "source": "2321904", "target": "2321853", "SCORE": "208", "shared_interaction": "Direct", "source_original": "1660", "Name_B": "ATP5F1B", "Name_A": "DHX9", "target_original": "506", "Gene_B": "506", "interaction": "Direct", "SUID": 2325690, "TYPE": "Direct", "Gene_A": "1660", "support": "{\"BioGrid\": \"physical\", \"BioGrid_PubMed\": \"35831314\", \"BioGrid_Type\": \"Co-fractionation\"}", "selected": false}, "selected": false}, {"data": {"id": "2325687", "source": "2321904", "target": "2321850", "SCORE": "208", "shared_interaction": "Direct", "source_original": "1660", "Name_B": "ATP1A1", "Name_A": "DHX9", "target_original": "476", "Gene_B": "476", "interaction": "Direct", "SUID": 2325687, "TYPE": "Direct", "Gene_A": "1660", "support": "{\"BioGrid\": \"physical\", \"BioGrid_PubMed\": \"35681168\", \"BioGrid_Type\": \"Affinity Capture-MS\"}", "selected": false}, "selected": false}, {"data": {"id": "2325684", "source": "2321904", "target": "2322063", "SCORE": "208", "shared_interaction": "Direct", "source_original": "1660", "Name_B": "NDN", "Name_A": "DHX9", "target_original": "4692", "Gene_B": "4692", "interaction": "Direct", "SUID": 2325684, "TYPE": "Direct", "Gene_A": "1660", "support": "{\"BioGrid\": \"physical\", \"BioGrid_PubMed\": \"32529326\", \"BioGrid_Type\": \"Proximity Label-MS\"}", "selected": false}, "selected": false}, {"data": {"id": "2325681", "source": "2321904", "target": "2322054", "SCORE": "208", "shared_interaction": "Direct", "source_original": "1660", "Name_B": "MYC", "Name_A": "DHX9", "target_original": "4609", "Gene_B": "4609", "interaction": "Direct", "SUID": 2325681, "TYPE": "Direct", "Gene_A": "1660", "support": "{\"BioGrid\": \"physical\", \"BioGrid_PubMed\": \"35013218,29467282\", \"BioGrid_Type\": \"Affinity Capture-MS\"}", "selected": false}, "selected": false}, {"data": {"id": "2325678", "source": "2321904", "target": "2322021", "SCORE": "689", "shared_interaction": "Direct", "source_original": "1660", "Name_B": "ILF2", "Name_A": "DHX9", "target_original": "3608", "Gene_B": "3608", "interaction": "Direct", "SUID": 2325678, "TYPE": "Direct", "Gene_A": "1660", "support": "{\"StringDB\": \"physical\", \"StringEvidence\": \"experiments:0.676,coexpression:0.650,textmining:0.550\", \"BioGrid\": \"physical\", \"BioGrid_PubMed\": \"35831314,35271311,22939629,22863883\", \"BioGrid_Type\": \"Affinity Capture-MS,Co-fractionation\", \"BioGrid_Score\": \"0.904\", \"String_Score_Physical\": 689, \"String_Score_Combined\": 951}", "selected": false}, "selected": false}, {"data": {"id": "2325675", "source": "2321904", "target": "2321997", "SCORE": "309", "shared_interaction": "Direct", "source_original": "1660", "Name_B": "HNRNPL", "Name_A": "DHX9", "target_original": "3191", "Gene_B": "3191", "interaction": "Direct", "SUID": 2325675, "TYPE": "Direct", "Gene_A": "1660", "support": "{\"StringDB\": \"physical\", \"StringEvidence\": \"coexpression:0.838,textmining:0.377,experiments:0.279\", \"InWeb_IM\": \"inference\", \"BioGrid\": \"physical\", \"BioGrid_PubMed\": \"35831314,35271311\", \"BioGrid_Type\": \"Affinity Capture-MS,Co-fractionation\", \"String_Score_Physical\": 309, \"String_Score_Combined\": 930}", "selected": false}, "selected": false}, {"data": {"id": "2325672", "source": "2321904", "target": "2321991", "SCORE": "366", "shared_interaction": "Direct", "source_original": "1660", "Name_B": "HNRNPA2B1", "Name_A": "DHX9", "target_original": "3181", "Gene_B": "3181", "interaction": "Direct", "SUID": 2325672, "TYPE": "Direct", "Gene_A": "1660", "support": "{\"StringDB\": \"physical\", \"StringEvidence\": \"coexpression:0.741,textmining:0.341,experiments:0.340\", \"InWeb_IM\": \"experimental\", \"BioGrid\": \"physical\", \"BioGrid_PubMed\": \"35831314,35271311\", \"BioGrid_Type\": \"Affinity Capture-MS,Co-fractionation\", \"String_Score_Physical\": 366, \"String_Score_Combined\": 892}", "selected": false}, "selected": false}, {"data": {"id": "2325669", "source": "2321904", "target": "2321940", "SCORE": "707", "shared_interaction": "Direct", "source_original": "1660", "Name_B": "EWSR1", "Name_A": "DHX9", "target_original": "2130", "Gene_B": "2130", "interaction": "Direct", "SUID": 2325669, "TYPE": "Direct", "Gene_A": "1660", "support": "{\"StringDB\": \"physical\", \"StringEvidence\": \"textmining:0.989,experiments:0.695,coexpression:0.337\", \"BioGrid\": \"physical\", \"BioGrid_PubMed\": \"29884807,24999758,16740692\", \"BioGrid_Type\": \"Affinity Capture-Western,Affinity Capture-MS,Reconstituted Complex\", \"String_Score_Physical\": 707, \"String_Score_Combined\": 997}", "selected": false}, "selected": false}, {"data": {"id": "2325666", "source": "2321901", "target": "2322255", "SCORE": "955", "shared_interaction": "Direct", "source_original": "1603", "Name_B": "TUSC3", "Name_A": "DAD1", "target_original": "7991", "Gene_B": "7991", "interaction": "Direct", "SUID": 2325666, "TYPE": "Direct", "Gene_A": "1603", "support": "{\"StringDB\": \"physical\", \"StringEvidence\": \"database:0.791,experiments:0.779,textmining:0.759,coexpression:0.316\", \"BioGrid\": \"physical\", \"BioGrid_PubMed\": \"33961781\", \"BioGrid_Type\": \"Affinity Capture-MS\", \"BioGrid_Score\": \"0.938801364\", \"String_Score_Physical\": 955, \"String_Score_Combined\": 992}", "selected": false}, "selected": false}, {"data": {"id": "2325663", "source": "2321901", "target": "2322147", "SCORE": "997", "shared_interaction": "Direct", "source_original": "1603", "Name_B": "RPN1", "Name_A": "DAD1", "target_original": "6184", "Gene_B": "6184", "interaction": "Direct", "SUID": 2325663, "TYPE": "Direct", "Gene_A": "1603", "support": "{\"StringDB\": \"physical\", \"StringEvidence\": \"textmining:0.988,experiments:0.986,database:0.791,coexpression:0.171\", \"InWeb_IM\": \"inference\", \"BioGrid\": \"physical\", \"BioGrid_PubMed\": \"35271311\", \"BioGrid_Type\": \"Affinity Capture-MS\", \"String_Score_Physical\": 997, \"String_Score_Combined\": 999}", "selected": false}, "selected": false}, {"data": {"id": "2325660", "source": "2321901", "target": "2322144", "SCORE": "208", "shared_interaction": "Direct", "source_original": "1603", "Name_B": "RAB2A", "Name_A": "DAD1", "target_original": "5862", "Gene_B": "5862", "interaction": "Direct", "SUID": 2325660, "TYPE": "Direct", "Gene_A": "1603", "support": "{\"BioGrid\": \"physical\", \"BioGrid_PubMed\": \"35271311\", \"BioGrid_Type\": \"Affinity Capture-MS\"}", "selected": false}, "selected": false}, {"data": {"id": "2325657", "source": "2321901", "target": "2322708", "SCORE": "941", "shared_interaction": "Direct", "source_original": "1603", "Name_B": "OSTC", "Name_A": "DAD1", "target_original": "58505", "Gene_B": "58505", "interaction": "Direct", "SUID": 2325657, "TYPE": "Direct", "Gene_A": "1603", "support": "{\"StringDB\": \"physical\", \"StringEvidence\": \"coexpression:0.855,experiments:0.791,database:0.708,textmining:0.595\", \"String_Score_Physical\": 941, \"String_Score_Combined\": 996}", "selected": false}, "selected": false}, {"data": {"id": "2325654", "source": "2321901", "target": "2322870", "SCORE": "208", "shared_interaction": "Direct", "source_original": "1603", "Name_B": "TOMM5", "Name_A": "DAD1", "target_original": "401505", "Gene_B": "401505", "interaction": "Direct", "SUID": 2325654, "TYPE": "Direct", "Gene_A": "1603", "support": "{\"BioGrid\": \"physical\", \"BioGrid_PubMed\": \"31536960\", \"BioGrid_Type\": \"Co-fractionation\", \"BioGrid_Score\": \"1.48534235\"}", "selected": false}, "selected": false}, {"data": {"id": "2325651", "source": "2321901", "target": "2322027", "SCORE": "990", "shared_interaction": "Direct", "source_original": "1603", "Name_B": "STT3A", "Name_A": "DAD1", "target_original": "3703", "Gene_B": "3703", "interaction": "Direct", "SUID": 2325651, "TYPE": "Direct", "Gene_A": "1603", "support": "{\"StringDB\": \"physical\", \"StringEvidence\": \"experiments:0.954,textmining:0.878,database:0.791,coexpression:0.535\", \"InWeb_IM\": \"inference\", \"BioGrid\": \"physical\", \"BioGrid_PubMed\": \"35271311\", \"BioGrid_Type\": \"Affinity Capture-MS\", \"String_Score_Physical\": 990, \"String_Score_Combined\": 999}", "selected": false}, "selected": false}, {"data": {"id": "2325648", "source": "2321901", "target": "2322570", "SCORE": "294", "shared_interaction": "Direct", "source_original": "1603", "Name_B": "LSM1", "Name_A": "DAD1", "target_original": "27257", "Gene_B": "27257", "interaction": "Direct", "SUID": 2325648, "TYPE": "Direct", "Gene_A": "1603", "support": "{\"InWeb_IM\": \"inference\"}", "selected": false}, "selected": false}, {"data": {"id": "2325639", "source": "2321898", "target": "2322333", "SCORE": "270", "shared_interaction": "Direct", "source_original": "1434", "Name_B": "PTBP3", "Name_A": "CSE1L", "target_original": "9991", "Gene_B": "9991", "interaction": "Direct", "SUID": 2325639, "TYPE": "Direct", "Gene_A": "1434", "support": "{\"StringDB\": \"physical\", \"StringEvidence\": \"experiments:0.239,textmining:0.019\", \"InWeb_IM\": \"experimental\", \"String_Score_Physical\": 270, \"String_Score_Combined\": 283}", "selected": false}, "selected": false}, {"data": {"id": "2325636", "source": "2321898", "target": "2321874", "SCORE": "208", "shared_interaction": "Direct", "source_original": "1434", "Name_B": "CDC42", "Name_A": "CSE1L", "target_original": "998", "Gene_B": "998", "interaction": "Direct", "SUID": 2325636, "TYPE": "Direct", "Gene_A": "1434", "support": "{\"BioGrid\": \"physical\", \"BioGrid_PubMed\": \"31871319,31478661\", \"BioGrid_Type\": \"Affinity Capture-MS,Reconstituted Complex\"}", "selected": false}, "selected": false}, {"data": {"id": "2325633", "source": "2321898", "target": "2322327", "SCORE": "208", "shared_interaction": "Direct", "source_original": "1434", "Name_B": "RBX1", "Name_A": "CSE1L", "target_original": "9978", "Gene_B": "9978", "interaction": "Direct", "SUID": 2325633, "TYPE": "Direct", "Gene_A": "1434", "support": "{\"BioGrid\": \"physical\", \"BioGrid_PubMed\": \"35831314\", \"BioGrid_Type\": \"Co-fractionation\"}", "selected": false}, "selected": false}, {"data": {"id": "2325630", "source": "2321898", "target": "2322321", "SCORE": "294", "shared_interaction": "Direct", "source_original": "1434", "Name_B": "SEC24D", "Name_A": "CSE1L", "target_original": "9871", "Gene_B": "9871", "interaction": "Direct", "SUID": 2325630, "TYPE": "Direct", "Gene_A": "1434", "support": "{\"InWeb_IM\": \"inference\"}", "selected": false}, "selected": false}, {"data": {"id": "2325627", "source": "2321898", "target": "2322246", "SCORE": "208", "shared_interaction": "Direct", "source_original": "1434", "Name_B": "XRCC5", "Name_A": "CSE1L", "target_original": "7520", "Gene_B": "7520", "interaction": "Direct", "SUID": 2325627, "TYPE": "Direct", "Gene_A": "1434", "support": "{\"StringDB\": \"functional\", \"StringEvidence\": \"coexpression:0.128\", \"BioGrid\": \"physical\", \"BioGrid_PubMed\": \"35831314\", \"BioGrid_Type\": \"Co-fractionation\", \"String_Score_Combined\": 163, \"String_Score_Physical\": 208}", "selected": false}, "selected": false}, {"data": {"id": "2325624", "source": "2321898", "target": "2322240", "SCORE": "294", "shared_interaction": "Direct", "source_original": "1434", "Name_B": "VDAC1", "Name_A": "CSE1L", "target_original": "7416", "Gene_B": "7416", "interaction": "Direct", "SUID": 2325624, "TYPE": "Direct", "Gene_A": "1434", "support": "{\"InWeb_IM\": \"inference\"}", "selected": false}, "selected": false}, {"data": {"id": "2325621", "source": "2321898", "target": "2322186", "SCORE": "208", "shared_interaction": "Direct", "source_original": "1434", "Name_B": "SNAI1", "Name_A": "CSE1L", "target_original": "6615", "Gene_B": "6615", "interaction": "Direct", "SUID": 2325621, "TYPE": "Direct", "Gene_A": "1434", "support": "{\"BioGrid\": \"physical\", \"BioGrid_PubMed\": \"29331416\", \"BioGrid_Type\": \"Affinity Capture-MS\"}", "selected": false}, "selected": false}, {"data": {"id": "2325618", "source": "2321898", "target": "2322681", "SCORE": "406", "shared_interaction": "Direct", "source_original": "1434", "Name_B": "UBFD1", "Name_A": "CSE1L", "target_original": "56061", "Gene_B": "56061", "interaction": "Direct", "SUID": 2325618, "TYPE": "Direct", "Gene_A": "1434", "support": "{\"StringDB\": \"physical\", \"StringEvidence\": \"experiments:0.382,coexpression:0.054\", \"BioGrid\": \"physical\", \"BioGrid_PubMed\": \"22863883\", \"BioGrid_Type\": \"Co-fractionation\", \"String_Score_Physical\": 406, \"String_Score_Combined\": 439}", "selected": false}, "selected": false}, {"data": {"id": "2325615", "source": "2321898", "target": "2322612", "SCORE": "270", "shared_interaction": "Direct", "source_original": "1434", "Name_B": "CIAO2B", "Name_A": "CSE1L", "target_original": "51647", "Gene_B": "51647", "interaction": "Direct", "SUID": 2325615, "TYPE": "Direct", "Gene_A": "1434", "support": "{\"StringDB\": \"physical\", \"StringEvidence\": \"experiments:0.239,coexpression:0.023\", \"String_Score_Physical\": 270, \"String_Score_Combined\": 286}", "selected": false}, "selected": false}, {"data": {"id": "2325612", "source": "2321898", "target": "2321853", "SCORE": "294", "shared_interaction": "Direct", "source_original": "1434", "Name_B": "ATP5F1B", "Name_A": "CSE1L", "target_original": "506", "Gene_B": "506", "interaction": "Direct", "SUID": 2325612, "TYPE": "Direct", "Gene_A": "1434", "support": "{\"InWeb_IM\": \"inference\"}", "selected": false}, "selected": false}, {"data": {"id": "2325609", "source": "2321898", "target": "2322054", "SCORE": "294", "shared_interaction": "Direct", "source_original": "1434", "Name_B": "MYC", "Name_A": "CSE1L", "target_original": "4609", "Gene_B": "4609", "interaction": "Direct", "SUID": 2325609, "TYPE": "Direct", "Gene_A": "1434", "support": "{\"InWeb_IM\": \"experimental\", \"BioGrid\": \"physical\", \"BioGrid_PubMed\": \"30415952,29467282,17314511\", \"BioGrid_Type\": \"Affinity Capture-MS,Proximity Label-MS\"}", "selected": false}, "selected": false}, {"data": {"id": "2325606", "source": "2321898", "target": "2322045", "SCORE": "252", "shared_interaction": "Direct", "source_original": "1434", "Name_B": "MDH2", "Name_A": "CSE1L", "target_original": "4191", "Gene_B": "4191", "interaction": "Direct", "SUID": 2325606, "TYPE": "Direct", "Gene_A": "1434", "support": "{\"StringDB\": \"physical\", \"StringEvidence\": \"experiments:0.220,coexpression:0.049,textmining:0.034\", \"InWeb_IM\": \"inference\", \"String_Score_Physical\": 252, \"String_Score_Combined\": 313}", "selected": false}, "selected": false}, {"data": {"id": "2325603", "source": "2321898", "target": "2322042", "SCORE": "294", "shared_interaction": "Direct", "source_original": "1434", "Name_B": "MCM2", "Name_A": "CSE1L", "target_original": "4171", "Gene_B": "4171", "interaction": "Direct", "SUID": 2325603, "TYPE": "Direct", "Gene_A": "1434", "support": "{\"StringDB\": \"functional\", \"StringEvidence\": \"coexpression:0.347,textmining:0.099\", \"InWeb_IM\": \"experimental\", \"BioGrid\": \"physical\", \"BioGrid_PubMed\": \"25963833\", \"BioGrid_Type\": \"Affinity Capture-MS\", \"String_Score_Combined\": 435, \"String_Score_Physical\": 294}", "selected": false}, "selected": false}, {"data": {"id": "2325600", "source": "2321898", "target": "2321844", "SCORE": "208", "shared_interaction": "Direct", "source_original": "1434", "Name_B": "RHOA", "Name_A": "CSE1L", "target_original": "387", "Gene_B": "387", "interaction": "Direct", "SUID": 2325600, "TYPE": "Direct", "Gene_A": "1434", "support": "{\"BioGrid\": \"physical\", \"BioGrid_PubMed\": \"31871319\", \"BioGrid_Type\": \"Affinity Capture-MS\"}", "selected": false}, "selected": false}, {"data": {"id": "2325597", "source": "2321898", "target": "2321838", "SCORE": "294", "shared_interaction": "Direct", "source_original": "1434", "Name_B": "ARF4", "Name_A": "CSE1L", "target_original": "378", "Gene_B": "378", "interaction": "Direct", "SUID": 2325597, "TYPE": "Direct", "Gene_A": "1434", "support": "{\"InWeb_IM\": \"inference\"}", "selected": false}, "selected": false}, {"data": {"id": "2325594", "source": "2321898", "target": "2322000", "SCORE": "294", "shared_interaction": "Direct", "source_original": "1434", "Name_B": "HSPA8", "Name_A": "CSE1L", "target_original": "3312", "Gene_B": "3312", "interaction": "Direct", "SUID": 2325594, "TYPE": "Direct", "Gene_A": "1434", "support": "{\"StringDB\": \"functional\", \"StringEvidence\": \"coexpression:0.120,textmining:0.084\", \"InWeb_IM\": \"inference\", \"String_Score_Combined\": 227, \"String_Score_Physical\": 294}", "selected": false}, "selected": false}, {"data": {"id": "2325591", "source": "2321898", "target": "2321997", "SCORE": "311", "shared_interaction": "Direct", "source_original": "1434", "Name_B": "HNRNPL", "Name_A": "CSE1L", "target_original": "3191", "Gene_B": "3191", "interaction": "Direct", "SUID": 2325591, "TYPE": "Direct", "Gene_A": "1434", "support": "{\"StringDB\": \"physical\", \"StringEvidence\": \"experiments:0.282,coexpression:0.068\", \"InWeb_IM\": \"experimental\", \"BioGrid\": \"physical\", \"BioGrid_PubMed\": \"26344197,16169070\", \"BioGrid_Type\": \"Two-hybrid,Co-fractionation\", \"BioGrid_Score\": \"1.0,0.123376678\", \"String_Score_Physical\": 311, \"String_Score_Combined\": 358}", "selected": false}, "selected": false}, {"data": {"id": "2325588", "source": "2321898", "target": "2321961", "SCORE": "294", "shared_interaction": "Direct", "source_original": "1434", "Name_B": "GLRX", "Name_A": "CSE1L", "target_original": "2745", "Gene_B": "2745", "interaction": "Direct", "SUID": 2325588, "TYPE": "Direct", "Gene_A": "1434", "support": "{\"InWeb_IM\": \"inference\"}", "selected": false}, "selected": false}, {"data": {"id": "2325585", "source": "2321898", "target": "2322543", "SCORE": "294", "shared_interaction": "Direct", "source_original": "1434", "Name_B": "MPC2", "Name_A": "CSE1L", "target_original": "25874", "Gene_B": "25874", "interaction": "Direct", "SUID": 2325585, "TYPE": "Direct", "Gene_A": "1434", "support": "{\"InWeb_IM\": \"inference\"}", "selected": false}, "selected": false}, {"data": {"id": "2325582", "source": "2321898", "target": "2322501", "SCORE": "270", "shared_interaction": "Direct", "source_original": "1434", "Name_B": "EMC1", "Name_A": "CSE1L", "target_original": "23065", "Gene_B": "23065", "interaction": "Direct", "SUID": 2325582, "TYPE": "Direct", "Gene_A": "1434", "support": "{\"StringDB\": \"physical\", \"StringEvidence\": \"experiments:0.239,coexpression:0.054\", \"BioGrid\": \"physical\", \"BioGrid_PubMed\": \"27342126\", \"BioGrid_Type\": \"Affinity Capture-MS\", \"String_Score_Physical\": 270, \"String_Score_Combined\": 309}", "selected": false}, "selected": false}, {"data": {"id": "2325579", "source": "2321898", "target": "2322489", "SCORE": "294", "shared_interaction": "Direct", "source_original": "1434", "Name_B": "NCBP2", "Name_A": "CSE1L", "target_original": "22916", "Gene_B": "22916", "interaction": "Direct", "SUID": 2325579, "TYPE": "Direct", "Gene_A": "1434", "support": "{\"InWeb_IM\": \"inference\"}", "selected": false}, "selected": false}, {"data": {"id": "2325576", "source": "2321898", "target": "2321955", "SCORE": "243", "shared_interaction": "Direct", "source_original": "1434", "Name_B": "FKBP5", "Name_A": "CSE1L", "target_original": "2289", "Gene_B": "2289", "interaction": "Direct", "SUID": 2325576, "TYPE": "Direct", "Gene_A": "1434", "support": "{\"StringDB\": \"physical\", \"StringEvidence\": \"experiments:0.212,textmining:0.046,coexpression:0.022\", \"String_Score_Physical\": 243, \"String_Score_Combined\": 294}", "selected": false}, "selected": false}, {"data": {"id": "2325573", "source": "2321898", "target": "2321952", "SCORE": "294", "shared_interaction": "Direct", "source_original": "1434", "Name_B": "FH", "Name_A": "CSE1L", "target_original": "2271", "Gene_B": "2271", "interaction": "Direct", "SUID": 2325573, "TYPE": "Direct", "Gene_A": "1434", "support": "{\"InWeb_IM\": \"inference\"}", "selected": false}, "selected": false}, {"data": {"id": "2325570", "source": "2321898", "target": "2321946", "SCORE": "294", "shared_interaction": "Direct", "source_original": "1434", "Name_B": "ACSL4", "Name_A": "CSE1L", "target_original": "2182", "Gene_B": "2182", "interaction": "Direct", "SUID": 2325570, "TYPE": "Direct", "Gene_A": "1434", "support": "{\"InWeb_IM\": \"inference\"}", "selected": false}, "selected": false}, {"data": {"id": "2325567", "source": "2321898", "target": "2321907", "SCORE": "398", "shared_interaction": "Direct", "source_original": "1434", "Name_B": "DLAT", "Name_A": "CSE1L", "target_original": "1737", "Gene_B": "1737", "interaction": "Direct", "SUID": 2325567, "TYPE": "Direct", "Gene_A": "1434", "support": "{\"StringDB\": \"physical\", \"StringEvidence\": \"experiments:0.373,coexpression:0.081\", \"InWeb_IM\": \"inference\", \"String_Score_Physical\": 398, \"String_Score_Combined\": 447}", "selected": false}, "selected": false}, {"data": {"id": "2325558", "source": "2321895", "target": "2322327", "SCORE": "294", "shared_interaction": "Direct", "source_original": "1431", "Name_B": "RBX1", "Name_A": "CS", "target_original": "9978", "Gene_B": "9978", "interaction": "Direct", "SUID": 2325558, "TYPE": "Direct", "Gene_A": "1431", "support": "{\"InWeb_IM\": \"inference\"}", "selected": false}, "selected": false}, {"data": {"id": "2325555", "source": "2321895", "target": "2322273", "SCORE": "258", "shared_interaction": "Direct", "source_original": "1431", "Name_B": "DYNLL1", "Name_A": "CS", "target_original": "8655", "Gene_B": "8655", "interaction": "Direct", "SUID": 2325555, "TYPE": "Direct", "Gene_A": "1431", "support": "{\"StringDB\": \"physical\", \"StringEvidence\": \"experiments:0.227,coexpression:0.023\", \"InWeb_IM\": \"inference\", \"String_Score_Physical\": 258, \"String_Score_Combined\": 275}", "selected": false}, "selected": false}, {"data": {"id": "2325552", "source": "2321895", "target": "2321871", "SCORE": "208", "shared_interaction": "Direct", "source_original": "1431", "Name_B": "CAPZB", "Name_A": "CS", "target_original": "832", "Gene_B": "832", "interaction": "Direct", "SUID": 2325552, "TYPE": "Direct", "Gene_A": "1431", "support": "{\"BioGrid\": \"physical\", \"BioGrid_PubMed\": \"35271311\", \"BioGrid_Type\": \"Affinity Capture-MS\"}", "selected": false}, "selected": false}, {"data": {"id": "2325549", "source": "2321895", "target": "2322756", "SCORE": "208", "shared_interaction": "Direct", "source_original": "1431", "Name_B": "SLIRP", "Name_A": "CS", "target_original": "81892", "Gene_B": "81892", "interaction": "Direct", "SUID": 2325549, "TYPE": "Direct", "Gene_A": "1431", "support": "{\"BioGrid\": \"physical\", \"BioGrid_PubMed\": \"32877691\", \"BioGrid_Type\": \"Proximity Label-MS\", \"BioGrid_Score\": \"1.0\"}", "selected": false}, "selected": false}, {"data": {"id": "2325546", "source": "2321895", "target": "2322249", "SCORE": "294", "shared_interaction": "Direct", "source_original": "1431", "Name_B": "TUBA1A", "Name_A": "CS", "target_original": "7846", "Gene_B": "7846", "interaction": "Direct", "SUID": 2325546, "TYPE": "Direct", "Gene_A": "1431", "support": "{\"InWeb_IM\": \"inference\"}", "selected": false}, "selected": false}, {"data": {"id": "2325543", "source": "2321895", "target": "2322240", "SCORE": "294", "shared_interaction": "Direct", "source_original": "1431", "Name_B": "VDAC1", "Name_A": "CS", "target_original": "7416", "Gene_B": "7416", "interaction": "Direct", "SUID": 2325543, "TYPE": "Direct", "Gene_A": "1431", "support": "{\"StringDB\": \"functional\", \"StringEvidence\": \"textmining:0.516,coexpression:0.230\", \"InWeb_IM\": \"inference\", \"String_Score_Combined\": 642, \"String_Score_Physical\": 294}", "selected": false}, "selected": false}, {"data": {"id": "2325540", "source": "2321895", "target": "2322231", "SCORE": "294", "shared_interaction": "Direct", "source_original": "1431", "Name_B": "CCT3", "Name_A": "CS", "target_original": "7203", "Gene_B": "7203", "interaction": "Direct", "SUID": 2325540, "TYPE": "Direct", "Gene_A": "1431", "support": "{\"StringDB\": \"functional\", \"StringEvidence\": \"textmining:0.125,coexpression:0.022\", \"InWeb_IM\": \"inference\", \"String_Score_Combined\": 178, \"String_Score_Physical\": 294}", "selected": false}, "selected": false}, {"data": {"id": "2325537", "source": "2321895", "target": "2321865", "SCORE": "208", "shared_interaction": "Direct", "source_original": "1431", "Name_B": "C1QBP", "Name_A": "CS", "target_original": "708", "Gene_B": "708", "interaction": "Direct", "SUID": 2325537, "TYPE": "Direct", "Gene_A": "1431", "support": "{\"BioGrid\": \"physical\", \"BioGrid_PubMed\": \"34079125,32877691\", \"BioGrid_Type\": \"Proximity Label-MS\", \"BioGrid_Score\": \"1.0,170.0\"}", "selected": false}, "selected": false}, {"data": {"id": "2325534", "source": "2321895", "target": "2322156", "SCORE": "704", "shared_interaction": "Direct", "source_original": "1431", "Name_B": "SDHB", "Name_A": "CS", "target_original": "6390", "Gene_B": "6390", "interaction": "Direct", "SUID": 2325534, "TYPE": "Direct", "Gene_A": "1431", "support": "{\"StringDB\": \"physical\", \"StringEvidence\": \"textmining:0.752,experiments:0.692,coexpression:0.412,neighborhood:0.186\", \"BioGrid\": \"physical\", \"BioGrid_PubMed\": \"34079125,32877691,26344197\", \"BioGrid_Type\": \"Proximity Label-MS,Co-fractionation\", \"BioGrid_Score\": \"1.0,30.0,0.203458845\", \"String_Score_Physical\": 704, \"String_Score_Combined\": 964}", "selected": false}, "selected": false}, {"data": {"id": "2325531", "source": "2321895", "target": "2321814", "SCORE": "294", "shared_interaction": "Direct", "source_original": "1431", "Name_B": "ACTB", "Name_A": "CS", "target_original": "60", "Gene_B": "60", "interaction": "Direct", "SUID": 2325531, "TYPE": "Direct", "Gene_A": "1431", "support": "{\"InWeb_IM\": \"inference\"}", "selected": false}, "selected": false}, {"data": {"id": "2325528", "source": "2321895", "target": "2322684", "SCORE": "294", "shared_interaction": "Direct", "source_original": "1431", "Name_B": "SAR1A", "Name_A": "CS", "target_original": "56681", "Gene_B": "56681", "interaction": "Direct", "SUID": 2325528, "TYPE": "Direct", "Gene_A": "1431", "support": "{\"InWeb_IM\": \"inference\"}", "selected": false}, "selected": false}, {"data": {"id": "2325525", "source": "2321895", "target": "2322132", "SCORE": "208", "shared_interaction": "Direct", "source_original": "1431", "Name_B": "PRKD1", "Name_A": "CS", "target_original": "5587", "Gene_B": "5587", "interaction": "Direct", "SUID": 2325525, "TYPE": "Direct", "Gene_A": "1431", "support": "{\"BioGrid\": \"physical\", \"BioGrid_PubMed\": \"31980649\", \"BioGrid_Type\": \"Affinity Capture-MS\"}", "selected": false}, "selected": false}, {"data": {"id": "2325522", "source": "2321895", "target": "2322675", "SCORE": "294", "shared_interaction": "Direct", "source_original": "1431", "Name_B": "TMEM165", "Name_A": "CS", "target_original": "55858", "Gene_B": "55858", "interaction": "Direct", "SUID": 2325522, "TYPE": "Direct", "Gene_A": "1431", "support": "{\"InWeb_IM\": \"inference\"}", "selected": false}, "selected": false}, {"data": {"id": "2325519", "source": "2321895", "target": "2322126", "SCORE": "294", "shared_interaction": "Direct", "source_original": "1431", "Name_B": "PPP2R1A", "Name_A": "CS", "target_original": "5518", "Gene_B": "5518", "interaction": "Direct", "SUID": 2325519, "TYPE": "Direct", "Gene_A": "1431", "support": "{\"InWeb_IM\": \"inference\"}", "selected": false}, "selected": false}, {"data": {"id": "2325516", "source": "2321895", "target": "2322645", "SCORE": "208", "shared_interaction": "Direct", "source_original": "1431", "Name_B": "MTPAP", "Name_A": "CS", "target_original": "55149", "Gene_B": "55149", "interaction": "Direct", "SUID": 2325516, "TYPE": "Direct", "Gene_A": "1431", "support": "{\"BioGrid\": \"physical\", \"BioGrid_PubMed\": \"34079125,32877691\", \"BioGrid_Type\": \"Proximity Label-MS\", \"BioGrid_Score\": \"35.0,0.91\"}", "selected": false}, "selected": false}, {"data": {"id": "2325513", "source": "2321895", "target": "2322123", "SCORE": "294", "shared_interaction": "Direct", "source_original": "1431", "Name_B": "PPIA", "Name_A": "CS", "target_original": "5478", "Gene_B": "5478", "interaction": "Direct", "SUID": 2325513, "TYPE": "Direct", "Gene_A": "1431", "support": "{\"StringDB\": \"functional\", \"StringEvidence\": \"textmining:0.092,coexpression:0.025\", \"InWeb_IM\": \"inference\", \"String_Score_Combined\": 151, \"String_Score_Physical\": 294}", "selected": false}, "selected": false}, {"data": {"id": "2325510", "source": "2321895", "target": "2321856", "SCORE": "330", "shared_interaction": "Direct", "source_original": "1431", "Name_B": "ATP5PB", "Name_A": "CS", "target_original": "515", "Gene_B": "515", "interaction": "Direct", "SUID": 2325510, "TYPE": "Direct", "Gene_A": "1431", "support": "{\"StringDB\": \"physical\", \"StringEvidence\": \"coexpression:0.329,experiments:0.302,textmining:0.084\", \"BioGrid\": \"physical\", \"BioGrid_PubMed\": \"34079125,32877691\", \"BioGrid_Type\": \"Proximity Label-MS\", \"BioGrid_Score\": \"1.0,19.09\", \"String_Score_Physical\": 330, \"String_Score_Combined\": 588}", "selected": false}, "selected": false}, {"data": {"id": "2325507", "source": "2321895", "target": "2321853", "SCORE": "929", "shared_interaction": "Direct", "source_original": "1431", "Name_B": "ATP5F1B", "Name_A": "CS", "target_original": "506", "Gene_B": "506", "interaction": "Direct", "SUID": 2325507, "TYPE": "Direct", "Gene_A": "1431", "support": "{\"StringDB\": \"physical\", \"StringEvidence\": \"database:0.896,coexpression:0.747,textmining:0.580,experiments:0.290\", \"InWeb_IM\": \"inference\", \"BioGrid\": \"physical\", \"BioGrid_PubMed\": \"34079125,32877691\", \"BioGrid_Type\": \"Proximity Label-MS\", \"BioGrid_Score\": \"1.0,352.19\", \"String_Score_Physical\": 929, \"String_Score_Combined\": 992}", "selected": false}, "selected": false}, {"data": {"id": "2325504", "source": "2321895", "target": "2322078", "SCORE": "294", "shared_interaction": "Direct", "source_original": "1431", "Name_B": "NSF", "Name_A": "CS", "target_original": "4905", "Gene_B": "4905", "interaction": "Direct", "SUID": 2325504, "TYPE": "Direct", "Gene_A": "1431", "support": "{\"InWeb_IM\": \"inference\"}", "selected": false}, "selected": false}, {"data": {"id": "2325501", "source": "2321895", "target": "2322069", "SCORE": "294", "shared_interaction": "Direct", "source_original": "1431", "Name_B": "SEPTIN2", "Name_A": "CS", "target_original": "4735", "Gene_B": "4735", "interaction": "Direct", "SUID": 2325501, "TYPE": "Direct", "Gene_A": "1431", "support": "{\"InWeb_IM\": \"inference\"}", "selected": false}, "selected": false}, {"data": {"id": "2325498", "source": "2321895", "target": "2322054", "SCORE": "208", "shared_interaction": "Direct", "source_original": "1431", "Name_B": "MYC", "Name_A": "CS", "target_original": "4609", "Gene_B": "4609", "interaction": "Direct", "SUID": 2325498, "TYPE": "Direct", "Gene_A": "1431", "support": "{\"BioGrid\": \"physical\", \"BioGrid_PubMed\": \"29467282\", \"BioGrid_Type\": \"Affinity Capture-MS\"}", "selected": false}, "selected": false}, {"data": {"id": "2325495", "source": "2321895", "target": "2322045", "SCORE": "983", "shared_interaction": "Direct", "source_original": "1431", "Name_B": "MDH2", "Name_A": "CS", "target_original": "4191", "Gene_B": "4191", "interaction": "Direct", "SUID": 2325495, "TYPE": "Direct", "Gene_A": "1431", "support": "{\"StringDB\": \"physical\", \"StringEvidence\": \"database:0.896,textmining:0.866,experiments:0.836,coexpression:0.579,neighborhood:0.035\", \"InWeb_IM\": \"inference\", \"BioGrid\": \"physical\", \"BioGrid_PubMed\": \"34079125,32877691\", \"BioGrid_Type\": \"Proximity Label-MS\", \"BioGrid_Score\": \"1.0,190.0\", \"String_Score_Physical\": 983, \"String_Score_Combined\": 999}", "selected": false}, "selected": false}, {"data": {"id": "2325492", "source": "2321895", "target": "2322042", "SCORE": "294", "shared_interaction": "Direct", "source_original": "1431", "Name_B": "MCM2", "Name_A": "CS", "target_original": "4171", "Gene_B": "4171", "interaction": "Direct", "SUID": 2325492, "TYPE": "Direct", "Gene_A": "1431", "support": "{\"StringDB\": \"functional\", \"StringEvidence\": \"textmining:0.118,coexpression:0.046\", \"InWeb_IM\": \"experimental\", \"BioGrid\": \"physical\", \"BioGrid_PubMed\": \"25963833\", \"BioGrid_Type\": \"Affinity Capture-MS\", \"String_Score_Combined\": 193, \"String_Score_Physical\": 294}", "selected": false}, "selected": false}, {"data": {"id": "2325489", "source": "2321895", "target": "2322870", "SCORE": "900", "shared_interaction": "Direct", "source_original": "1431", "Name_B": "TOMM5", "Name_A": "CS", "target_original": "401505", "Gene_B": "401505", "interaction": "Direct", "SUID": 2325489, "TYPE": "Direct", "Gene_A": "1431", "support": "{\"StringDB\": \"physical\", \"StringEvidence\": \"database:0.896,textmining:0.044,coexpression:0.030\", \"String_Score_Physical\": 900, \"String_Score_Combined\": 907}", "selected": false}, "selected": false}, {"data": {"id": "2325486", "source": "2321895", "target": "2321841", "SCORE": "294", "shared_interaction": "Direct", "source_original": "1431", "Name_B": "ARF6", "Name_A": "CS", "target_original": "382", "Gene_B": "382", "interaction": "Direct", "SUID": 2325486, "TYPE": "Direct", "Gene_A": "1431", "support": "{\"InWeb_IM\": \"experimental\"}", "selected": false}, "selected": false}, {"data": {"id": "2325483", "source": "2321895", "target": "2321835", "SCORE": "294", "shared_interaction": "Direct", "source_original": "1431", "Name_B": "ARF1", "Name_A": "CS", "target_original": "375", "Gene_B": "375", "interaction": "Direct", "SUID": 2325483, "TYPE": "Direct", "Gene_A": "1431", "support": "{\"InWeb_IM\": \"inference\"}", "selected": false}, "selected": false}, {"data": {"id": "2325480", "source": "2321895", "target": "2322033", "SCORE": "294", "shared_interaction": "Direct", "source_original": "1431", "Name_B": "KARS1", "Name_A": "CS", "target_original": "3735", "Gene_B": "3735", "interaction": "Direct", "SUID": 2325480, "TYPE": "Direct", "Gene_A": "1431", "support": "{\"StringDB\": \"functional\", \"StringEvidence\": \"textmining:0.147,coexpression:0.078\", \"InWeb_IM\": \"inference\", \"String_Score_Combined\": 245, \"String_Score_Physical\": 294}", "selected": false}, "selected": false}, {"data": {"id": "2325477", "source": "2321895", "target": "2321832", "SCORE": "294", "shared_interaction": "Direct", "source_original": "1431", "Name_B": "ARCN1", "Name_A": "CS", "target_original": "372", "Gene_B": "372", "interaction": "Direct", "SUID": 2325477, "TYPE": "Direct", "Gene_A": "1431", "support": "{\"InWeb_IM\": \"inference\"}", "selected": false}, "selected": false}, {"data": {"id": "2325474", "source": "2321895", "target": "2321997", "SCORE": "208", "shared_interaction": "Direct", "source_original": "1431", "Name_B": "HNRNPL", "Name_A": "CS", "target_original": "3191", "Gene_B": "3191", "interaction": "Direct", "SUID": 2325474, "TYPE": "Direct", "Gene_A": "1431", "support": "{\"BioGrid\": \"physical\", \"BioGrid_PubMed\": \"32877691\", \"BioGrid_Type\": \"Proximity Label-MS\", \"BioGrid_Score\": \"1.0\"}", "selected": false}, "selected": false}, {"data": {"id": "2325471", "source": "2321895", "target": "2321982", "SCORE": "294", "shared_interaction": "Direct", "source_original": "1431", "Name_B": "HARS1", "Name_A": "CS", "target_original": "3035", "Gene_B": "3035", "interaction": "Direct", "SUID": 2325471, "TYPE": "Direct", "Gene_A": "1431", "support": "{\"StringDB\": \"functional\", \"StringEvidence\": \"textmining:0.138,coexpression:0.030\", \"InWeb_IM\": \"inference\", \"String_Score_Combined\": 198, \"String_Score_Physical\": 294}", "selected": false}, "selected": false}, {"data": {"id": "2325468", "source": "2321895", "target": "2321979", "SCORE": "273", "shared_interaction": "Direct", "source_original": "1431", "Name_B": "GRSF1", "Name_A": "CS", "target_original": "2926", "Gene_B": "2926", "interaction": "Direct", "SUID": 2325468, "TYPE": "Direct", "Gene_A": "1431", "support": "{\"StringDB\": \"physical\", \"StringEvidence\": \"experiments:0.242,coexpression:0.023\", \"BioGrid\": \"physical\", \"BioGrid_PubMed\": \"34079125,32877691,29395067\", \"BioGrid_Type\": \"Proximity Label-MS\", \"BioGrid_Score\": \"1.0,510.0\", \"String_Score_Physical\": 273, \"String_Score_Combined\": 289}", "selected": false}, "selected": false}, {"data": {"id": "2325465", "source": "2321895", "target": "2322576", "SCORE": "208", "shared_interaction": "Direct", "source_original": "1431", "Name_B": "MRPL18", "Name_A": "CS", "target_original": "29074", "Gene_B": "29074", "interaction": "Direct", "SUID": 2325465, "TYPE": "Direct", "Gene_A": "1431", "support": "{\"BioGrid\": \"physical\", \"BioGrid_PubMed\": \"32877691\", \"BioGrid_Type\": \"Proximity Label-MS\", \"BioGrid_Score\": \"0.99\"}", "selected": false}, "selected": false}, {"data": {"id": "2325462", "source": "2321895", "target": "2321964", "SCORE": "830", "shared_interaction": "Direct", "source_original": "1431", "Name_B": "GLUD1", "Name_A": "CS", "target_original": "2746", "Gene_B": "2746", "interaction": "Direct", "SUID": 2325462, "TYPE": "Direct", "Gene_A": "1431", "support": "{\"StringDB\": \"physical\", \"StringEvidence\": \"database:0.791,textmining:0.548,experiments:0.152,coexpression:0.136\", \"BioGrid\": \"physical\", \"BioGrid_PubMed\": \"34079125,32877691\", \"BioGrid_Type\": \"Proximity Label-MS\", \"BioGrid_Score\": \"31.98,0.98\", \"String_Score_Physical\": 830, \"String_Score_Combined\": 933}", "selected": false}, "selected": false}, {"data": {"id": "2325459", "source": "2321895", "target": "2321961", "SCORE": "294", "shared_interaction": "Direct", "source_original": "1431", "Name_B": "GLRX", "Name_A": "CS", "target_original": "2745", "Gene_B": "2745", "interaction": "Direct", "SUID": 2325459, "TYPE": "Direct", "Gene_A": "1431", "support": "{\"StringDB\": \"functional\", \"StringEvidence\": \"textmining:0.108,neighborhood:0.098,coexpression:0.022\", \"InWeb_IM\": \"inference\", \"String_Score_Combined\": 245, \"String_Score_Physical\": 294}", "selected": false}, "selected": false}, {"data": {"id": "2325456", "source": "2321895", "target": "2321952", "SCORE": "823", "shared_interaction": "Direct", "source_original": "1431", "Name_B": "FH", "Name_A": "CS", "target_original": "2271", "Gene_B": "2271", "interaction": "Direct", "SUID": 2325456, "TYPE": "Direct", "Gene_A": "1431", "support": "{\"StringDB\": \"physical\", \"StringEvidence\": \"textmining:0.889,database:0.791,coexpression:0.637,experiments:0.120\", \"InWeb_IM\": \"inference\", \"String_Score_Physical\": 823, \"String_Score_Combined\": 992}", "selected": false}, "selected": false}, {"data": {"id": "2325453", "source": "2321895", "target": "2321949", "SCORE": "800", "shared_interaction": "Direct", "source_original": "1431", "Name_B": "FASN", "Name_A": "CS", "target_original": "2194", "Gene_B": "2194", "interaction": "Direct", "SUID": 2325453, "TYPE": "Direct", "Gene_A": "1431", "support": "{\"StringDB\": \"physical\", \"StringEvidence\": \"database:0.791,textmining:0.397,coexpression:0.014\", \"String_Score_Physical\": 800, \"String_Score_Combined\": 881}", "selected": false}, "selected": false}, {"data": {"id": "2325450", "source": "2321895", "target": "2321907", "SCORE": "978", "shared_interaction": "Direct", "source_original": "1431", "Name_B": "DLAT", "Name_A": "CS", "target_original": "1737", "Gene_B": "1737", "interaction": "Direct", "SUID": 2325450, "TYPE": "Direct", "Gene_A": "1431", "support": "{\"StringDB\": \"physical\", \"StringEvidence\": \"database:0.896,experiments:0.787,textmining:0.644,coexpression:0.242,neighborhood:0.073\", \"InWeb_IM\": \"inference\", \"BioGrid\": \"physical\", \"BioGrid_PubMed\": \"34079125,32877691,26344197\", \"BioGrid_Type\": \"Proximity Label-MS,Co-fractionation\", \"BioGrid_Score\": \"0.101018098,50.0,1.0\", \"String_Score_Physical\": 978, \"String_Score_Combined\": 994}", "selected": false}, "selected": false}, {"data": {"id": "2325447", "source": "2321895", "target": "2321898", "SCORE": "294", "shared_interaction": "Direct", "source_original": "1431", "Name_B": "CSE1L", "Name_A": "CS", "target_original": "1434", "Gene_B": "1434", "interaction": "Direct", "SUID": 2325447, "TYPE": "Direct", "Gene_A": "1431", "support": "{\"InWeb_IM\": \"inference\"}", "selected": false}, "selected": false}, {"data": {"id": "2325444", "source": "2321892", "target": "2322294", "SCORE": "311", "shared_interaction": "Direct", "source_original": "1407", "Name_B": "EIF2AK3", "Name_A": "CRY1", "target_original": "9451", "Gene_B": "9451", "interaction": "Direct", "SUID": 2325444, "TYPE": "Direct", "Gene_A": "1407", "support": "{\"StringDB\": \"physical\", \"StringEvidence\": \"experiments:0.282,textmining:0.138,coexpression:0.070\", \"String_Score_Physical\": 311, \"String_Score_Combined\": 447}", "selected": false}, "selected": false}, {"data": {"id": "2325441", "source": "2321892", "target": "2322246", "SCORE": "294", "shared_interaction": "Direct", "source_original": "1407", "Name_B": "XRCC5", "Name_A": "CRY1", "target_original": "7520", "Gene_B": "7520", "interaction": "Direct", "SUID": 2325441, "TYPE": "Direct", "Gene_A": "1407", "support": "{\"InWeb_IM\": \"experimental\", \"BioGrid\": \"physical\", \"BioGrid_PubMed\": \"25756610\", \"BioGrid_Type\": \"Affinity Capture-MS\"}", "selected": false}, "selected": false}, {"data": {"id": "2325438", "source": "2321892", "target": "2321865", "SCORE": "208", "shared_interaction": "Direct", "source_original": "1407", "Name_B": "C1QBP", "Name_A": "CRY1", "target_original": "708", "Gene_B": "708", "interaction": "Direct", "SUID": 2325438, "TYPE": "Direct", "Gene_A": "1407", "support": "{\"BioGrid\": \"physical\", \"BioGrid_PubMed\": \"25756610\", \"BioGrid_Type\": \"Affinity Capture-MS\"}", "selected": false}, "selected": false}, {"data": {"id": "2325435", "source": "2321892", "target": "2322225", "SCORE": "432", "shared_interaction": "Direct", "source_original": "1407", "Name_B": "TGFBR2", "Name_A": "CRY1", "target_original": "7048", "Gene_B": "7048", "interaction": "Direct", "SUID": 2325435, "TYPE": "Direct", "Gene_A": "1407", "support": "{\"OmniPath\": \"pathwayextra\", \"OmniPath_Reference\": \"Wang\"}", "selected": false}, "selected": false}, {"data": {"id": "2325432", "source": "2321892", "target": "2322129", "SCORE": "600", "shared_interaction": "Direct", "source_original": "1407", "Name_B": "PRKAA1", "Name_A": "CRY1", "target_original": "5562", "Gene_B": "5562", "interaction": "Direct", "SUID": 2325432, "TYPE": "Direct", "Gene_A": "1407", "support": "{\"StringDB\": \"physical\", \"StringEvidence\": \"database:0.583,textmining:0.112\", \"OmniPath\": \"omnipath,kinaseextra\", \"OmniPath_Reference\": \"ProtMapper;SIGNOR;SIGNOR_ProtMapper;iPTMnet\", \"String_Score_Physical\": 600, \"String_Score_Combined\": 644}", "selected": false}, "selected": false}, {"data": {"id": "2325429", "source": "2321892", "target": "2321997", "SCORE": "294", "shared_interaction": "Direct", "source_original": "1407", "Name_B": "HNRNPL", "Name_A": "CRY1", "target_original": "3191", "Gene_B": "3191", "interaction": "Direct", "SUID": 2325429, "TYPE": "Direct", "Gene_A": "1407", "support": "{\"InWeb_IM\": \"experimental\", \"BioGrid\": \"physical\", \"BioGrid_PubMed\": \"25756610\", \"BioGrid_Type\": \"Affinity Capture-MS\"}", "selected": false}, "selected": false}, {"data": {"id": "2325426", "source": "2321892", "target": "2322852", "SCORE": "294", "shared_interaction": "Direct", "source_original": "1407", "Name_B": "HNRNPA3", "Name_A": "CRY1", "target_original": "220988", "Gene_B": "220988", "interaction": "Direct", "SUID": 2325426, "TYPE": "Direct", "Gene_A": "1407", "support": "{\"InWeb_IM\": \"experimental\", \"BioGrid\": \"physical\", \"BioGrid_PubMed\": \"25756610\", \"BioGrid_Type\": \"Affinity Capture-MS\"}", "selected": false}, "selected": false}, {"data": {"id": "2325399", "source": "2321889", "target": "2322267", "SCORE": "208", "shared_interaction": "Direct", "source_original": "1351", "Name_B": "HAT1", "Name_A": "COX8A", "target_original": "8520", "Gene_B": "8520", "interaction": "Direct", "SUID": 2325399, "TYPE": "Direct", "Gene_A": "1351", "support": "{\"BioGrid\": \"physical\", \"BioGrid_PubMed\": \"34079125\", \"BioGrid_Type\": \"Proximity Label-MS\", \"BioGrid_Score\": \"6.27\"}", "selected": false}, "selected": false}, {"data": {"id": "2325396", "source": "2321889", "target": "2321865", "SCORE": "208", "shared_interaction": "Direct", "source_original": "1351", "Name_B": "C1QBP", "Name_A": "COX8A", "target_original": "708", "Gene_B": "708", "interaction": "Direct", "SUID": 2325396, "TYPE": "Direct", "Gene_A": "1351", "support": "{\"BioGrid\": \"physical\", \"BioGrid_PubMed\": \"34079125\", \"BioGrid_Type\": \"Proximity Label-MS\", \"BioGrid_Score\": \"785.0\"}", "selected": false}, "selected": false}, {"data": {"id": "2325393", "source": "2321889", "target": "2322687", "SCORE": "208", "shared_interaction": "Direct", "source_original": "1351", "Name_B": "TM9SF3", "Name_A": "COX8A", "target_original": "56889", "Gene_B": "56889", "interaction": "Direct", "SUID": 2325393, "TYPE": "Direct", "Gene_A": "1351", "support": "{\"BioGrid\": \"physical\", \"BioGrid_PubMed\": \"34079125\", \"BioGrid_Type\": \"Proximity Label-MS\", \"BioGrid_Score\": \"10.5\"}", "selected": false}, "selected": false}, {"data": {"id": "2325390", "source": "2321889", "target": "2322645", "SCORE": "208", "shared_interaction": "Direct", "source_original": "1351", "Name_B": "MTPAP", "Name_A": "COX8A", "target_original": "55149", "Gene_B": "55149", "interaction": "Direct", "SUID": 2325390, "TYPE": "Direct", "Gene_A": "1351", "support": "{\"BioGrid\": \"physical\", \"BioGrid_PubMed\": \"34079125\", \"BioGrid_Type\": \"Proximity Label-MS\", \"BioGrid_Score\": \"79.55\"}", "selected": false}, "selected": false}, {"data": {"id": "2325387", "source": "2321889", "target": "2321853", "SCORE": "208", "shared_interaction": "Direct", "source_original": "1351", "Name_B": "ATP5F1B", "Name_A": "COX8A", "target_original": "506", "Gene_B": "506", "interaction": "Direct", "SUID": 2325387, "TYPE": "Direct", "Gene_A": "1351", "support": "{\"StringDB\": \"functional\", \"StringEvidence\": \"textmining:0.415,coexpression:0.210\", \"BioGrid\": \"physical\", \"BioGrid_PubMed\": \"34079125\", \"BioGrid_Type\": \"Proximity Label-MS\", \"BioGrid_Score\": \"382.81\", \"String_Score_Combined\": 557, \"String_Score_Physical\": 208}", "selected": false}, "selected": false}, {"data": {"id": "2325384", "source": "2321889", "target": "2321850", "SCORE": "208", "shared_interaction": "Direct", "source_original": "1351", "Name_B": "ATP1A1", "Name_A": "COX8A", "target_original": "476", "Gene_B": "476", "interaction": "Direct", "SUID": 2325384, "TYPE": "Direct", "Gene_A": "1351", "support": "{\"BioGrid\": \"physical\", \"BioGrid_PubMed\": \"34079125\", \"BioGrid_Type\": \"Proximity Label-MS\", \"BioGrid_Score\": \"4.5\"}", "selected": false}, "selected": false}, {"data": {"id": "2325381", "source": "2321889", "target": "2322045", "SCORE": "208", "shared_interaction": "Direct", "source_original": "1351", "Name_B": "MDH2", "Name_A": "COX8A", "target_original": "4191", "Gene_B": "4191", "interaction": "Direct", "SUID": 2325381, "TYPE": "Direct", "Gene_A": "1351", "support": "{\"StringDB\": \"functional\", \"StringEvidence\": \"textmining:0.156,coexpression:0.083\", \"BioGrid\": \"physical\", \"BioGrid_PubMed\": \"34079125\", \"BioGrid_Type\": \"Proximity Label-MS\", \"BioGrid_Score\": \"125.0\", \"String_Score_Combined\": 257, \"String_Score_Physical\": 208}", "selected": false}, "selected": false}, {"data": {"id": "2325378", "source": "2321889", "target": "2322003", "SCORE": "208", "shared_interaction": "Direct", "source_original": "1351", "Name_B": "HSPE1", "Name_A": "COX8A", "target_original": "3336", "Gene_B": "3336", "interaction": "Direct", "SUID": 2325378, "TYPE": "Direct", "Gene_A": "1351", "support": "{\"StringDB\": \"functional\", \"StringEvidence\": \"textmining:0.069,coexpression:0.062\", \"BioGrid\": \"physical\", \"BioGrid_PubMed\": \"34079125\", \"BioGrid_Type\": \"Proximity Label-MS\", \"BioGrid_Score\": \"35.0\", \"String_Score_Combined\": 161, \"String_Score_Physical\": 208}", "selected": false}, "selected": false}, {"data": {"id": "2325375", "source": "2321889", "target": "2322579", "SCORE": "540", "shared_interaction": "Direct", "source_original": "1351", "Name_B": "UQCR10", "Name_A": "COX8A", "target_original": "29796", "Gene_B": "29796", "interaction": "Direct", "SUID": 2325375, "TYPE": "Direct", "Gene_A": "1351", "support": "{\"StringDB\": \"physical\", \"StringEvidence\": \"database:0.520,coexpression:0.374,textmining:0.352\", \"String_Score_Physical\": 540, \"String_Score_Combined\": 813}", "selected": false}, "selected": false}, {"data": {"id": "2325372", "source": "2321889", "target": "2321979", "SCORE": "208", "shared_interaction": "Direct", "source_original": "1351", "Name_B": "GRSF1", "Name_A": "COX8A", "target_original": "2926", "Gene_B": "2926", "interaction": "Direct", "SUID": 2325372, "TYPE": "Direct", "Gene_A": "1351", "support": "{\"BioGrid\": \"physical\", \"BioGrid_PubMed\": \"34079125\", \"BioGrid_Type\": \"Proximity Label-MS\", \"BioGrid_Score\": \"670.0\"}", "selected": false}, "selected": false}, {"data": {"id": "2325369", "source": "2321889", "target": "2321964", "SCORE": "208", "shared_interaction": "Direct", "source_original": "1351", "Name_B": "GLUD1", "Name_A": "COX8A", "target_original": "2746", "Gene_B": "2746", "interaction": "Direct", "SUID": 2325369, "TYPE": "Direct", "Gene_A": "1351", "support": "{\"StringDB\": \"functional\", \"StringEvidence\": \"textmining:0.273\", \"BioGrid\": \"physical\", \"BioGrid_PubMed\": \"34079125\", \"BioGrid_Type\": \"Proximity Label-MS\", \"BioGrid_Score\": \"23.53\", \"String_Score_Combined\": 303, \"String_Score_Physical\": 208}", "selected": false}, "selected": false}, {"data": {"id": "2325366", "source": "2321889", "target": "2322492", "SCORE": "208", "shared_interaction": "Direct", "source_original": "1351", "Name_B": "MAPRE1", "Name_A": "COX8A", "target_original": "22919", "Gene_B": "22919", "interaction": "Direct", "SUID": 2325366, "TYPE": "Direct", "Gene_A": "1351", "support": "{\"BioGrid\": \"physical\", \"BioGrid_PubMed\": \"34079125\", \"BioGrid_Type\": \"Proximity Label-MS\", \"BioGrid_Score\": \"28.38\"}", "selected": false}, "selected": false}, {"data": {"id": "2325363", "source": "2321889", "target": "2321919", "SCORE": "294", "shared_interaction": "Direct", "source_original": "1351", "Name_B": "E2F4", "Name_A": "COX8A", "target_original": "1874", "Gene_B": "1874", "interaction": "Direct", "SUID": 2325363, "TYPE": "Direct", "Gene_A": "1351", "support": "{\"InWeb_IM\": \"experimental\"}", "selected": false}, "selected": false}, {"data": {"id": "2325360", "source": "2321889", "target": "2321907", "SCORE": "208", "shared_interaction": "Direct", "source_original": "1351", "Name_B": "DLAT", "Name_A": "COX8A", "target_original": "1737", "Gene_B": "1737", "interaction": "Direct", "SUID": 2325360, "TYPE": "Direct", "Gene_A": "1351", "support": "{\"BioGrid\": \"physical\", \"BioGrid_PubMed\": \"34079125\", \"BioGrid_Type\": \"Proximity Label-MS\", \"BioGrid_Score\": \"45.0\"}", "selected": false}, "selected": false}, {"data": {"id": "2325357", "source": "2321889", "target": "2321895", "SCORE": "208", "shared_interaction": "Direct", "source_original": "1351", "Name_B": "CS", "Name_A": "COX8A", "target_original": "1431", "Gene_B": "1431", "interaction": "Direct", "SUID": 2325357, "TYPE": "Direct", "Gene_A": "1351", "support": "{\"StringDB\": \"functional\", \"StringEvidence\": \"textmining:0.152,coexpression:0.059\", \"BioGrid\": \"physical\", \"BioGrid_PubMed\": \"34079125\", \"BioGrid_Type\": \"Proximity Label-MS\", \"BioGrid_Score\": \"55.0\", \"String_Score_Combined\": 234, \"String_Score_Physical\": 208}", "selected": false}, "selected": false}, {"data": {"id": "2325354", "source": "2321886", "target": "2321814", "SCORE": "208", "shared_interaction": "Direct", "source_original": "1347", "Name_B": "ACTB", "Name_A": "COX7A2", "target_original": "60", "Gene_B": "60", "interaction": "Direct", "SUID": 2325354, "TYPE": "Direct", "Gene_A": "1347", "support": "{\"BioGrid\": \"physical\", \"BioGrid_PubMed\": \"31536960\", \"BioGrid_Type\": \"Co-fractionation\", \"BioGrid_Score\": \"1.619353432\"}", "selected": false}, "selected": false}, {"data": {"id": "2325351", "source": "2321886", "target": "2322066", "SCORE": "382", "shared_interaction": "Direct", "source_original": "1347", "Name_B": "NDUFA7", "Name_A": "COX7A2", "target_original": "4701", "Gene_B": "4701", "interaction": "Direct", "SUID": 2325351, "TYPE": "Direct", "Gene_A": "1347", "support": "{\"StringDB\": \"physical\", \"StringEvidence\": \"experiments:0.356,textmining:0.325,coexpression:0.185\", \"String_Score_Physical\": 382, \"String_Score_Combined\": 659}", "selected": false}, "selected": false}, {"data": {"id": "2325348", "source": "2321886", "target": "2321844", "SCORE": "208", "shared_interaction": "Direct", "source_original": "1347", "Name_B": "RHOA", "Name_A": "COX7A2", "target_original": "387", "Gene_B": "387", "interaction": "Direct", "SUID": 2325348, "TYPE": "Direct", "Gene_A": "1347", "support": "{\"BioGrid\": \"physical\", \"BioGrid_PubMed\": \"31980649\", \"BioGrid_Type\": \"Affinity Capture-MS\"}", "selected": false}, "selected": false}, {"data": {"id": "2325345", "source": "2321886", "target": "2322579", "SCORE": "386", "shared_interaction": "Direct", "source_original": "1347", "Name_B": "UQCR10", "Name_A": "COX7A2", "target_original": "29796", "Gene_B": "29796", "interaction": "Direct", "SUID": 2325345, "TYPE": "Direct", "Gene_A": "1347", "support": "{\"StringDB\": \"physical\", \"StringEvidence\": \"textmining:0.416,experiments:0.361,coexpression:0.348\", \"String_Score_Physical\": 386, \"String_Score_Combined\": 766}", "selected": false}, "selected": false}, {"data": {"id": "2325342", "source": "2321886", "target": "2321889", "SCORE": "800", "shared_interaction": "Direct", "source_original": "1347", "Name_B": "COX8A", "Name_A": "COX7A2", "target_original": "1351", "Gene_B": "1351", "interaction": "Direct", "SUID": 2325342, "TYPE": "Direct", "Gene_A": "1347", "support": "{\"StringDB\": \"physical\", \"StringEvidence\": \"coexpression:0.818,experiments:0.791,textmining:0.631\", \"String_Score_Physical\": 800, \"String_Score_Combined\": 986}", "selected": false}, "selected": false}, {"data": {"id": "2325177", "source": "2321883", "target": "2322123", "SCORE": "208", "shared_interaction": "Direct", "source_original": "1278", "Name_B": "PPIA", "Name_A": "COL1A2", "target_original": "5478", "Gene_B": "5478", "interaction": "Direct", "SUID": 2325177, "TYPE": "Direct", "Gene_A": "1278", "support": "{\"BioGrid\": \"physical\", \"BioGrid_PubMed\": \"33961781\", \"BioGrid_Type\": \"Affinity Capture-MS\", \"BioGrid_Score\": \"0.94317236\"}", "selected": false}, "selected": false}, {"data": {"id": "2325174", "source": "2321883", "target": "2322054", "SCORE": "432", "shared_interaction": "Direct", "source_original": "1278", "Name_B": "MYC", "Name_A": "COL1A2", "target_original": "4609", "Gene_B": "4609", "interaction": "Direct", "SUID": 2325174, "TYPE": "Direct", "Gene_A": "1278", "support": "{\"OmniPath\": \"pathwayextra\", \"OmniPath_Reference\": \"Wang\", \"BioGrid\": \"physical\", \"BioGrid_PubMed\": \"35013218\", \"BioGrid_Type\": \"Affinity Capture-MS\"}", "selected": false}, "selected": false}, {"data": {"id": "2325171", "source": "2321883", "target": "2321823", "SCORE": "900", "shared_interaction": "Direct", "source_original": "1278", "Name_B": "ANXA1", "Name_A": "COL1A2", "target_original": "301", "Gene_B": "301", "interaction": "Direct", "SUID": 2325171, "TYPE": "Direct", "Gene_A": "1278", "support": "{\"StringDB\": \"physical\", \"StringEvidence\": \"database:0.896,textmining:0.135,coexpression:0.125\", \"String_Score_Physical\": 900, \"String_Score_Combined\": 924}", "selected": false}, "selected": false}, {"data": {"id": "2325168", "source": "2321883", "target": "2321922", "SCORE": "432", "shared_interaction": "Direct", "source_original": "1278", "Name_B": "EDN1", "Name_A": "COL1A2", "target_original": "1906", "Gene_B": "1906", "interaction": "Direct", "SUID": 2325168, "TYPE": "Direct", "Gene_A": "1278", "support": "{\"StringDB\": \"functional\", \"StringEvidence\": \"textmining:0.296\", \"OmniPath\": \"pathwayextra\", \"OmniPath_Reference\": \"Wang\", \"String_Score_Combined\": 325, \"String_Score_Physical\": 432}", "selected": false}, "selected": false}, {"data": {"id": "2325165", "source": "2321883", "target": "2322822", "SCORE": "270", "shared_interaction": "Direct", "source_original": "1278", "Name_B": "CHMP4B", "Name_A": "COL1A2", "target_original": "128866", "Gene_B": "128866", "interaction": "Direct", "SUID": 2325165, "TYPE": "Direct", "Gene_A": "1278", "support": "{\"StringDB\": \"physical\", \"StringEvidence\": \"experiments:0.239\", \"BioGrid\": \"physical\", \"BioGrid_PubMed\": \"31586073\", \"BioGrid_Type\": \"Affinity Capture-MS\", \"String_Score_Physical\": 270, \"String_Score_Combined\": 270}", "selected": false}, "selected": false}, {"data": {"id": "2325150", "source": "2321880", "target": "2321874", "SCORE": "208", "shared_interaction": "Direct", "source_original": "1213", "Name_B": "CDC42", "Name_A": "CLTC", "target_original": "998", "Gene_B": "998", "interaction": "Direct", "SUID": 2325150, "TYPE": "Direct", "Gene_A": "1213", "support": "{\"BioGrid\": \"physical\", \"BioGrid_PubMed\": \"31871319\", \"BioGrid_Type\": \"Affinity Capture-MS\"}", "selected": false}, "selected": false}, {"data": {"id": "2325147", "source": "2321880", "target": "2322300", "SCORE": "208", "shared_interaction": "Direct", "source_original": "1213", "Name_B": "BAG2", "Name_A": "CLTC", "target_original": "9532", "Gene_B": "9532", "interaction": "Direct", "SUID": 2325147, "TYPE": "Direct", "Gene_A": "1213", "support": "{\"BioGrid\": \"physical\", \"BioGrid_PubMed\": \"33961781\", \"BioGrid_Type\": \"Affinity Capture-MS\", \"BioGrid_Score\": \"0.781893536\"}", "selected": false}, "selected": false}, {"data": {"id": "2325144", "source": "2321880", "target": "2322795", "SCORE": "208", "shared_interaction": "Direct", "source_original": "1213", "Name_B": "ARHGAP18", "Name_A": "CLTC", "target_original": "93663", "Gene_B": "93663", "interaction": "Direct", "SUID": 2325144, "TYPE": "Direct", "Gene_A": "1213", "support": "{\"BioGrid\": \"physical\", \"BioGrid_PubMed\": \"35271311\", \"BioGrid_Type\": \"Affinity Capture-MS\"}", "selected": false}, "selected": false}, {"data": {"id": "2325141", "source": "2321880", "target": "2322267", "SCORE": "208", "shared_interaction": "Direct", "source_original": "1213", "Name_B": "HAT1", "Name_A": "CLTC", "target_original": "8520", "Gene_B": "8520", "interaction": "Direct", "SUID": 2325141, "TYPE": "Direct", "Gene_A": "1213", "support": "{\"BioGrid\": \"physical\", \"BioGrid_PubMed\": \"35831314\", \"BioGrid_Type\": \"Co-fractionation\"}", "selected": false}, "selected": false}, {"data": {"id": "2325138", "source": "2321880", "target": "2321871", "SCORE": "294", "shared_interaction": "Direct", "source_original": "1213", "Name_B": "CAPZB", "Name_A": "CLTC", "target_original": "832", "Gene_B": "832", "interaction": "Direct", "SUID": 2325138, "TYPE": "Direct", "Gene_A": "1213", "support": "{\"InWeb_IM\": \"inference\", \"BioGrid\": \"physical\", \"BioGrid_PubMed\": \"35831314,35271311\", \"BioGrid_Type\": \"Affinity Capture-MS,Co-fractionation\"}", "selected": false}, "selected": false}, {"data": {"id": "2325135", "source": "2321880", "target": "2322240", "SCORE": "294", "shared_interaction": "Direct", "source_original": "1213", "Name_B": "VDAC1", "Name_A": "CLTC", "target_original": "7416", "Gene_B": "7416", "interaction": "Direct", "SUID": 2325135, "TYPE": "Direct", "Gene_A": "1213", "support": "{\"InWeb_IM\": \"inference\", \"BioGrid\": \"physical\", \"BioGrid_PubMed\": \"26344197\", \"BioGrid_Type\": \"Co-fractionation\", \"BioGrid_Score\": \"0.090976513\"}", "selected": false}, "selected": false}, {"data": {"id": "2325132", "source": "2321880", "target": "2322231", "SCORE": "294", "shared_interaction": "Direct", "source_original": "1213", "Name_B": "CCT3", "Name_A": "CLTC", "target_original": "7203", "Gene_B": "7203", "interaction": "Direct", "SUID": 2325132, "TYPE": "Direct", "Gene_A": "1213", "support": "{\"InWeb_IM\": \"inference\", \"BioGrid\": \"physical\", \"BioGrid_PubMed\": \"26344197\", \"BioGrid_Type\": \"Co-fractionation\", \"BioGrid_Score\": \"0.649175109\"}", "selected": false}, "selected": false}, {"data": {"id": "2325129", "source": "2321880", "target": "2321817", "SCORE": "208", "shared_interaction": "Direct", "source_original": "1213", "Name_B": "ACTG1", "Name_A": "CLTC", "target_original": "71", "Gene_B": "71", "interaction": "Direct", "SUID": 2325129, "TYPE": "Direct", "Gene_A": "1213", "support": "{\"BioGrid\": \"physical\", \"BioGrid_PubMed\": \"35831314\", \"BioGrid_Type\": \"Co-fractionation\"}", "selected": false}, "selected": false}, {"data": {"id": "2325126", "source": "2321880", "target": "2322213", "SCORE": "294", "shared_interaction": "Direct", "source_original": "1213", "Name_B": "VAMP7", "Name_A": "CLTC", "target_original": "6845", "Gene_B": "6845", "interaction": "Direct", "SUID": 2325126, "TYPE": "Direct", "Gene_A": "1213", "support": "{\"InWeb_IM\": \"inference\"}", "selected": false}, "selected": false}, {"data": {"id": "2325123", "source": "2321880", "target": "2322147", "SCORE": "294", "shared_interaction": "Direct", "source_original": "1213", "Name_B": "RPN1", "Name_A": "CLTC", "target_original": "6184", "Gene_B": "6184", "interaction": "Direct", "SUID": 2325123, "TYPE": "Direct", "Gene_A": "1213", "support": "{\"InWeb_IM\": \"inference\", \"BioGrid\": \"physical\", \"BioGrid_PubMed\": \"26344197\", \"BioGrid_Type\": \"Co-fractionation\", \"BioGrid_Score\": \"0.863634511\"}", "selected": false}, "selected": false}, {"data": {"id": "2325120", "source": "2321880", "target": "2322657", "SCORE": "208", "shared_interaction": "Direct", "source_original": "1213", "Name_B": "LGR4", "Name_A": "CLTC", "target_original": "55366", "Gene_B": "55366", "interaction": "Direct", "SUID": 2325120, "TYPE": "Direct", "Gene_A": "1213", "support": "{\"BioGrid\": \"physical\", \"BioGrid_PubMed\": \"24639526\", \"BioGrid_Type\": \"Affinity Capture-MS\"}", "selected": false}, "selected": false}, {"data": {"id": "2325117", "source": "2321880", "target": "2322126", "SCORE": "294", "shared_interaction": "Direct", "source_original": "1213", "Name_B": "PPP2R1A", "Name_A": "CLTC", "target_original": "5518", "Gene_B": "5518", "interaction": "Direct", "SUID": 2325117, "TYPE": "Direct", "Gene_A": "1213", "support": "{\"InWeb_IM\": \"inference\", \"BioGrid\": \"physical\", \"BioGrid_PubMed\": \"26344197\", \"BioGrid_Type\": \"Co-fractionation\", \"BioGrid_Score\": \"0.182702163\"}", "selected": false}, "selected": false}, {"data": {"id": "2325114", "source": "2321880", "target": "2322111", "SCORE": "208", "shared_interaction": "Direct", "source_original": "1213", "Name_B": "POLR2C", "Name_A": "CLTC", "target_original": "5432", "Gene_B": "5432", "interaction": "Direct", "SUID": 2325114, "TYPE": "Direct", "Gene_A": "1213", "support": "{\"BioGrid\": \"physical\", \"BioGrid_PubMed\": \"34079125\", \"BioGrid_Type\": \"Proximity Label-MS\", \"BioGrid_Score\": \"6.96\"}", "selected": false}, "selected": false}, {"data": {"id": "2325111", "source": "2321880", "target": "2322096", "SCORE": "294", "shared_interaction": "Direct", "source_original": "1213", "Name_B": "PFN1", "Name_A": "CLTC", "target_original": "5216", "Gene_B": "5216", "interaction": "Direct", "SUID": 2325111, "TYPE": "Direct", "Gene_A": "1213", "support": "{\"InWeb_IM\": \"inference\", \"BioGrid\": \"physical\", \"BioGrid_PubMed\": \"35831314\", \"BioGrid_Type\": \"Co-fractionation\"}", "selected": false}, "selected": false}, {"data": {"id": "2325108", "source": "2321880", "target": "2322090", "SCORE": "208", "shared_interaction": "Direct", "source_original": "1213", "Name_B": "PEPD", "Name_A": "CLTC", "target_original": "5184", "Gene_B": "5184", "interaction": "Direct", "SUID": 2325108, "TYPE": "Direct", "Gene_A": "1213", "support": "{\"BioGrid\": \"physical\", \"BioGrid_PubMed\": \"35831314\", \"BioGrid_Type\": \"Co-fractionation\"}", "selected": false}, "selected": false}, {"data": {"id": "2325105", "source": "2321880", "target": "2321853", "SCORE": "294", "shared_interaction": "Direct", "source_original": "1213", "Name_B": "ATP5F1B", "Name_A": "CLTC", "target_original": "506", "Gene_B": "506", "interaction": "Direct", "SUID": 2325105, "TYPE": "Direct", "Gene_A": "1213", "support": "{\"InWeb_IM\": \"inference\"}", "selected": false}, "selected": false}, {"data": {"id": "2325102", "source": "2321880", "target": "2322078", "SCORE": "294", "shared_interaction": "Direct", "source_original": "1213", "Name_B": "NSF", "Name_A": "CLTC", "target_original": "4905", "Gene_B": "4905", "interaction": "Direct", "SUID": 2325102, "TYPE": "Direct", "Gene_A": "1213", "support": "{\"InWeb_IM\": \"inference\"}", "selected": false}, "selected": false}, {"data": {"id": "2325099", "source": "2321880", "target": "2321850", "SCORE": "208", "shared_interaction": "Direct", "source_original": "1213", "Name_B": "ATP1A1", "Name_A": "CLTC", "target_original": "476", "Gene_B": "476", "interaction": "Direct", "SUID": 2325099, "TYPE": "Direct", "Gene_A": "1213", "support": "{\"BioGrid\": \"physical\", \"BioGrid_PubMed\": \"35681168,26344197\", \"BioGrid_Type\": \"Affinity Capture-MS,Co-fractionation\", \"BioGrid_Score\": \"0.435681375\"}", "selected": false}, "selected": false}, {"data": {"id": "2325096", "source": "2321880", "target": "2322054", "SCORE": "208", "shared_interaction": "Direct", "source_original": "1213", "Name_B": "MYC", "Name_A": "CLTC", "target_original": "4609", "Gene_B": "4609", "interaction": "Direct", "SUID": 2325096, "TYPE": "Direct", "Gene_A": "1213", "support": "{\"BioGrid\": \"physical\", \"BioGrid_PubMed\": \"35013218,29467282\", \"BioGrid_Type\": \"Affinity Capture-MS\"}", "selected": false}, "selected": false}, {"data": {"id": "2325093", "source": "2321880", "target": "2322045", "SCORE": "294", "shared_interaction": "Direct", "source_original": "1213", "Name_B": "MDH2", "Name_A": "CLTC", "target_original": "4191", "Gene_B": "4191", "interaction": "Direct", "SUID": 2325093, "TYPE": "Direct", "Gene_A": "1213", "support": "{\"InWeb_IM\": \"inference\"}", "selected": false}, "selected": false}, {"data": {"id": "2325090", "source": "2321880", "target": "2322042", "SCORE": "294", "shared_interaction": "Direct", "source_original": "1213", "Name_B": "MCM2", "Name_A": "CLTC", "target_original": "4171", "Gene_B": "4171", "interaction": "Direct", "SUID": 2325090, "TYPE": "Direct", "Gene_A": "1213", "support": "{\"InWeb_IM\": \"experimental\", \"BioGrid\": \"physical\", \"BioGrid_PubMed\": \"25963833\", \"BioGrid_Type\": \"Affinity Capture-MS\"}", "selected": false}, "selected": false}, {"data": {"id": "2325087", "source": "2321880", "target": "2321844", "SCORE": "208", "shared_interaction": "Direct", "source_original": "1213", "Name_B": "RHOA", "Name_A": "CLTC", "target_original": "387", "Gene_B": "387", "interaction": "Direct", "SUID": 2325087, "TYPE": "Direct", "Gene_A": "1213", "support": "{\"BioGrid\": \"physical\", \"BioGrid_PubMed\": \"31871319\", \"BioGrid_Type\": \"Affinity Capture-MS\"}", "selected": false}, "selected": false}, {"data": {"id": "2325084", "source": "2321880", "target": "2321841", "SCORE": "432", "shared_interaction": "Direct", "source_original": "1213", "Name_B": "ARF6", "Name_A": "CLTC", "target_original": "382", "Gene_B": "382", "interaction": "Direct", "SUID": 2325084, "TYPE": "Direct", "Gene_A": "1213", "support": "{\"OmniPath\": \"pathwayextra\", \"OmniPath_Reference\": \"Wang\", \"BioGrid\": \"physical\", \"BioGrid_PubMed\": \"17719203,16413285\", \"BioGrid_Type\": \"Affinity Capture-Western,Reconstituted Complex\"}", "selected": false}, "selected": false}, {"data": {"id": "2325081", "source": "2321880", "target": "2321838", "SCORE": "294", "shared_interaction": "Direct", "source_original": "1213", "Name_B": "ARF4", "Name_A": "CLTC", "target_original": "378", "Gene_B": "378", "interaction": "Direct", "SUID": 2325081, "TYPE": "Direct", "Gene_A": "1213", "support": "{\"InWeb_IM\": \"inference\"}", "selected": false}, "selected": false}, {"data": {"id": "2325078", "source": "2321880", "target": "2322000", "SCORE": "294", "shared_interaction": "Direct", "source_original": "1213", "Name_B": "HSPA8", "Name_A": "CLTC", "target_original": "3312", "Gene_B": "3312", "interaction": "Direct", "SUID": 2325078, "TYPE": "Direct", "Gene_A": "1213", "support": "{\"InWeb_IM\": \"inference\", \"BioGrid\": \"physical\", \"BioGrid_PubMed\": \"35831314,32687490,29568061,27684187\", \"BioGrid_Type\": \"Affinity Capture-MS,Proximity Label-MS,Co-fractionation\"}", "selected": false}, "selected": false}, {"data": {"id": "2325075", "source": "2321880", "target": "2321997", "SCORE": "208", "shared_interaction": "Direct", "source_original": "1213", "Name_B": "HNRNPL", "Name_A": "CLTC", "target_original": "3191", "Gene_B": "3191", "interaction": "Direct", "SUID": 2325075, "TYPE": "Direct", "Gene_A": "1213", "support": "{\"BioGrid\": \"physical\", \"BioGrid_PubMed\": \"35831314\", \"BioGrid_Type\": \"Co-fractionation\"}", "selected": false}, "selected": false}, {"data": {"id": "2325072", "source": "2321880", "target": "2321991", "SCORE": "208", "shared_interaction": "Direct", "source_original": "1213", "Name_B": "HNRNPA2B1", "Name_A": "CLTC", "target_original": "3181", "Gene_B": "3181", "interaction": "Direct", "SUID": 2325072, "TYPE": "Direct", "Gene_A": "1213", "support": "{\"BioGrid\": \"physical\", \"BioGrid_PubMed\": \"35271311\", \"BioGrid_Type\": \"Affinity Capture-MS\"}", "selected": false}, "selected": false}, {"data": {"id": "2325069", "source": "2321880", "target": "2321985", "SCORE": "208", "shared_interaction": "Direct", "source_original": "1213", "Name_B": "HMGB1", "Name_A": "CLTC", "target_original": "3146", "Gene_B": "3146", "interaction": "Direct", "SUID": 2325069, "TYPE": "Direct", "Gene_A": "1213", "support": "{\"BioGrid\": \"physical\", \"BioGrid_PubMed\": \"35831314\", \"BioGrid_Type\": \"Co-fractionation\"}", "selected": false}, "selected": false}, {"data": {"id": "2325066", "source": "2321880", "target": "2322492", "SCORE": "208", "shared_interaction": "Direct", "source_original": "1213", "Name_B": "MAPRE1", "Name_A": "CLTC", "target_original": "22919", "Gene_B": "22919", "interaction": "Direct", "SUID": 2325066, "TYPE": "Direct", "Gene_A": "1213", "support": "{\"BioGrid\": \"physical\", \"BioGrid_PubMed\": \"26496610\", \"BioGrid_Type\": \"Affinity Capture-MS\"}", "selected": false}, "selected": false}, {"data": {"id": "2325063", "source": "2321880", "target": "2322852", "SCORE": "208", "shared_interaction": "Direct", "source_original": "1213", "Name_B": "HNRNPA3", "Name_A": "CLTC", "target_original": "220988", "Gene_B": "220988", "interaction": "Direct", "SUID": 2325063, "TYPE": "Direct", "Gene_A": "1213", "support": "{\"BioGrid\": \"physical\", \"BioGrid_PubMed\": \"35831314\", \"BioGrid_Type\": \"Co-fractionation\"}", "selected": false}, "selected": false}, {"data": {"id": "2325060", "source": "2321880", "target": "2321949", "SCORE": "294", "shared_interaction": "Direct", "source_original": "1213", "Name_B": "FASN", "Name_A": "CLTC", "target_original": "2194", "Gene_B": "2194", "interaction": "Direct", "SUID": 2325060, "TYPE": "Direct", "Gene_A": "1213", "support": "{\"InWeb_IM\": \"inference\"}", "selected": false}, "selected": false}, {"data": {"id": "2325057", "source": "2321880", "target": "2321946", "SCORE": "294", "shared_interaction": "Direct", "source_original": "1213", "Name_B": "ACSL4", "Name_A": "CLTC", "target_original": "2182", "Gene_B": "2182", "interaction": "Direct", "SUID": 2325057, "TYPE": "Direct", "Gene_A": "1213", "support": "{\"InWeb_IM\": \"inference\"}", "selected": false}, "selected": false}, {"data": {"id": "2325054", "source": "2321880", "target": "2321928", "SCORE": "208", "shared_interaction": "Direct", "source_original": "1213", "Name_B": "EIF4G1", "Name_A": "CLTC", "target_original": "1981", "Gene_B": "1981", "interaction": "Direct", "SUID": 2325054, "TYPE": "Direct", "Gene_A": "1213", "support": "{\"BioGrid\": \"physical\", \"BioGrid_PubMed\": \"35831314\", \"BioGrid_Type\": \"Co-fractionation\"}", "selected": false}, "selected": false}, {"data": {"id": "2325051", "source": "2321880", "target": "2321925", "SCORE": "294", "shared_interaction": "Direct", "source_original": "1213", "Name_B": "EPHA2", "Name_A": "CLTC", "target_original": "1969", "Gene_B": "1969", "interaction": "Direct", "SUID": 2325051, "TYPE": "Direct", "Gene_A": "1213", "support": "{\"InWeb_IM\": \"experimental\", \"BioGrid\": \"physical\", \"BioGrid_PubMed\": \"23874206\", \"BioGrid_Type\": \"Affinity Capture-Western\"}", "selected": false}, "selected": false}, {"data": {"id": "2325048", "source": "2321880", "target": "2321907", "SCORE": "294", "shared_interaction": "Direct", "source_original": "1213", "Name_B": "DLAT", "Name_A": "CLTC", "target_original": "1737", "Gene_B": "1737", "interaction": "Direct", "SUID": 2325048, "TYPE": "Direct", "Gene_A": "1213", "support": "{\"InWeb_IM\": \"inference\"}", "selected": false}, "selected": false}, {"data": {"id": "2325045", "source": "2321880", "target": "2321895", "SCORE": "294", "shared_interaction": "Direct", "source_original": "1213", "Name_B": "CS", "Name_A": "CLTC", "target_original": "1431", "Gene_B": "1431", "interaction": "Direct", "SUID": 2325045, "TYPE": "Direct", "Gene_A": "1213", "support": "{\"InWeb_IM\": \"inference\"}", "selected": false}, "selected": false}, {"data": {"id": "2325042", "source": "2321880", "target": "2322822", "SCORE": "208", "shared_interaction": "Direct", "source_original": "1213", "Name_B": "CHMP4B", "Name_A": "CLTC", "target_original": "128866", "Gene_B": "128866", "interaction": "Direct", "SUID": 2325042, "TYPE": "Direct", "Gene_A": "1213", "support": "{\"BioGrid\": \"physical\", \"BioGrid_PubMed\": \"31586073,26496610\", \"BioGrid_Type\": \"Affinity Capture-MS\"}", "selected": false}, "selected": false}, {"data": {"id": "2323149", "source": "2321877", "target": "2322327", "SCORE": "600", "shared_interaction": "Direct", "source_original": "1022", "Name_B": "RBX1", "Name_A": "CDK7", "target_original": "9978", "Gene_B": "9978", "interaction": "Direct", "SUID": 2323149, "TYPE": "Direct", "Gene_A": "1022", "support": "{\"StringDB\": \"physical\", \"StringEvidence\": \"database:0.583,textmining:0.197,coexpression:0.057\", \"InWeb_IM\": \"inference\", \"String_Score_Physical\": 600, \"String_Score_Combined\": 697}", "selected": false}, "selected": false}, {"data": {"id": "2323146", "source": "2321877", "target": "2322747", "SCORE": "294", "shared_interaction": "Direct", "source_original": "1022", "Name_B": "INTS5", "Name_A": "CDK7", "target_original": "80789", "Gene_B": "80789", "interaction": "Direct", "SUID": 2323146, "TYPE": "Direct", "Gene_A": "1022", "support": "{\"StringDB\": \"functional\", \"StringEvidence\": \"textmining:0.114,coexpression:0.003\", \"InWeb_IM\": \"inference\", \"String_Score_Combined\": 152, \"String_Score_Physical\": 294}", "selected": false}, "selected": false}, {"data": {"id": "2323143", "source": "2321877", "target": "2321817", "SCORE": "294", "shared_interaction": "Direct", "source_original": "1022", "Name_B": "ACTG1", "Name_A": "CDK7", "target_original": "71", "Gene_B": "71", "interaction": "Direct", "SUID": 2323143, "TYPE": "Direct", "Gene_A": "1022", "support": "{\"StringDB\": \"functional\", \"StringEvidence\": \"textmining:0.115,coexpression:0.013\", \"InWeb_IM\": \"inference\", \"String_Score_Combined\": 161, \"String_Score_Physical\": 294}", "selected": false}, "selected": false}, {"data": {"id": "2323140", "source": "2321877", "target": "2322219", "SCORE": "606", "shared_interaction": "Direct", "source_original": "1022", "Name_B": "ELOC", "Name_A": "CDK7", "target_original": "6921", "Gene_B": "6921", "interaction": "Direct", "SUID": 2323140, "TYPE": "Direct", "Gene_A": "1022", "support": "{\"StringDB\": \"physical\", \"StringEvidence\": \"database:0.583,coexpression:0.109,textmining:0.095,experiments:0.016\", \"InWeb_IM\": \"inference\", \"String_Score_Physical\": 606, \"String_Score_Combined\": 682}", "selected": false}, "selected": false}, {"data": {"id": "2323137", "source": "2321877", "target": "2322216", "SCORE": "606", "shared_interaction": "Direct", "source_original": "1022", "Name_B": "TAF10", "Name_A": "CDK7", "target_original": "6881", "Gene_B": "6881", "interaction": "Direct", "SUID": 2323137, "TYPE": "Direct", "Gene_A": "1022", "support": "{\"StringDB\": \"physical\", \"StringEvidence\": \"database:0.583,coexpression:0.045,textmining:0.036,experiments:0.016\", \"InWeb_IM\": \"inference\", \"String_Score_Physical\": 606, \"String_Score_Combined\": 637}", "selected": false}, "selected": false}, {"data": {"id": "2323134", "source": "2321877", "target": "2321814", "SCORE": "294", "shared_interaction": "Direct", "source_original": "1022", "Name_B": "ACTB", "Name_A": "CDK7", "target_original": "60", "Gene_B": "60", "interaction": "Direct", "SUID": 2323134, "TYPE": "Direct", "Gene_A": "1022", "support": "{\"InWeb_IM\": \"inference\"}", "selected": false}, "selected": false}, {"data": {"id": "2323131", "source": "2321877", "target": "2322138", "SCORE": "208", "shared_interaction": "Direct", "source_original": "1022", "Name_B": "ALDH18A1", "Name_A": "CDK7", "target_original": "5832", "Gene_B": "5832", "interaction": "Direct", "SUID": 2323131, "TYPE": "Direct", "Gene_A": "1022", "support": "{\"BioGrid\": \"physical\", \"BioGrid_PubMed\": \"32707033\", \"BioGrid_Type\": \"Affinity Capture-MS\", \"BioGrid_Score\": \"170.0\"}", "selected": false}, "selected": false}, {"data": {"id": "2323128", "source": "2321877", "target": "2322120", "SCORE": "916", "shared_interaction": "Direct", "source_original": "1022", "Name_B": "POLR2K", "Name_A": "CDK7", "target_original": "5440", "Gene_B": "5440", "interaction": "Direct", "SUID": 2323128, "TYPE": "Direct", "Gene_A": "1022", "support": "{\"StringDB\": \"physical\", \"StringEvidence\": \"experiments:0.791,database:0.583,textmining:0.075,coexpression:0.038\", \"InWeb_IM\": \"inference\", \"String_Score_Physical\": 916, \"String_Score_Combined\": 925}", "selected": false}, "selected": false}, {"data": {"id": "2323125", "source": "2321877", "target": "2322117", "SCORE": "606", "shared_interaction": "Direct", "source_original": "1022", "Name_B": "POLR2H", "Name_A": "CDK7", "target_original": "5437", "Gene_B": "5437", "interaction": "Direct", "SUID": 2323125, "TYPE": "Direct", "Gene_A": "1022", "support": "{\"StringDB\": \"physical\", \"StringEvidence\": \"database:0.583,coexpression:0.069,experiments:0.016\", \"InWeb_IM\": \"inference\", \"String_Score_Physical\": 606, \"String_Score_Combined\": 633}", "selected": false}, "selected": false}, {"data": {"id": "2323122", "source": "2321877", "target": "2322114", "SCORE": "916", "shared_interaction": "Direct", "source_original": "1022", "Name_B": "POLR2F", "Name_A": "CDK7", "target_original": "5435", "Gene_B": "5435", "interaction": "Direct", "SUID": 2323122, "TYPE": "Direct", "Gene_A": "1022", "support": "{\"StringDB\": \"physical\", \"StringEvidence\": \"experiments:0.791,database:0.583,textmining:0.436,coexpression:0.026\", \"InWeb_IM\": \"inference\", \"String_Score_Physical\": 916, \"String_Score_Combined\": 954}", "selected": false}, "selected": false}, {"data": {"id": "2323119", "source": "2321877", "target": "2322111", "SCORE": "922", "shared_interaction": "Direct", "source_original": "1022", "Name_B": "POLR2C", "Name_A": "CDK7", "target_original": "5432", "Gene_B": "5432", "interaction": "Direct", "SUID": 2323119, "TYPE": "Direct", "Gene_A": "1022", "support": "{\"StringDB\": \"physical\", \"StringEvidence\": \"experiments:0.806,database:0.583,textmining:0.450,coexpression:0.051\", \"InWeb_IM\": \"inference\", \"String_Score_Physical\": 922, \"String_Score_Combined\": 959}", "selected": false}, "selected": false}, {"data": {"id": "2323116", "source": "2321877", "target": "2322087", "SCORE": "360", "shared_interaction": "Direct", "source_original": "1022", "Name_B": "PCNA", "Name_A": "CDK7", "target_original": "5111", "Gene_B": "5111", "interaction": "Direct", "SUID": 2323116, "TYPE": "Direct", "Gene_A": "1022", "support": "{\"StringDB\": \"physical\", \"StringEvidence\": \"database:0.333,coexpression:0.060,textmining:0.052\", \"InWeb_IM\": \"inference\", \"String_Score_Physical\": 360, \"String_Score_Combined\": 430}", "selected": false}, "selected": false}, {"data": {"id": "2323113", "source": "2321877", "target": "2322045", "SCORE": "294", "shared_interaction": "Direct", "source_original": "1022", "Name_B": "MDH2", "Name_A": "CDK7", "target_original": "4191", "Gene_B": "4191", "interaction": "Direct", "SUID": 2323113, "TYPE": "Direct", "Gene_A": "1022", "support": "{\"InWeb_IM\": \"inference\"}", "selected": false}, "selected": false}, {"data": {"id": "2323110", "source": "2321877", "target": "2322042", "SCORE": "432", "shared_interaction": "Direct", "source_original": "1022", "Name_B": "MCM2", "Name_A": "CDK7", "target_original": "4171", "Gene_B": "4171", "interaction": "Direct", "SUID": 2323110, "TYPE": "Direct", "Gene_A": "1022", "support": "{\"StringDB\": \"functional\", \"StringEvidence\": \"textmining:0.258,coexpression:0.052\", \"OmniPath\": \"omnipath,kinaseextra\", \"OmniPath_Reference\": \"HPRD_MIMP;KEA;Kinexus_KEA;MIMP;PhosphoSite;PhosphoSite_MIMP;PhosphoSite_ProtMapper;PhosphoSite_noref;ProtMapper;SIGNOR;phosphoELM_MIMP\", \"String_Score_Combined\": 325, \"String_Score_Physical\": 432}", "selected": false}, "selected": false}, {"data": {"id": "2323107", "source": "2321877", "target": "2322036", "SCORE": "432", "shared_interaction": "Direct", "source_original": "1022", "Name_B": "LMNA", "Name_A": "CDK7", "target_original": "4000", "Gene_B": "4000", "interaction": "Direct", "SUID": 2323107, "TYPE": "Direct", "Gene_A": "1022", "support": "{\"OmniPath\": \"kinaseextra\", \"OmniPath_Reference\": \"HPRD_MIMP;MIMP;PhosphoSite_MIMP;phosphoELM_MIMP\"}", "selected": false}, "selected": false}, {"data": {"id": "2323104", "source": "2321877", "target": "2322000", "SCORE": "294", "shared_interaction": "Direct", "source_original": "1022", "Name_B": "HSPA8", "Name_A": "CDK7", "target_original": "3312", "Gene_B": "3312", "interaction": "Direct", "SUID": 2323104, "TYPE": "Direct", "Gene_A": "1022", "support": "{\"InWeb_IM\": \"inference\"}", "selected": false}, "selected": false}, {"data": {"id": "2323101", "source": "2321877", "target": "2322489", "SCORE": "600", "shared_interaction": "Direct", "source_original": "1022", "Name_B": "NCBP2", "Name_A": "CDK7", "target_original": "22916", "Gene_B": "22916", "interaction": "Direct", "SUID": 2323101, "TYPE": "Direct", "Gene_A": "1022", "support": "{\"StringDB\": \"physical\", \"StringEvidence\": \"database:0.583,coexpression:0.048\", \"OmniPath\": \"pathwayextra\", \"OmniPath_Reference\": \"Wang\", \"InWeb_IM\": \"inference\", \"String_Score_Physical\": 600, \"String_Score_Combined\": 619}", "selected": false}, "selected": false}, {"data": {"id": "2323098", "source": "2321877", "target": "2321955", "SCORE": "230", "shared_interaction": "Direct", "source_original": "1022", "Name_B": "FKBP5", "Name_A": "CDK7", "target_original": "2289", "Gene_B": "2289", "interaction": "Direct", "SUID": 2323098, "TYPE": "Direct", "Gene_A": "1022", "support": "{\"StringDB\": \"physical\", \"StringEvidence\": \"experiments:0.198,coexpression:0.042,textmining:0.027\", \"InWeb_IM\": \"experimental\", \"BioGrid\": \"physical\", \"BioGrid_PubMed\": \"33961781,28514442,26186194\", \"BioGrid_Type\": \"Affinity Capture-MS\", \"BioGrid_Score\": \"0.999961939,0.999788021,0.999319969\", \"String_Score_Physical\": 230, \"String_Score_Combined\": 283}", "selected": false}, "selected": false}, {"data": {"id": "2323095", "source": "2321877", "target": "2321937", "SCORE": "432", "shared_interaction": "Direct", "source_original": "1022", "Name_B": "CTTN", "Name_A": "CDK7", "target_original": "2017", "Gene_B": "2017", "interaction": "Direct", "SUID": 2323095, "TYPE": "Direct", "Gene_A": "1022", "support": "{\"OmniPath\": \"kinaseextra,pathwayextra\", \"OmniPath_Reference\": \"PhosphoNetworks;Wang\"}", "selected": false}, "selected": false}, {"data": {"id": "2323092", "source": "2321877", "target": "2321892", "SCORE": "432", "shared_interaction": "Direct", "source_original": "1022", "Name_B": "CRY1", "Name_A": "CDK7", "target_original": "1407", "Gene_B": "1407", "interaction": "Direct", "SUID": 2323092, "TYPE": "Direct", "Gene_A": "1022", "support": "{\"OmniPath\": \"kinaseextra,pathwayextra\", \"OmniPath_Reference\": \"PhosphoNetworks;Wang\"}", "selected": false}, "selected": false}, {"data": {"id": "2323089", "source": "2321877", "target": "2322438", "SCORE": "294", "shared_interaction": "Direct", "source_original": "1022", "Name_B": "COPS8", "Name_A": "CDK7", "target_original": "10920", "Gene_B": "10920", "interaction": "Direct", "SUID": 2323089, "TYPE": "Direct", "Gene_A": "1022", "support": "{\"InWeb_IM\": \"inference\"}", "selected": false}, "selected": false}, {"data": {"id": "2323086", "source": "2321877", "target": "2322435", "SCORE": "294", "shared_interaction": "Direct", "source_original": "1022", "Name_B": "HSPH1", "Name_A": "CDK7", "target_original": "10808", "Gene_B": "10808", "interaction": "Direct", "SUID": 2323086, "TYPE": "Direct", "Gene_A": "1022", "support": "{\"InWeb_IM\": \"inference\"}", "selected": false}, "selected": false}, {"data": {"id": "2323083", "source": "2321877", "target": "2322399", "SCORE": "404", "shared_interaction": "Direct", "source_original": "1022", "Name_B": "CCT2", "Name_A": "CDK7", "target_original": "10576", "Gene_B": "10576", "interaction": "Direct", "SUID": 2323083, "TYPE": "Direct", "Gene_A": "1022", "support": "{\"StringDB\": \"physical\", \"StringEvidence\": \"experiments:0.380,coexpression:0.136\", \"InWeb_IM\": \"experimental\", \"BioGrid\": \"physical\", \"BioGrid_PubMed\": \"17643375\", \"BioGrid_Type\": \"Affinity Capture-MS\", \"BioGrid_Score\": \"0.708447\", \"String_Score_Physical\": 404, \"String_Score_Combined\": 485}", "selected": false}, "selected": false}, {"data": {"id": "2323080", "source": "2321877", "target": "2322393", "SCORE": "208", "shared_interaction": "Direct", "source_original": "1022", "Name_B": "CARM1", "Name_A": "CDK7", "target_original": "10498", "Gene_B": "10498", "interaction": "Direct", "SUID": 2323080, "TYPE": "Direct", "Gene_A": "1022", "support": "{\"BioGrid\": \"physical\", \"BioGrid_PubMed\": \"33961781,32707033\", \"BioGrid_Type\": \"Affinity Capture-MS\", \"BioGrid_Score\": \"680.0,0.870887347\"}", "selected": false}, "selected": false}, {"data": {"id": "2330994", "source": "2321874", "target": "2322333", "SCORE": "270", "shared_interaction": "Direct", "source_original": "998", "Name_B": "PTBP3", "Name_A": "CDC42", "target_original": "9991", "Gene_B": "9991", "interaction": "Direct", "SUID": 2330994, "TYPE": "Direct", "Gene_A": "998", "support": "{\"StringDB\": \"physical\", \"StringEvidence\": \"experiments:0.239,textmining:0.058,coexpression:0.023\", \"InWeb_IM\": \"experimental\", \"String_Score_Physical\": 270, \"String_Score_Combined\": 328}", "selected": false}, "selected": false}, {"data": {"id": "2330949", "source": "2321871", "target": "2322333", "SCORE": "208", "shared_interaction": "Direct", "source_original": "832", "Name_B": "PTBP3", "Name_A": "CAPZB", "target_original": "9991", "Gene_B": "9991", "interaction": "Direct", "SUID": 2330949, "TYPE": "Direct", "Gene_A": "832", "support": "{\"BioGrid\": \"physical\", \"BioGrid_PubMed\": \"35271311\", \"BioGrid_Type\": \"Affinity Capture-MS\"}", "selected": false}, "selected": false}, {"data": {"id": "2330946", "source": "2321871", "target": "2321874", "SCORE": "215", "shared_interaction": "Direct", "source_original": "832", "Name_B": "CDC42", "Name_A": "CAPZB", "target_original": "998", "Gene_B": "998", "interaction": "Direct", "SUID": 2330946, "TYPE": "Direct", "Gene_A": "832", "support": "{\"StringDB\": \"physical\", \"StringEvidence\": \"textmining:0.198,experiments:0.182,coexpression:0.095\", \"BioGrid\": \"physical\", \"BioGrid_PubMed\": \"31980649,31478661\", \"BioGrid_Type\": \"Affinity Capture-MS,Reconstituted Complex\", \"String_Score_Physical\": 215, \"String_Score_Combined\": 430}", "selected": false}, "selected": false}, {"data": {"id": "2330943", "source": "2321871", "target": "2322327", "SCORE": "208", "shared_interaction": "Direct", "source_original": "832", "Name_B": "RBX1", "Name_A": "CAPZB", "target_original": "9978", "Gene_B": "9978", "interaction": "Direct", "SUID": 2330943, "TYPE": "Direct", "Gene_A": "832", "support": "{\"BioGrid\": \"physical\", \"BioGrid_PubMed\": \"35271311\", \"BioGrid_Type\": \"Affinity Capture-MS\"}", "selected": false}, "selected": false}, {"data": {"id": "2330940", "source": "2321871", "target": "2322321", "SCORE": "208", "shared_interaction": "Direct", "source_original": "832", "Name_B": "SEC24D", "Name_A": "CAPZB", "target_original": "9871", "Gene_B": "9871", "interaction": "Direct", "SUID": 2330940, "TYPE": "Direct", "Gene_A": "832", "support": "{\"BioGrid\": \"physical\", \"BioGrid_PubMed\": \"35271311\", \"BioGrid_Type\": \"Affinity Capture-MS\"}", "selected": false}, "selected": false}, {"data": {"id": "2330937", "source": "2321871", "target": "2322300", "SCORE": "208", "shared_interaction": "Direct", "source_original": "832", "Name_B": "BAG2", "Name_A": "CAPZB", "target_original": "9532", "Gene_B": "9532", "interaction": "Direct", "SUID": 2330937, "TYPE": "Direct", "Gene_A": "832", "support": "{\"BioGrid\": \"physical\", \"BioGrid_PubMed\": \"35271311\", \"BioGrid_Type\": \"Affinity Capture-MS\"}", "selected": false}, "selected": false}, {"data": {"id": "2330934", "source": "2321871", "target": "2322273", "SCORE": "626", "shared_interaction": "Direct", "source_original": "832", "Name_B": "DYNLL1", "Name_A": "CAPZB", "target_original": "8655", "Gene_B": "8655", "interaction": "Direct", "SUID": 2330934, "TYPE": "Direct", "Gene_A": "832", "support": "{\"StringDB\": \"physical\", \"StringEvidence\": \"database:0.583,textmining:0.131,experiments:0.066,coexpression:0.030\", \"InWeb_IM\": \"inference\", \"BioGrid\": \"physical\", \"BioGrid_PubMed\": \"35271311\", \"BioGrid_Type\": \"Affinity Capture-MS\", \"String_Score_Physical\": 626, \"String_Score_Combined\": 685}", "selected": false}, "selected": false}, {"data": {"id": "2330799", "source": "2321865", "target": "2321874", "SCORE": "208", "shared_interaction": "Direct", "source_original": "708", "Name_B": "CDC42", "Name_A": "C1QBP", "target_original": "998", "Gene_B": "998", "interaction": "Direct", "SUID": 2330799, "TYPE": "Direct", "Gene_A": "708", "support": "{\"BioGrid\": \"physical\", \"BioGrid_PubMed\": \"31871319\", \"BioGrid_Type\": \"Affinity Capture-MS\"}", "selected": false}, "selected": false}, {"data": {"id": "2330796", "source": "2321865", "target": "2322774", "SCORE": "335", "shared_interaction": "Direct", "source_original": "708", "Name_B": "LMNB2", "Name_A": "C1QBP", "target_original": "84823", "Gene_B": "84823", "interaction": "Direct", "SUID": 2330796, "TYPE": "Direct", "Gene_A": "708", "support": "{\"StringDB\": \"physical\", \"StringEvidence\": \"experiments:0.307,coexpression:0.059,textmining:0.034\", \"String_Score_Physical\": 335, \"String_Score_Combined\": 396}", "selected": false}, "selected": false}, {"data": {"id": "2330793", "source": "2321865", "target": "2321871", "SCORE": "208", "shared_interaction": "Direct", "source_original": "708", "Name_B": "CAPZB", "Name_A": "C1QBP", "target_original": "832", "Gene_B": "832", "interaction": "Direct", "SUID": 2330793, "TYPE": "Direct", "Gene_A": "708", "support": "{\"StringDB\": \"functional\", \"StringEvidence\": \"textmining:0.200\", \"BioGrid\": \"physical\", \"BioGrid_PubMed\": \"35271311\", \"BioGrid_Type\": \"Affinity Capture-MS\", \"String_Score_Combined\": 232, \"String_Score_Physical\": 208}", "selected": false}, "selected": false}, {"data": {"id": "2330790", "source": "2321865", "target": "2322246", "SCORE": "244", "shared_interaction": "Direct", "source_original": "708", "Name_B": "XRCC5", "Name_A": "C1QBP", "target_original": "7520", "Gene_B": "7520", "interaction": "Direct", "SUID": 2330790, "TYPE": "Direct", "Gene_A": "708", "support": "{\"StringDB\": \"physical\", \"StringEvidence\": \"experiments:0.213,coexpression:0.081,textmining:0.048\", \"BioGrid\": \"physical\", \"BioGrid_PubMed\": \"22863883\", \"BioGrid_Type\": \"Co-fractionation\", \"String_Score_Physical\": 244, \"String_Score_Combined\": 339}", "selected": false}, "selected": false}, {"data": {"id": "2329659", "source": "2321862", "target": "2322324", "SCORE": "208", "shared_interaction": "Direct", "source_original": "522", "Name_B": "GOLGA5", "Name_A": "ATP5PF", "target_original": "9950", "Gene_B": "9950", "interaction": "Direct", "SUID": 2329659, "TYPE": "Direct", "Gene_A": "522", "support": "{\"BioGrid\": \"physical\", \"BioGrid_PubMed\": \"33961781\", \"BioGrid_Type\": \"Affinity Capture-MS\", \"BioGrid_Score\": \"0.995172739\"}", "selected": false}, "selected": false}, {"data": {"id": "2329656", "source": "2321862", "target": "2322303", "SCORE": "540", "shared_interaction": "Direct", "source_original": "522", "Name_B": "ATP6V1G1", "Name_A": "ATP5PF", "target_original": "9550", "Gene_B": "9550", "interaction": "Direct", "SUID": 2329656, "TYPE": "Direct", "Gene_A": "522", "support": "{\"StringDB\": \"physical\", \"StringEvidence\": \"database:0.520,coexpression:0.150,textmining:0.074\", \"String_Score_Physical\": 540, \"String_Score_Combined\": 638}", "selected": false}, "selected": false}, {"data": {"id": "2329653", "source": "2321862", "target": "2322210", "SCORE": "208", "shared_interaction": "Direct", "source_original": "522", "Name_B": "SURF4", "Name_A": "ATP5PF", "target_original": "6836", "Gene_B": "6836", "interaction": "Direct", "SUID": 2329653, "TYPE": "Direct", "Gene_A": "522", "support": "{\"BioGrid\": \"physical\", \"BioGrid_PubMed\": \"33961781\", \"BioGrid_Type\": \"Affinity Capture-MS\", \"BioGrid_Score\": \"0.957169987\"}", "selected": false}, "selected": false}, {"data": {"id": "2329650", "source": "2321862", "target": "2322165", "SCORE": "305", "shared_interaction": "Direct", "source_original": "522", "Name_B": "SRSF1", "Name_A": "ATP5PF", "target_original": "6426", "Gene_B": "6426", "interaction": "Direct", "SUID": 2329650, "TYPE": "Direct", "Gene_A": "522", "support": "{\"StringDB\": \"physical\", \"StringEvidence\": \"experiments:0.275\", \"String_Score_Physical\": 305, \"String_Score_Combined\": 305}", "selected": false}, "selected": false}, {"data": {"id": "2329647", "source": "2321862", "target": "2322156", "SCORE": "358", "shared_interaction": "Direct", "source_original": "522", "Name_B": "SDHB", "Name_A": "ATP5PF", "target_original": "6390", "Gene_B": "6390", "interaction": "Direct", "SUID": 2329647, "TYPE": "Direct", "Gene_A": "522", "support": "{\"StringDB\": \"physical\", \"StringEvidence\": \"textmining:0.370,coexpression:0.333,experiments:0.331\", \"String_Score_Physical\": 358, \"String_Score_Combined\": 730}", "selected": false}, "selected": false}, {"data": {"id": "2329581", "source": "2321859", "target": "2322303", "SCORE": "682", "shared_interaction": "Direct", "source_original": "518", "Name_B": "ATP6V1G1", "Name_A": "ATP5MC3", "target_original": "9550", "Gene_B": "9550", "interaction": "Direct", "SUID": 2329581, "TYPE": "Direct", "Gene_A": "518", "support": "{\"StringDB\": \"physical\", \"StringEvidence\": \"database:0.520,experiments:0.310,textmining:0.225,coexpression:0.026\", \"String_Score_Physical\": 682, \"String_Score_Combined\": 760}", "selected": false}, "selected": false}, {"data": {"id": "2329578", "source": "2321859", "target": "2321862", "SCORE": "955", "shared_interaction": "Direct", "source_original": "518", "Name_B": "ATP5PF", "Name_A": "ATP5MC3", "target_original": "522", "Gene_B": "522", "interaction": "Direct", "SUID": 2329578, "TYPE": "Direct", "Gene_A": "518", "support": "{\"StringDB\": \"physical\", \"StringEvidence\": \"coexpression:0.835,database:0.791,experiments:0.778,textmining:0.487\", \"InWeb_IM\": \"inference\", \"String_Score_Physical\": 955, \"String_Score_Combined\": 996}", "selected": false}, "selected": false}, {"data": {"id": "2329485", "source": "2321856", "target": "2322303", "SCORE": "540", "shared_interaction": "Direct", "source_original": "515", "Name_B": "ATP6V1G1", "Name_A": "ATP5PB", "target_original": "9550", "Gene_B": "9550", "interaction": "Direct", "SUID": 2329485, "TYPE": "Direct", "Gene_A": "515", "support": "{\"StringDB\": \"physical\", \"StringEvidence\": \"database:0.520,coexpression:0.128,textmining:0.070\", \"String_Score_Physical\": 540, \"String_Score_Combined\": 626}", "selected": false}, "selected": false}, {"data": {"id": "2329482", "source": "2321856", "target": "2322252", "SCORE": "208", "shared_interaction": "Direct", "source_original": "515", "Name_B": "MANF", "Name_A": "ATP5PB", "target_original": "7873", "Gene_B": "7873", "interaction": "Direct", "SUID": 2329482, "TYPE": "Direct", "Gene_A": "515", "support": "{\"BioGrid\": \"physical\", \"BioGrid_PubMed\": \"33961781\", \"BioGrid_Type\": \"Affinity Capture-MS\", \"BioGrid_Score\": \"0.891033615\"}", "selected": false}, "selected": false}, {"data": {"id": "2329479", "source": "2321856", "target": "2322240", "SCORE": "398", "shared_interaction": "Direct", "source_original": "515", "Name_B": "VDAC1", "Name_A": "ATP5PB", "target_original": "7416", "Gene_B": "7416", "interaction": "Direct", "SUID": 2329479, "TYPE": "Direct", "Gene_A": "515", "support": "{\"StringDB\": \"physical\", \"StringEvidence\": \"experiments:0.373,textmining:0.305,coexpression:0.248\", \"BioGrid\": \"physical\", \"BioGrid_PubMed\": \"31536960,26344197\", \"BioGrid_Type\": \"Co-fractionation\", \"BioGrid_Score\": \"0.159681755,1.463422886\", \"String_Score_Physical\": 398, \"String_Score_Combined\": 685}", "selected": false}, "selected": false}, {"data": {"id": "2329476", "source": "2321856", "target": "2322156", "SCORE": "793", "shared_interaction": "Direct", "source_original": "515", "Name_B": "SDHB", "Name_A": "ATP5PB", "target_original": "6390", "Gene_B": "6390", "interaction": "Direct", "SUID": 2329476, "TYPE": "Direct", "Gene_A": "515", "support": "{\"StringDB\": \"physical\", \"StringEvidence\": \"experiments:0.784,coexpression:0.652,textmining:0.422\", \"String_Score_Physical\": 793, \"String_Score_Combined\": 958}", "selected": false}, "selected": false}, {"data": {"id": "2329473", "source": "2321856", "target": "2321862", "SCORE": "999", "shared_interaction": "Direct", "source_original": "515", "Name_B": "ATP5PF", "Name_A": "ATP5PB", "target_original": "522", "Gene_B": "522", "interaction": "Direct", "SUID": 2329473, "TYPE": "Direct", "Gene_A": "515", "support": "{\"StringDB\": \"physical\", \"StringEvidence\": \"experiments:0.998,coexpression:0.938,database:0.896,textmining:0.715\", \"InWeb_IM\": \"experimental\", \"BioGrid\": \"physical\", \"BioGrid_PubMed\": \"33961781,28514442\", \"BioGrid_Type\": \"Affinity Capture-MS\", \"BioGrid_Score\": \"0.999977914,0.781101085\", \"String_Score_Physical\": 999, \"String_Score_Combined\": 999}", "selected": false}, "selected": false}, {"data": {"id": "2329470", "source": "2321856", "target": "2321859", "SCORE": "987", "shared_interaction": "Direct", "source_original": "515", "Name_B": "ATP5MC3", "Name_A": "ATP5PB", "target_original": "518", "Gene_B": "518", "interaction": "Direct", "SUID": 2329470, "TYPE": "Direct", "Gene_A": "515", "support": "{\"StringDB\": \"physical\", \"StringEvidence\": \"experiments:0.938,coexpression:0.909,database:0.791,textmining:0.634\", \"InWeb_IM\": \"inference\", \"String_Score_Physical\": 987, \"String_Score_Combined\": 999}", "selected": false}, "selected": false}, {"data": {"id": "2329332", "source": "2321853", "target": "2322327", "SCORE": "294", "shared_interaction": "Direct", "source_original": "506", "Name_B": "RBX1", "Name_A": "ATP5F1B", "target_original": "9978", "Gene_B": "9978", "interaction": "Direct", "SUID": 2329332, "TYPE": "Direct", "Gene_A": "506", "support": "{\"InWeb_IM\": \"inference\"}", "selected": false}, "selected": false}, {"data": {"id": "2329329", "source": "2321853", "target": "2322309", "SCORE": "294", "shared_interaction": "Direct", "source_original": "506", "Name_B": "UBE3C", "Name_A": "ATP5F1B", "target_original": "9690", "Gene_B": "9690", "interaction": "Direct", "SUID": 2329329, "TYPE": "Direct", "Gene_A": "506", "support": "{\"InWeb_IM\": \"inference\"}", "selected": false}, "selected": false}, {"data": {"id": "2329326", "source": "2321853", "target": "2322303", "SCORE": "540", "shared_interaction": "Direct", "source_original": "506", "Name_B": "ATP6V1G1", "Name_A": "ATP5F1B", "target_original": "9550", "Gene_B": "9550", "interaction": "Direct", "SUID": 2329326, "TYPE": "Direct", "Gene_A": "506", "support": "{\"StringDB\": \"physical\", \"StringEvidence\": \"database:0.520,textmining:0.109,coexpression:0.033\", \"String_Score_Physical\": 540, \"String_Score_Combined\": 603}", "selected": false}, "selected": false}, {"data": {"id": "2329323", "source": "2321853", "target": "2322267", "SCORE": "294", "shared_interaction": "Direct", "source_original": "506", "Name_B": "HAT1", "Name_A": "ATP5F1B", "target_original": "8520", "Gene_B": "8520", "interaction": "Direct", "SUID": 2329323, "TYPE": "Direct", "Gene_A": "506", "support": "{\"InWeb_IM\": \"inference\"}", "selected": false}, "selected": false}, {"data": {"id": "2329320", "source": "2321853", "target": "2321871", "SCORE": "294", "shared_interaction": "Direct", "source_original": "506", "Name_B": "CAPZB", "Name_A": "ATP5F1B", "target_original": "832", "Gene_B": "832", "interaction": "Direct", "SUID": 2329320, "TYPE": "Direct", "Gene_A": "506", "support": "{\"StringDB\": \"functional\", \"StringEvidence\": \"textmining:0.210,coexpression:0.023\", \"InWeb_IM\": \"inference\", \"BioGrid\": \"physical\", \"BioGrid_PubMed\": \"35271311\", \"BioGrid_Type\": \"Affinity Capture-MS\", \"String_Score_Combined\": 259, \"String_Score_Physical\": 294}", "selected": false}, "selected": false}, {"data": {"id": "2329317", "source": "2321853", "target": "2322249", "SCORE": "282", "shared_interaction": "Direct", "source_original": "506", "Name_B": "TUBA1A", "Name_A": "ATP5F1B", "target_original": "7846", "Gene_B": "7846", "interaction": "Direct", "SUID": 2329317, "TYPE": "Direct", "Gene_A": "506", "support": "{\"StringDB\": \"physical\", \"StringEvidence\": \"textmining:0.266,experiments:0.252,coexpression:0.072\", \"InWeb_IM\": \"inference\", \"BioGrid\": \"physical\", \"BioGrid_PubMed\": \"22939629\", \"BioGrid_Type\": \"Co-fractionation\", \"BioGrid_Score\": \"0.752\", \"String_Score_Physical\": 282, \"String_Score_Combined\": 511}", "selected": false}, "selected": false}, {"data": {"id": "2329314", "source": "2321853", "target": "2322240", "SCORE": "321", "shared_interaction": "Direct", "source_original": "506", "Name_B": "VDAC1", "Name_A": "ATP5F1B", "target_original": "7416", "Gene_B": "7416", "interaction": "Direct", "SUID": 2329314, "TYPE": "Direct", "Gene_A": "506", "support": "{\"StringDB\": \"physical\", \"StringEvidence\": \"coexpression:0.538,textmining:0.535,experiments:0.293\", \"InWeb_IM\": \"inference\", \"BioGrid\": \"physical\", \"BioGrid_PubMed\": \"31536960,26344197\", \"BioGrid_Type\": \"Co-fractionation\", \"BioGrid_Score\": \"1.879711709,0.187988389\", \"String_Score_Physical\": 321, \"String_Score_Combined\": 854}", "selected": false}, "selected": false}, {"data": {"id": "2329311", "source": "2321853", "target": "2322231", "SCORE": "294", "shared_interaction": "Direct", "source_original": "506", "Name_B": "CCT3", "Name_A": "ATP5F1B", "target_original": "7203", "Gene_B": "7203", "interaction": "Direct", "SUID": 2329311, "TYPE": "Direct", "Gene_A": "506", "support": "{\"StringDB\": \"functional\", \"StringEvidence\": \"textmining:0.341,coexpression:0.135,neighborhood:0.005\", \"InWeb_IM\": \"inference\", \"String_Score_Combined\": 456, \"String_Score_Physical\": 294}", "selected": false}, "selected": false}, {"data": {"id": "2329308", "source": "2321853", "target": "2322219", "SCORE": "294", "shared_interaction": "Direct", "source_original": "506", "Name_B": "ELOC", "Name_A": "ATP5F1B", "target_original": "6921", "Gene_B": "6921", "interaction": "Direct", "SUID": 2329308, "TYPE": "Direct", "Gene_A": "506", "support": "{\"InWeb_IM\": \"inference\"}", "selected": false}, "selected": false}, {"data": {"id": "2329305", "source": "2321853", "target": "2322186", "SCORE": "208", "shared_interaction": "Direct", "source_original": "506", "Name_B": "SNAI1", "Name_A": "ATP5F1B", "target_original": "6615", "Gene_B": "6615", "interaction": "Direct", "SUID": 2329305, "TYPE": "Direct", "Gene_A": "506", "support": "{\"BioGrid\": \"physical\", \"BioGrid_PubMed\": \"29331416\", \"BioGrid_Type\": \"Affinity Capture-MS\"}", "selected": false}, "selected": false}, {"data": {"id": "2329302", "source": "2321853", "target": "2322156", "SCORE": "403", "shared_interaction": "Direct", "source_original": "506", "Name_B": "SDHB", "Name_A": "ATP5F1B", "target_original": "6390", "Gene_B": "6390", "interaction": "Direct", "SUID": 2329302, "TYPE": "Direct", "Gene_A": "506", "support": "{\"StringDB\": \"physical\", \"StringEvidence\": \"textmining:0.658,coexpression:0.515,experiments:0.378,neighborhood:0.039\", \"InWeb_IM\": \"inference\", \"BioGrid\": \"physical\", \"BioGrid_PubMed\": \"22939629\", \"BioGrid_Type\": \"Co-fractionation\", \"BioGrid_Score\": \"0.804\", \"String_Score_Physical\": 403, \"String_Score_Combined\": 904}", "selected": false}, "selected": false}, {"data": {"id": "2329299", "source": "2321853", "target": "2321814", "SCORE": "294", "shared_interaction": "Direct", "source_original": "506", "Name_B": "ACTB", "Name_A": "ATP5F1B", "target_original": "60", "Gene_B": "60", "interaction": "Direct", "SUID": 2329299, "TYPE": "Direct", "Gene_A": "506", "support": "{\"InWeb_IM\": \"inference\", \"BioGrid\": \"physical\", \"BioGrid_PubMed\": \"31536960\", \"BioGrid_Type\": \"Co-fractionation\", \"BioGrid_Score\": \"1.716698407\"}", "selected": false}, "selected": false}, {"data": {"id": "2329296", "source": "2321853", "target": "2322141", "SCORE": "208", "shared_interaction": "Direct", "source_original": "506", "Name_B": "RAB1A", "Name_A": "ATP5F1B", "target_original": "5861", "Gene_B": "5861", "interaction": "Direct", "SUID": 2329296, "TYPE": "Direct", "Gene_A": "506", "support": "{\"StringDB\": \"functional\", \"StringEvidence\": \"coexpression:0.066,textmining:0.056\", \"BioGrid\": \"physical\", \"BioGrid_PubMed\": \"35831314\", \"BioGrid_Type\": \"Co-fractionation\", \"String_Score_Combined\": 153, \"String_Score_Physical\": 208}", "selected": false}, "selected": false}, {"data": {"id": "2329293", "source": "2321853", "target": "2322684", "SCORE": "294", "shared_interaction": "Direct", "source_original": "506", "Name_B": "SAR1A", "Name_A": "ATP5F1B", "target_original": "56681", "Gene_B": "56681", "interaction": "Direct", "SUID": 2329293, "TYPE": "Direct", "Gene_A": "506", "support": "{\"InWeb_IM\": \"inference\"}", "selected": false}, "selected": false}, {"data": {"id": "2329290", "source": "2321853", "target": "2322126", "SCORE": "294", "shared_interaction": "Direct", "source_original": "506", "Name_B": "PPP2R1A", "Name_A": "ATP5F1B", "target_original": "5518", "Gene_B": "5518", "interaction": "Direct", "SUID": 2329290, "TYPE": "Direct", "Gene_A": "506", "support": "{\"StringDB\": \"functional\", \"StringEvidence\": \"coexpression:0.090,textmining:0.032\", \"InWeb_IM\": \"inference\", \"String_Score_Combined\": 155, \"String_Score_Physical\": 294}", "selected": false}, "selected": false}, {"data": {"id": "2329287", "source": "2321853", "target": "2322624", "SCORE": "294", "shared_interaction": "Direct", "source_original": "506", "Name_B": "GAR1", "Name_A": "ATP5F1B", "target_original": "54433", "Gene_B": "54433", "interaction": "Direct", "SUID": 2329287, "TYPE": "Direct", "Gene_A": "506", "support": "{\"InWeb_IM\": \"inference\"}", "selected": false}, "selected": false}, {"data": {"id": "2329284", "source": "2321853", "target": "2322111", "SCORE": "294", "shared_interaction": "Direct", "source_original": "506", "Name_B": "POLR2C", "Name_A": "ATP5F1B", "target_original": "5432", "Gene_B": "5432", "interaction": "Direct", "SUID": 2329284, "TYPE": "Direct", "Gene_A": "506", "support": "{\"StringDB\": \"functional\", \"StringEvidence\": \"coexpression:0.151,textmining:0.108\", \"InWeb_IM\": \"inference\", \"String_Score_Combined\": 274, \"String_Score_Physical\": 294}", "selected": false}, "selected": false}, {"data": {"id": "2329281", "source": "2321853", "target": "2321862", "SCORE": "997", "shared_interaction": "Direct", "source_original": "506", "Name_B": "ATP5PF", "Name_A": "ATP5F1B", "target_original": "522", "Gene_B": "522", "interaction": "Direct", "SUID": 2329281, "TYPE": "Direct", "Gene_A": "506", "support": "{\"StringDB\": \"physical\", \"StringEvidence\": \"experiments:0.979,database:0.896,textmining:0.621,coexpression:0.250\", \"InWeb_IM\": \"inference\", \"BioGrid\": \"physical\", \"BioGrid_PubMed\": \"33961781,28514442,16230521\", \"BioGrid_Type\": \"Affinity Capture-Western,Affinity Capture-MS,Reconstituted Complex\", \"BioGrid_Score\": \"0.842348809,0.999897624\", \"String_Score_Physical\": 997, \"String_Score_Combined\": 999}", "selected": false}, "selected": false}, {"data": {"id": "2329278", "source": "2321853", "target": "2321859", "SCORE": "920", "shared_interaction": "Direct", "source_original": "506", "Name_B": "ATP5MC3", "Name_A": "ATP5F1B", "target_original": "518", "Gene_B": "518", "interaction": "Direct", "SUID": 2329278, "TYPE": "Direct", "Gene_A": "506", "support": "{\"StringDB\": \"physical\", \"StringEvidence\": \"coexpression:0.835,experiments:0.802,textmining:0.659,database:0.583,neighborhood:0.029\", \"InWeb_IM\": \"inference\", \"BioGrid\": \"physical\", \"BioGrid_PubMed\": \"33961781,28514442\", \"BioGrid_Type\": \"Affinity Capture-MS\", \"BioGrid_Score\": \"0.993278808,0.997277101\", \"String_Score_Physical\": 920, \"String_Score_Combined\": 995}", "selected": false}, "selected": false}, {"data": {"id": "2329275", "source": "2321853", "target": "2322618", "SCORE": "252", "shared_interaction": "Direct", "source_original": "506", "Name_B": "SELENOT", "Name_A": "ATP5F1B", "target_original": "51714", "Gene_B": "51714", "interaction": "Direct", "SUID": 2329275, "TYPE": "Direct", "Gene_A": "506", "support": "{\"StringDB\": \"physical\", \"StringEvidence\": \"experiments:0.220,coexpression:0.025\", \"String_Score_Physical\": 252, \"String_Score_Combined\": 270}", "selected": false}, "selected": false}, {"data": {"id": "2329272", "source": "2321853", "target": "2322615", "SCORE": "294", "shared_interaction": "Direct", "source_original": "506", "Name_B": "LSM7", "Name_A": "ATP5F1B", "target_original": "51690", "Gene_B": "51690", "interaction": "Direct", "SUID": 2329272, "TYPE": "Direct", "Gene_A": "506", "support": "{\"InWeb_IM\": \"inference\"}", "selected": false}, "selected": false}, {"data": {"id": "2329269", "source": "2321853", "target": "2321856", "SCORE": "999", "shared_interaction": "Direct", "source_original": "506", "Name_B": "ATP5PB", "Name_A": "ATP5F1B", "target_original": "515", "Gene_B": "515", "interaction": "Direct", "SUID": 2329269, "TYPE": "Direct", "Gene_A": "506", "support": "{\"StringDB\": \"physical\", \"StringEvidence\": \"experiments:0.998,coexpression:0.991,database:0.896,textmining:0.854\", \"InWeb_IM\": \"experimental\", \"BioGrid\": \"physical\", \"BioGrid_PubMed\": \"33961781,28514442,26344197,26186194\", \"BioGrid_Type\": \"Affinity Capture-MS,Co-fractionation\", \"BioGrid_Score\": \"0.999993774,0.999985866,0.986866804,0.583830825\", \"String_Score_Physical\": 999, \"String_Score_Combined\": 999}", "selected": false}, "selected": false}, {"data": {"id": "2329266", "source": "2321853", "target": "2322087", "SCORE": "294", "shared_interaction": "Direct", "source_original": "506", "Name_B": "PCNA", "Name_A": "ATP5F1B", "target_original": "5111", "Gene_B": "5111", "interaction": "Direct", "SUID": 2329266, "TYPE": "Direct", "Gene_A": "506", "support": "{\"InWeb_IM\": \"inference\"}", "selected": false}, "selected": false}, {"data": {"id": "2329263", "source": "2321853", "target": "2322585", "SCORE": "294", "shared_interaction": "Direct", "source_original": "506", "Name_B": "GOLT1B", "Name_A": "ATP5F1B", "target_original": "51026", "Gene_B": "51026", "interaction": "Direct", "SUID": 2329263, "TYPE": "Direct", "Gene_A": "506", "support": "{\"InWeb_IM\": \"experimental\", \"BioGrid\": \"physical\", \"BioGrid_PubMed\": \"26496610\", \"BioGrid_Type\": \"Affinity Capture-MS\"}", "selected": false}, "selected": false}, {"data": {"id": "2329140", "source": "2321850", "target": "2321874", "SCORE": "208", "shared_interaction": "Direct", "source_original": "476", "Name_B": "CDC42", "Name_A": "ATP1A1", "target_original": "998", "Gene_B": "998", "interaction": "Direct", "SUID": 2329140, "TYPE": "Direct", "Gene_A": "476", "support": "{\"BioGrid\": \"physical\", \"BioGrid_PubMed\": \"31871319\", \"BioGrid_Type\": \"Affinity Capture-MS\"}", "selected": false}, "selected": false}, {"data": {"id": "2329137", "source": "2321850", "target": "2322327", "SCORE": "208", "shared_interaction": "Direct", "source_original": "476", "Name_B": "RBX1", "Name_A": "ATP1A1", "target_original": "9978", "Gene_B": "9978", "interaction": "Direct", "SUID": 2329137, "TYPE": "Direct", "Gene_A": "476", "support": "{\"BioGrid\": \"physical\", \"BioGrid_PubMed\": \"30349055\", \"BioGrid_Type\": \"Affinity Capture-MS\"}", "selected": false}, "selected": false}, {"data": {"id": "2329134", "source": "2321850", "target": "2322753", "SCORE": "285", "shared_interaction": "Direct", "source_original": "476", "Name_B": "RAB1B", "Name_A": "ATP1A1", "target_original": "81876", "Gene_B": "81876", "interaction": "Direct", "SUID": 2329134, "TYPE": "Direct", "Gene_A": "476", "support": "{\"StringDB\": \"physical\", \"StringEvidence\": \"experiments:0.255,textmining:0.106,coexpression:0.042\", \"BioGrid\": \"physical\", \"BioGrid_PubMed\": \"26344197\", \"BioGrid_Type\": \"Co-fractionation\", \"BioGrid_Score\": \"0.529188271\", \"String_Score_Physical\": 285, \"String_Score_Combined\": 388}", "selected": false}, "selected": false}, {"data": {"id": "2329131", "source": "2321850", "target": "2322246", "SCORE": "208", "shared_interaction": "Direct", "source_original": "476", "Name_B": "XRCC5", "Name_A": "ATP1A1", "target_original": "7520", "Gene_B": "7520", "interaction": "Direct", "SUID": 2329131, "TYPE": "Direct", "Gene_A": "476", "support": "{\"BioGrid\": \"physical\", \"BioGrid_PubMed\": \"35681168\", \"BioGrid_Type\": \"Affinity Capture-MS\"}", "selected": false}, "selected": false}, {"data": {"id": "2329128", "source": "2321850", "target": "2322240", "SCORE": "345", "shared_interaction": "Direct", "source_original": "476", "Name_B": "VDAC1", "Name_A": "ATP1A1", "target_original": "7416", "Gene_B": "7416", "interaction": "Direct", "SUID": 2329128, "TYPE": "Direct", "Gene_A": "476", "support": "{\"StringDB\": \"physical\", \"StringEvidence\": \"experiments:0.318,textmining:0.159,coexpression:0.038\", \"BioGrid\": \"physical\", \"BioGrid_PubMed\": \"31536960,29128334,26344197\", \"BioGrid_Type\": \"Affinity Capture-MS,Co-fractionation\", \"BioGrid_Score\": \"1.734320271,0.114209305,0.000823558\", \"String_Score_Physical\": 345, \"String_Score_Combined\": 470}", "selected": false}, "selected": false}, {"data": {"id": "2329125", "source": "2321850", "target": "2322231", "SCORE": "208", "shared_interaction": "Direct", "source_original": "476", "Name_B": "CCT3", "Name_A": "ATP1A1", "target_original": "7203", "Gene_B": "7203", "interaction": "Direct", "SUID": 2329125, "TYPE": "Direct", "Gene_A": "476", "support": "{\"BioGrid\": \"physical\", \"BioGrid_PubMed\": \"35681168\", \"BioGrid_Type\": \"Affinity Capture-MS\"}", "selected": false}, "selected": false}, {"data": {"id": "2329122", "source": "2321850", "target": "2322207", "SCORE": "655", "shared_interaction": "Direct", "source_original": "476", "Name_B": "SSR2", "Name_A": "ATP1A1", "target_original": "6746", "Gene_B": "6746", "interaction": "Direct", "SUID": 2329122, "TYPE": "Direct", "Gene_A": "476", "support": "{\"StringDB\": \"physical\", \"StringEvidence\": \"experiments:0.640\", \"BioGrid\": \"physical\", \"BioGrid_PubMed\": \"26344197\", \"BioGrid_Type\": \"Co-fractionation\", \"BioGrid_Score\": \"0.117207783\", \"String_Score_Physical\": 655, \"String_Score_Combined\": 655}", "selected": false}, "selected": false}, {"data": {"id": "2329119", "source": "2321850", "target": "2322183", "SCORE": "208", "shared_interaction": "Direct", "source_original": "476", "Name_B": "SLC25A1", "Name_A": "ATP1A1", "target_original": "6576", "Gene_B": "6576", "interaction": "Direct", "SUID": 2329119, "TYPE": "Direct", "Gene_A": "476", "support": "{\"BioGrid\": \"physical\", \"BioGrid_PubMed\": \"27684187\", \"BioGrid_Type\": \"Affinity Capture-MS\"}", "selected": false}, "selected": false}, {"data": {"id": "2329116", "source": "2321850", "target": "2322177", "SCORE": "748", "shared_interaction": "Direct", "source_original": "476", "Name_B": "SLC9A1", "Name_A": "ATP1A1", "target_original": "6548", "Gene_B": "6548", "interaction": "Direct", "SUID": 2329116, "TYPE": "Direct", "Gene_A": "476", "support": "{\"StringDB\": \"physical\", \"StringEvidence\": \"database:0.708,textmining:0.228,experiments:0.103,coexpression:0.034\", \"String_Score_Physical\": 748, \"String_Score_Combined\": 812}", "selected": false}, "selected": false}, {"data": {"id": "2329113", "source": "2321850", "target": "2322147", "SCORE": "272", "shared_interaction": "Direct", "source_original": "476", "Name_B": "RPN1", "Name_A": "ATP1A1", "target_original": "6184", "Gene_B": "6184", "interaction": "Direct", "SUID": 2329113, "TYPE": "Direct", "Gene_A": "476", "support": "{\"StringDB\": \"physical\", \"StringEvidence\": \"experiments:0.241,textmining:0.069,coexpression:0.021\", \"BioGrid\": \"physical\", \"BioGrid_PubMed\": \"35681168,34079125,26344197\", \"BioGrid_Type\": \"Affinity Capture-MS,Proximity Label-MS,Co-fractionation\", \"BioGrid_Score\": \"9.01,0.265333698\", \"String_Score_Physical\": 272, \"String_Score_Combined\": 336}", "selected": false}, "selected": false}, {"data": {"id": "2329110", "source": "2321850", "target": "2322714", "SCORE": "208", "shared_interaction": "Direct", "source_original": "476", "Name_B": "ELOVL5", "Name_A": "ATP1A1", "target_original": "60481", "Gene_B": "60481", "interaction": "Direct", "SUID": 2329110, "TYPE": "Direct", "Gene_A": "476", "support": "{\"BioGrid\": \"physical\", \"BioGrid_PubMed\": \"34079125\", \"BioGrid_Type\": \"Proximity Label-MS\", \"BioGrid_Score\": \"5.72\"}", "selected": false}, "selected": false}, {"data": {"id": "2329107", "source": "2321850", "target": "2322144", "SCORE": "300", "shared_interaction": "Direct", "source_original": "476", "Name_B": "RAB2A", "Name_A": "ATP1A1", "target_original": "5862", "Gene_B": "5862", "interaction": "Direct", "SUID": 2329107, "TYPE": "Direct", "Gene_A": "476", "support": "{\"StringDB\": \"physical\", \"StringEvidence\": \"experiments:0.270,textmining:0.056\", \"BioGrid\": \"physical\", \"BioGrid_PubMed\": \"34079125,26344197\", \"BioGrid_Type\": \"Proximity Label-MS,Co-fractionation\", \"BioGrid_Score\": \"27.2,0.148733505\", \"String_Score_Physical\": 300, \"String_Score_Combined\": 339}", "selected": false}, "selected": false}, {"data": {"id": "2329104", "source": "2321850", "target": "2322141", "SCORE": "285", "shared_interaction": "Direct", "source_original": "476", "Name_B": "RAB1A", "Name_A": "ATP1A1", "target_original": "5861", "Gene_B": "5861", "interaction": "Direct", "SUID": 2329104, "TYPE": "Direct", "Gene_A": "476", "support": "{\"StringDB\": \"physical\", \"StringEvidence\": \"experiments:0.255,textmining:0.110\", \"BioGrid\": \"physical\", \"BioGrid_PubMed\": \"26344197\", \"BioGrid_Type\": \"Co-fractionation\", \"BioGrid_Score\": \"0.710230492\", \"String_Score_Physical\": 285, \"String_Score_Combined\": 364}", "selected": false}, "selected": false}, {"data": {"id": "2329101", "source": "2321850", "target": "2322657", "SCORE": "282", "shared_interaction": "Direct", "source_original": "476", "Name_B": "LGR4", "Name_A": "ATP1A1", "target_original": "55366", "Gene_B": "55366", "interaction": "Direct", "SUID": 2329101, "TYPE": "Direct", "Gene_A": "476", "support": "{\"StringDB\": \"physical\", \"StringEvidence\": \"experiments:0.252,coexpression:0.023\", \"InWeb_IM\": \"experimental\", \"BioGrid\": \"physical\", \"BioGrid_PubMed\": \"24639526\", \"BioGrid_Type\": \"Affinity Capture-MS\", \"String_Score_Physical\": 282, \"String_Score_Combined\": 299}", "selected": false}, "selected": false}, {"data": {"id": "2329098", "source": "2321850", "target": "2322126", "SCORE": "272", "shared_interaction": "Direct", "source_original": "476", "Name_B": "PPP2R1A", "Name_A": "ATP1A1", "target_original": "5518", "Gene_B": "5518", "interaction": "Direct", "SUID": 2329098, "TYPE": "Direct", "Gene_A": "476", "support": "{\"StringDB\": \"physical\", \"StringEvidence\": \"coexpression:0.271,experiments:0.241\", \"BioGrid\": \"physical\", \"BioGrid_PubMed\": \"26344197\", \"BioGrid_Type\": \"Co-fractionation\", \"BioGrid_Score\": \"0.083791086\", \"String_Score_Physical\": 272, \"String_Score_Combined\": 469}", "selected": false}, "selected": false}, {"data": {"id": "2329095", "source": "2321850", "target": "2322585", "SCORE": "294", "shared_interaction": "Direct", "source_original": "476", "Name_B": "GOLT1B", "Name_A": "ATP1A1", "target_original": "51026", "Gene_B": "51026", "interaction": "Direct", "SUID": 2329095, "TYPE": "Direct", "Gene_A": "476", "support": "{\"InWeb_IM\": \"experimental\", \"BioGrid\": \"physical\", \"BioGrid_PubMed\": \"26496610\", \"BioGrid_Type\": \"Affinity Capture-MS\"}", "selected": false}, "selected": false}, {"data": {"id": "2329092", "source": "2321850", "target": "2322075", "SCORE": "302", "shared_interaction": "Direct", "source_original": "476", "Name_B": "NRAS", "Name_A": "ATP1A1", "target_original": "4893", "Gene_B": "4893", "interaction": "Direct", "SUID": 2329092, "TYPE": "Direct", "Gene_A": "476", "support": "{\"StringDB\": \"physical\", \"StringEvidence\": \"textmining:0.496,experiments:0.272\", \"BioGrid\": \"genetic,physical\", \"BioGrid_PubMed\": \"30639242,30194290\", \"BioGrid_Type\": \"Negative Genetic,Proximity Label-MS\", \"BioGrid_Score\": \"2.594134194\", \"String_Score_Physical\": 302, \"String_Score_Combined\": 648}", "selected": false}, "selected": false}, {"data": {"id": "2328543", "source": "2321847", "target": "2322333", "SCORE": "270", "shared_interaction": "Direct", "source_original": "400", "Name_B": "PTBP3", "Name_A": "ARL1", "target_original": "9991", "Gene_B": "9991", "interaction": "Direct", "SUID": 2328543, "TYPE": "Direct", "Gene_A": "400", "support": "{\"StringDB\": \"physical\", \"StringEvidence\": \"experiments:0.239\", \"InWeb_IM\": \"experimental\", \"String_Score_Physical\": 270, \"String_Score_Combined\": 270}", "selected": false}, "selected": false}, {"data": {"id": "2328540", "source": "2321847", "target": "2322324", "SCORE": "208", "shared_interaction": "Direct", "source_original": "400", "Name_B": "GOLGA5", "Name_A": "ARL1", "target_original": "9950", "Gene_B": "9950", "interaction": "Direct", "SUID": 2328540, "TYPE": "Direct", "Gene_A": "400", "support": "{\"StringDB\": \"functional\", \"StringEvidence\": \"textmining:0.530,coexpression:0.104\", \"BioGrid\": \"physical\", \"BioGrid_PubMed\": \"35844135\", \"BioGrid_Type\": \"Proximity Label-MS\", \"String_Score_Combined\": 596, \"String_Score_Physical\": 208}", "selected": false}, "selected": false}, {"data": {"id": "2328537", "source": "2321847", "target": "2322249", "SCORE": "201", "shared_interaction": "Direct", "source_original": "400", "Name_B": "TUBA1A", "Name_A": "ARL1", "target_original": "7846", "Gene_B": "7846", "interaction": "Direct", "SUID": 2328537, "TYPE": "Direct", "Gene_A": "400", "support": "{\"StringDB\": \"physical\", \"StringEvidence\": \"experiments:0.167,coexpression:0.022,textmining:0.007\", \"BioGrid\": \"physical\", \"BioGrid_PubMed\": \"29568061\", \"BioGrid_Type\": \"Proximity Label-MS\", \"String_Score_Physical\": 201, \"String_Score_Combined\": 224}", "selected": false}, "selected": false}, {"data": {"id": "2328534", "source": "2321847", "target": "2322204", "SCORE": "208", "shared_interaction": "Direct", "source_original": "400", "Name_B": "SRPRA", "Name_A": "ARL1", "target_original": "6734", "Gene_B": "6734", "interaction": "Direct", "SUID": 2328534, "TYPE": "Direct", "Gene_A": "400", "support": "{\"StringDB\": \"functional\", \"StringEvidence\": \"textmining:0.111,coexpression:0.025\", \"BioGrid\": \"physical\", \"BioGrid_PubMed\": \"35844135\", \"BioGrid_Type\": \"Proximity Label-MS\", \"String_Score_Combined\": 168, \"String_Score_Physical\": 208}", "selected": false}, "selected": false}, {"data": {"id": "2328531", "source": "2321847", "target": "2322189", "SCORE": "208", "shared_interaction": "Direct", "source_original": "400", "Name_B": "FSCN1", "Name_A": "ARL1", "target_original": "6624", "Gene_B": "6624", "interaction": "Direct", "SUID": 2328531, "TYPE": "Direct", "Gene_A": "400", "support": "{\"StringDB\": \"functional\", \"StringEvidence\": \"textmining:0.143\", \"BioGrid\": \"physical\", \"BioGrid_PubMed\": \"31298480\", \"BioGrid_Type\": \"Affinity Capture-MS\", \"String_Score_Combined\": 177, \"String_Score_Physical\": 208}", "selected": false}, "selected": false}, {"data": {"id": "2328528", "source": "2321847", "target": "2322186", "SCORE": "208", "shared_interaction": "Direct", "source_original": "400", "Name_B": "SNAI1", "Name_A": "ARL1", "target_original": "6
```
