## Supplementary material for "Fibroblasts as an in vitro model of circadian genetic and genomic studies: A temporal analysis": Black.xgmml

```
<?xml version="1.0" encoding="UTF-8" standalone="yes"?>
<graph label="Black" xmlns:dc="http://purl.org/dc/elements/1.1/" xmlns:xlink="http://www.w3.org/1999/xlink" xmlns:rdf="http://www.w3.org/1999/02/22-rdf-syntax-ns#" xmlns:cy="http://www.cytoscape.org" xmlns="http://www.cs.rpi.edu/XGMML" >
  <att name="documentVersion" value="1.1"/>
  <att name="networkMetadata">
    <rdf:RDF>
      <rdf:Description rdf:about="http://www.cytoscape.org/">
        <dc:type>Protein-Protein Interaction</dc:type>
        <dc:description>N/A</dc:description>
        <dc:identifier>N/A</dc:identifier>
        <dc:date>2023-03-31 11:16:58</dc:date>
        <dc:title>Cytoscape Network</dc:title>
        <dc:source>http://www.cytoscape.org/</dc:source>
        <dc:format>Cytoscape-XGMML</dc:format>
      </rdf:Description>
    </rdf:RDF>
  </att>
  <att type="string" name="backgroundColor" value="#ffffff"/>
  <att type="real" name="GRAPH_VIEW_ZOOM" value="1.0"/>
  <att type="real" name="GRAPH_VIEW_CENTER_X" value="300.0"/>
  <att type="real" name="GRAPH_VIEW_CENTER_Y" value="300.0"/>
  <node label="AP2A2" id="1">
    <att type="string" name="canonicalName" value="AP2A2"/>
    <att type="string" name="Gene" value="161"/>
    <att type="string" name="Symbol" value="AP2A2"/>
    <att type="integer" name="MCODE_CLUSTER_ID" value="0"/>
    <att type="real" name="MCODE_SCORE" value="0.0"/>
    <att type="string" name="MCODE_TYPE" value=""/>
    <att type="integer" name="DEGREE" value="6"/>
    <graphics type="CIRCLE" x="361.3541392661181" y="305.3279990368429"/>
  </node>
  <node label="ATF4" id="2">
    <att type="string" name="canonicalName" value="ATF4"/>
    <att type="string" name="Gene" value="468"/>
    <att type="string" name="Symbol" value="ATF4"/>
    <att type="integer" name="MCODE_CLUSTER_ID" value="0"/>
    <att type="real" name="MCODE_SCORE" value="0.0"/>
    <att type="string" name="MCODE_TYPE" value=""/>
    <att type="integer" name="DEGREE" value="5"/>
    <graphics type="CIRCLE" x="281.4885139081914" y="201.2866309079188"/>
  </node>
  <node label="ATRX" id="3">
    <att type="string" name="canonicalName" value="ATRX"/>
    <att type="string" name="Gene" value="546"/>
    <att type="string" name="Symbol" value="ATRX"/>
    <att type="integer" name="MCODE_CLUSTER_ID" value="0"/>
    <att type="real" name="MCODE_SCORE" value="0.0"/>
    <att type="string" name="MCODE_TYPE" value=""/>
    <att type="integer" name="DEGREE" value="7"/>
    <graphics type="CIRCLE" x="224.4114714366962" y="191.10548942638457"/>
  </node>
  <node label="BTG1" id="4">
    <att type="string" name="canonicalName" value="BTG1"/>
    <att type="string" name="Gene" value="694"/>
    <att type="string" name="Symbol" value="BTG1"/>
    <att type="integer" name="MCODE_CLUSTER_ID" value="0"/>
    <att type="real" name="MCODE_SCORE" value="0.0"/>
    <att type="string" name="MCODE_TYPE" value=""/>
    <att type="integer" name="DEGREE" value="1"/>
    <graphics type="CIRCLE" x="434.1310988712931" y="175.334511531557"/>
  </node>
  <node label="CAST" id="5">
    <att type="string" name="canonicalName" value="CAST"/>
    <att type="string" name="Gene" value="831"/>
    <att type="string" name="Symbol" value="CAST"/>
    <att type="integer" name="MCODE_CLUSTER_ID" value="0"/>
    <att type="real" name="MCODE_SCORE" value="0.0"/>
    <att type="string" name="MCODE_TYPE" value=""/>
    <att type="integer" name="DEGREE" value="1"/>
    <graphics type="CIRCLE" x="425.6545068536234" y="168.69925986901276"/>
  </node>
  <node label="CDC25B" id="6">
    <att type="string" name="canonicalName" value="CDC25B"/>
    <att type="string" name="Gene" value="994"/>
    <att type="string" name="Symbol" value="CDC25B"/>
    <att type="integer" name="MCODE_CLUSTER_ID" value="0"/>
    <att type="real" name="MCODE_SCORE" value="0.0"/>
    <att type="string" name="MCODE_TYPE" value=""/>
    <att type="integer" name="DEGREE" value="1"/>
    <graphics type="CIRCLE" x="331.0498286022247" y="396.6259038270164"/>
  </node>
  <node label="CHD3" id="7">
    <att type="string" name="canonicalName" value="CHD3"/>
    <att type="string" name="Gene" value="1107"/>
    <att type="string" name="Symbol" value="CHD3"/>
    <att type="integer" name="MCODE_CLUSTER_ID" value="4"/>
    <att type="real" name="MCODE_SCORE" value="1.0"/>
    <att type="string" name="MCODE_TYPE" value="Clustered"/>
    <att type="integer" name="DEGREE" value="19"/>
    <graphics type="CIRCLE" x="216.77747737253216" y="262.88947280691536"/>
  </node>
  <node label="DYNC1H1" id="8">
    <att type="string" name="canonicalName" value="DYNC1H1"/>
    <att type="string" name="Gene" value="1778"/>
    <att type="string" name="Symbol" value="DYNC1H1"/>
    <att type="integer" name="MCODE_CLUSTER_ID" value="0"/>
    <att type="real" name="MCODE_SCORE" value="0.0"/>
    <att type="string" name="MCODE_TYPE" value=""/>
    <att type="integer" name="DEGREE" value="14"/>
    <graphics type="CIRCLE" x="351.1669920835089" y="318.7600101035338"/>
  </node>
  <node label="DNMT3A" id="9">
    <att type="string" name="canonicalName" value="DNMT3A"/>
    <att type="string" name="Gene" value="1788"/>
    <att type="string" name="Symbol" value="DNMT3A"/>
    <att type="integer" name="MCODE_CLUSTER_ID" value="2"/>
    <att type="real" name="MCODE_SCORE" value="1.375"/>
    <att type="string" name="MCODE_TYPE" value="Clustered"/>
    <att type="integer" name="DEGREE" value="4"/>
    <graphics type="CIRCLE" x="345.2590515146583" y="322.78936334582914"/>
  </node>
  <node label="EPHB3" id="10">
    <att type="string" name="canonicalName" value="EPHB3"/>
    <att type="string" name="Gene" value="2049"/>
    <att type="string" name="Symbol" value="EPHB3"/>
    <att type="integer" name="MCODE_CLUSTER_ID" value="0"/>
    <att type="real" name="MCODE_SCORE" value="0.0"/>
    <att type="string" name="MCODE_TYPE" value=""/>
    <att type="integer" name="DEGREE" value="2"/>
    <graphics type="CIRCLE" x="354.40855430870727" y="169.49848850243367"/>
  </node>
  <node label="BPTF" id="11">
    <att type="string" name="canonicalName" value="BPTF"/>
    <att type="string" name="Gene" value="2186"/>
    <att type="string" name="Symbol" value="BPTF"/>
    <att type="integer" name="MCODE_CLUSTER_ID" value="4"/>
    <att type="real" name="MCODE_SCORE" value="1.0"/>
    <att type="string" name="MCODE_TYPE" value="Clustered"/>
    <att type="integer" name="DEGREE" value="16"/>
    <graphics type="CIRCLE" x="278.42445964711794" y="310.2659881194213"/>
  </node>
  <node label="GABBR1" id="12">
    <att type="string" name="canonicalName" value="GABBR1"/>
    <att type="string" name="Gene" value="2550"/>
    <att type="string" name="Symbol" value="GABBR1"/>
    <att type="integer" name="MCODE_CLUSTER_ID" value="0"/>
    <att type="real" name="MCODE_SCORE" value="0.0"/>
    <att type="string" name="MCODE_TYPE" value=""/>
    <att type="integer" name="DEGREE" value="1"/>
    <graphics type="CIRCLE" x="405.13272965216527" y="383.58867121091777"/>
  </node>
  <node label="GCLM" id="13">
    <att type="string" name="canonicalName" value="GCLM"/>
    <att type="string" name="Gene" value="2730"/>
    <att type="string" name="Symbol" value="GCLM"/>
    <att type="integer" name="MCODE_CLUSTER_ID" value="0"/>
    <att type="real" name="MCODE_SCORE" value="0.0"/>
    <att type="string" name="MCODE_TYPE" value=""/>
    <att type="integer" name="DEGREE" value="3"/>
    <graphics type="CIRCLE" x="211.2465262581132" y="428.09008073593964"/>
  </node>
  <node label="HADHA" id="14">
    <att type="string" name="canonicalName" value="HADHA"/>
    <att type="string" name="Gene" value="3030"/>
    <att type="string" name="Symbol" value="HADHA"/>
    <att type="integer" name="MCODE_CLUSTER_ID" value="2"/>
    <att type="real" name="MCODE_SCORE" value="1.375"/>
    <att type="string" name="MCODE_TYPE" value="Clustered"/>
    <att type="integer" name="DEGREE" value="9"/>
    <graphics type="CIRCLE" x="356.51105612386226" y="331.2666991242023"/>
  </node>
  <node label="HOXB7" id="15">
    <att type="string" name="canonicalName" value="HOXB7"/>
    <att type="string" name="Gene" value="3217"/>
    <att type="string" name="Symbol" value="HOXB7"/>
    <att type="integer" name="MCODE_CLUSTER_ID" value="0"/>
    <att type="real" name="MCODE_SCORE" value="0.0"/>
    <att type="string" name="MCODE_TYPE" value=""/>
    <att type="integer" name="DEGREE" value="1"/>
    <graphics type="CIRCLE" x="234.43664179428222" y="441.88492149506175"/>
  </node>
  <node label="DNAJB1" id="16">
    <att type="string" name="canonicalName" value="DNAJB1"/>
    <att type="string" name="Gene" value="3337"/>
    <att type="string" name="Symbol" value="DNAJB1"/>
    <att type="integer" name="MCODE_CLUSTER_ID" value="0"/>
    <att type="real" name="MCODE_SCORE" value="0.0"/>
    <att type="string" name="MCODE_TYPE" value=""/>
    <att type="integer" name="DEGREE" value="7"/>
    <graphics type="CIRCLE" x="352.9787278530079" y="389.7122195727877"/>
  </node>
  <node label="MAP1A" id="17">
    <att type="string" name="canonicalName" value="MAP1A"/>
    <att type="string" name="Gene" value="4130"/>
    <att type="string" name="Symbol" value="MAP1A"/>
    <att type="integer" name="MCODE_CLUSTER_ID" value="0"/>
    <att type="real" name="MCODE_SCORE" value="0.0"/>
    <att type="string" name="MCODE_TYPE" value=""/>
    <att type="integer" name="DEGREE" value="4"/>
    <graphics type="CIRCLE" x="382.8409283048485" y="172.11967233851615"/>
  </node>
  <node label="MAP1B" id="18">
    <att type="string" name="canonicalName" value="MAP1B"/>
    <att type="string" name="Gene" value="4131"/>
    <att type="string" name="Symbol" value="MAP1B"/>
    <att type="integer" name="MCODE_CLUSTER_ID" value="0"/>
    <att type="real" name="MCODE_SCORE" value="0.0"/>
    <att type="string" name="MCODE_TYPE" value=""/>
    <att type="integer" name="DEGREE" value="12"/>
    <graphics type="CIRCLE" x="404.35966530825175" y="162.66591608600618"/>
  </node>
  <node label="MRE11" id="19">
    <att type="string" name="canonicalName" value="MRE11"/>
    <att type="string" name="Gene" value="4361"/>
    <att type="string" name="Symbol" value="MRE11"/>
    <att type="integer" name="MCODE_CLUSTER_ID" value="0"/>
    <att type="real" name="MCODE_SCORE" value="0.0"/>
    <att type="string" name="MCODE_TYPE" value=""/>
    <att type="integer" name="DEGREE" value="9"/>
    <graphics type="CIRCLE" x="425.2274647851024" y="315.45148734825136"/>
  </node>
  <node label="NFATC4" id="20">
    <att type="string" name="canonicalName" value="NFATC4"/>
    <att type="string" name="Gene" value="4776"/>
    <att type="string" name="Symbol" value="NFATC4"/>
    <att type="integer" name="MCODE_CLUSTER_ID" value="0"/>
    <att type="real" name="MCODE_SCORE" value="0.0"/>
    <att type="string" name="MCODE_TYPE" value=""/>
    <att type="integer" name="DEGREE" value="3"/>
    <graphics type="CIRCLE" x="353.43940125945653" y="373.93453459594775"/>
  </node>
  <node label="NFE2L2" id="21">
    <att type="string" name="canonicalName" value="NFE2L2"/>
    <att type="string" name="Gene" value="4780"/>
    <att type="string" name="Symbol" value="NFE2L2"/>
    <att type="integer" name="MCODE_CLUSTER_ID" value="3"/>
    <att type="real" name="MCODE_SCORE" value="1.0"/>
    <att type="string" name="MCODE_TYPE" value="Clustered"/>
    <att type="integer" name="DEGREE" value="8"/>
    <graphics type="CIRCLE" x="326.3413264132139" y="261.4251478387842"/>
  </node>
  <node label="NFIX" id="22">
    <att type="string" name="canonicalName" value="NFIX"/>
    <att type="string" name="Gene" value="4784"/>
    <att type="string" name="Symbol" value="NFIX"/>
    <att type="integer" name="MCODE_CLUSTER_ID" value="1"/>
    <att type="real" name="MCODE_SCORE" value="1.3333333333333333"/>
    <att type="string" name="MCODE_TYPE" value="Clustered"/>
    <att type="integer" name="DEGREE" value="11"/>
    <graphics type="CIRCLE" x="409.99249042981205" y="435.8902892972457"/>
  </node>
  <node label="PCM1" id="23">
    <att type="string" name="canonicalName" value="PCM1"/>
    <att type="string" name="Gene" value="5108"/>
    <att type="string" name="Symbol" value="PCM1"/>
    <att type="integer" name="MCODE_CLUSTER_ID" value="1"/>
    <att type="real" name="MCODE_SCORE" value="1.3333333333333333"/>
    <att type="string" name="MCODE_TYPE" value="Clustered"/>
    <att type="integer" name="DEGREE" value="12"/>
    <graphics type="CIRCLE" x="374.79688874079363" y="351.076867390741"/>
  </node>
  <node label="RBBP6" id="24">
    <att type="string" name="canonicalName" value="RBBP6"/>
    <att type="string" name="Gene" value="5930"/>
    <att type="string" name="Symbol" value="RBBP6"/>
    <att type="integer" name="MCODE_CLUSTER_ID" value="0"/>
    <att type="real" name="MCODE_SCORE" value="0.0"/>
    <att type="string" name="MCODE_TYPE" value=""/>
    <att type="integer" name="DEGREE" value="6"/>
    <graphics type="CIRCLE" x="374.46509468945425" y="158.7335333232223"/>
  </node>
  <node label="CLIP1" id="25">
    <att type="string" name="canonicalName" value="CLIP1"/>
    <att type="string" name="Gene" value="6249"/>
    <att type="string" name="Symbol" value="CLIP1"/>
    <att type="integer" name="MCODE_CLUSTER_ID" value="0"/>
    <att type="real" name="MCODE_SCORE" value="0.0"/>
    <att type="string" name="MCODE_TYPE" value=""/>
    <att type="integer" name="DEGREE" value="9"/>
    <graphics type="CIRCLE" x="292.9796313332624" y="244.5623392086806"/>
  </node>
  <node label="SARS1" id="26">
    <att type="string" name="canonicalName" value="SARS1"/>
    <att type="string" name="Gene" value="6301"/>
    <att type="string" name="Symbol" value="SARS1"/>
    <att type="integer" name="MCODE_CLUSTER_ID" value="0"/>
    <att type="real" name="MCODE_SCORE" value="0.0"/>
    <att type="string" name="MCODE_TYPE" value=""/>
    <att type="integer" name="DEGREE" value="1"/>
    <graphics type="CIRCLE" x="446.3474579416371" y="301.83630279732137"/>
  </node>
  <node label="SMARCA2" id="27">
    <att type="string" name="canonicalName" value="SMARCA2"/>
    <att type="string" name="Gene" value="6595"/>
    <att type="string" name="Symbol" value="SMARCA2"/>
    <att type="integer" name="MCODE_CLUSTER_ID" value="4"/>
    <att type="real" name="MCODE_SCORE" value="1.0"/>
    <att type="string" name="MCODE_TYPE" value="Seed"/>
    <att type="integer" name="DEGREE" value="13"/>
    <graphics type="CIRCLE" x="167.5954652518796" y="274.3034105359122"/>
  </node>
  <node label="SMARCE1" id="28">
    <att type="string" name="canonicalName" value="SMARCE1"/>
    <att type="string" name="Gene" value="6605"/>
    <att type="string" name="Symbol" value="SMARCE1"/>
    <att type="integer" name="MCODE_CLUSTER_ID" value="1"/>
    <att type="real" name="MCODE_SCORE" value="1.3333333333333333"/>
    <att type="string" name="MCODE_TYPE" value="Clustered"/>
    <att type="integer" name="DEGREE" value="14"/>
    <graphics type="CIRCLE" x="288.7034351265585" y="449.4965724020622"/>
  </node>
  <node label="SRPK2" id="29">
    <att type="string" name="canonicalName" value="SRPK2"/>
    <att type="string" name="Gene" value="6733"/>
    <att type="string" name="Symbol" value="SRPK2"/>
    <att type="integer" name="MCODE_CLUSTER_ID" value="0"/>
    <att type="real" name="MCODE_SCORE" value="0.0"/>
    <att type="string" name="MCODE_TYPE" value=""/>
    <att type="integer" name="DEGREE" value="20"/>
    <graphics type="CIRCLE" x="204.88913759589536" y="268.8577792214467"/>
  </node>
  <node label="STAT3" id="30">
    <att type="string" name="canonicalName" value="STAT3"/>
    <att type="string" name="Gene" value="6774"/>
    <att type="string" name="Symbol" value="STAT3"/>
    <att type="integer" name="MCODE_CLUSTER_ID" value="3"/>
    <att type="real" name="MCODE_SCORE" value="1.0"/>
    <att type="string" name="MCODE_TYPE" value="Clustered"/>
    <att type="integer" name="DEGREE" value="10"/>
    <graphics type="CIRCLE" x="235.17505504481693" y="183.31343934417328"/>
  </node>
  <node label="STK3" id="31">
    <att type="string" name="canonicalName" value="STK3"/>
    <att type="string" name="Gene" value="6788"/>
    <att type="string" name="Symbol" value="STK3"/>
    <att type="integer" name="MCODE_CLUSTER_ID" value="0"/>
    <att type="real" name="MCODE_SCORE" value="0.0"/>
    <att type="string" name="MCODE_TYPE" value=""/>
    <att type="integer" name="DEGREE" value="3"/>
    <graphics type="CIRCLE" x="206.17123954258574" y="416.02808861792363"/>
  </node>
  <node label="TCEA1" id="32">
    <att type="string" name="canonicalName" value="TCEA1"/>
    <att type="string" name="Gene" value="6917"/>
    <att type="string" name="Symbol" value="TCEA1"/>
    <att type="integer" name="MCODE_CLUSTER_ID" value="2"/>
    <att type="real" name="MCODE_SCORE" value="1.375"/>
    <att type="string" name="MCODE_TYPE" value="Clustered"/>
    <att type="integer" name="DEGREE" value="8"/>
    <graphics type="CIRCLE" x="347.76664373143524" y="332.41485062145205"/>
  </node>
  <node label="ZEB1" id="33">
    <att type="string" name="canonicalName" value="ZEB1"/>
    <att type="string" name="Gene" value="6935"/>
    <att type="string" name="Symbol" value="ZEB1"/>
    <att type="integer" name="MCODE_CLUSTER_ID" value="0"/>
    <att type="real" name="MCODE_SCORE" value="0.0"/>
    <att type="string" name="MCODE_TYPE" value=""/>
    <att type="integer" name="DEGREE" value="1"/>
    <graphics type="CIRCLE" x="325.2388890720562" y="244.7144115671229"/>
  </node>
  <node label="THRA" id="34">
    <att type="string" name="canonicalName" value="THRA"/>
    <att type="string" name="Gene" value="7067"/>
    <att type="string" name="Symbol" value="THRA"/>
    <att type="integer" name="MCODE_CLUSTER_ID" value="0"/>
    <att type="real" name="MCODE_SCORE" value="0.0"/>
    <att type="string" name="MCODE_TYPE" value=""/>
    <att type="integer" name="DEGREE" value="4"/>
    <graphics type="CIRCLE" x="360.52003681641656" y="258.4092233393133"/>
  </node>
  <node label="TLE3" id="35">
    <att type="string" name="canonicalName" value="TLE3"/>
    <att type="string" name="Gene" value="7090"/>
    <att type="string" name="Symbol" value="TLE3"/>
    <att type="integer" name="MCODE_CLUSTER_ID" value="0"/>
    <att type="real" name="MCODE_SCORE" value="0.0"/>
    <att type="string" name="MCODE_TYPE" value=""/>
    <att type="integer" name="DEGREE" value="2"/>
    <graphics type="CIRCLE" x="429.94670217346294" y="239.10405007001464"/>
  </node>
  <node label="TSC1" id="36">
    <att type="string" name="canonicalName" value="TSC1"/>
    <att type="string" name="Gene" value="7248"/>
    <att type="string" name="Symbol" value="TSC1"/>
    <att type="integer" name="MCODE_CLUSTER_ID" value="0"/>
    <att type="real" name="MCODE_SCORE" value="0.0"/>
    <att type="string" name="MCODE_TYPE" value=""/>
    <att type="integer" name="DEGREE" value="6"/>
    <graphics type="CIRCLE" x="150.46656223170558" y="160.83988679951904"/>
  </node>
  <node label="UBE2E1" id="37">
    <att type="string" name="canonicalName" value="UBE2E1"/>
    <att type="string" name="Gene" value="7324"/>
    <att type="string" name="Symbol" value="UBE2E1"/>
    <att type="integer" name="MCODE_CLUSTER_ID" value="0"/>
    <att type="real" name="MCODE_SCORE" value="0.0"/>
    <att type="string" name="MCODE_TYPE" value=""/>
    <att type="integer" name="DEGREE" value="6"/>
    <graphics type="CIRCLE" x="218.8940666476036" y="317.1851992907124"/>
  </node>
  <node label="UTRN" id="38">
    <att type="string" name="canonicalName" value="UTRN"/>
    <att type="string" name="Gene" value="7402"/>
    <att type="string" name="Symbol" value="UTRN"/>
    <att type="integer" name="MCODE_CLUSTER_ID" value="0"/>
    <att type="real" name="MCODE_SCORE" value="0.0"/>
    <att type="string" name="MCODE_TYPE" value=""/>
    <att type="integer" name="DEGREE" value="4"/>
    <graphics type="CIRCLE" x="411.4614387579326" y="182.73978636468587"/>
  </node>
  <node label="XPC" id="39">
    <att type="string" name="canonicalName" value="XPC"/>
    <att type="string" name="Gene" value="7508"/>
    <att type="string" name="Symbol" value="XPC"/>
    <att type="integer" name="MCODE_CLUSTER_ID" value="0"/>
    <att type="real" name="MCODE_SCORE" value="0.0"/>
    <att type="string" name="MCODE_TYPE" value=""/>
    <att type="integer" name="DEGREE" value="4"/>
    <graphics type="CIRCLE" x="173.15468238161122" y="341.0918430240432"/>
  </node>
  <node label="ZKSCAN1" id="40">
    <att type="string" name="canonicalName" value="ZKSCAN1"/>
    <att type="string" name="Gene" value="7586"/>
    <att type="string" name="Symbol" value="ZKSCAN1"/>
    <att type="integer" name="MCODE_CLUSTER_ID" value="0"/>
    <att type="real" name="MCODE_SCORE" value="0.0"/>
    <att type="string" name="MCODE_TYPE" value=""/>
    <att type="integer" name="DEGREE" value="2"/>
    <graphics type="CIRCLE" x="442.43840446165336" y="205.20569623991415"/>
  </node>
  <node label="ZNF148" id="41">
    <att type="string" name="canonicalName" value="ZNF148"/>
    <att type="string" name="Gene" value="7707"/>
    <att type="string" name="Symbol" value="ZNF148"/>
    <att type="integer" name="MCODE_CLUSTER_ID" value="0"/>
    <att type="real" name="MCODE_SCORE" value="0.0"/>
    <att type="string" name="MCODE_TYPE" value=""/>
    <att type="integer" name="DEGREE" value="5"/>
    <graphics type="CIRCLE" x="303.6460464480306" y="355.2627649824623"/>
  </node>
  <node label="DEK" id="42">
    <att type="string" name="canonicalName" value="DEK"/>
    <att type="string" name="Gene" value="7913"/>
    <att type="string" name="Symbol" value="DEK"/>
    <att type="integer" name="MCODE_CLUSTER_ID" value="0"/>
    <att type="real" name="MCODE_SCORE" value="0.0"/>
    <att type="string" name="MCODE_TYPE" value=""/>
    <att type="integer" name="DEGREE" value="5"/>
    <graphics type="CIRCLE" x="251.9061791255926" y="277.1548042404721"/>
  </node>
  <node label="BRD3" id="43">
    <att type="string" name="canonicalName" value="BRD3"/>
    <att type="string" name="Gene" value="8019"/>
    <att type="string" name="Symbol" value="BRD3"/>
    <att type="integer" name="MCODE_CLUSTER_ID" value="0"/>
    <att type="real" name="MCODE_SCORE" value="0.0"/>
    <att type="string" name="MCODE_TYPE" value=""/>
    <att type="integer" name="DEGREE" value="7"/>
    <graphics type="CIRCLE" x="429.41371918008497" y="369.8590953930895"/>
  </node>
  <node label="FXR1" id="44">
    <att type="string" name="canonicalName" value="FXR1"/>
    <att type="string" name="Gene" value="8087"/>
    <att type="string" name="Symbol" value="FXR1"/>
    <att type="integer" name="MCODE_CLUSTER_ID" value="0"/>
    <att type="real" name="MCODE_SCORE" value="0.0"/>
    <att type="string" name="MCODE_TYPE" value=""/>
    <att type="integer" name="DEGREE" value="12"/>
    <graphics type="CIRCLE" x="296.74619015299834" y="240.09776132935735"/>
  </node>
  <node label="OFD1" id="45">
    <att type="string" name="canonicalName" value="OFD1"/>
    <att type="string" name="Gene" value="8481"/>
    <att type="string" name="Symbol" value="OFD1"/>
    <att type="integer" name="MCODE_CLUSTER_ID" value="0"/>
    <att type="real" name="MCODE_SCORE" value="0.0"/>
    <att type="string" name="MCODE_TYPE" value=""/>
    <att type="integer" name="DEGREE" value="12"/>
    <graphics type="CIRCLE" x="427.7936262307873" y="342.6851109817919"/>
  </node>
  <node label="PKP4" id="46">
    <att type="string" name="canonicalName" value="PKP4"/>
    <att type="string" name="Gene" value="8502"/>
    <att type="string" name="Symbol" value="PKP4"/>
    <att type="integer" name="MCODE_CLUSTER_ID" value="0"/>
    <att type="real" name="MCODE_SCORE" value="0.0"/>
    <att type="string" name="MCODE_TYPE" value=""/>
    <att type="integer" name="DEGREE" value="1"/>
    <graphics type="CIRCLE" x="413.8197520470037" y="314.0698289152871"/>
  </node>
  <node label="STK16" id="47">
    <att type="string" name="canonicalName" value="STK16"/>
    <att type="string" name="Gene" value="8576"/>
    <att type="string" name="Symbol" value="STK16"/>
    <att type="integer" name="MCODE_CLUSTER_ID" value="0"/>
    <att type="real" name="MCODE_SCORE" value="0.0"/>
    <att type="string" name="MCODE_TYPE" value=""/>
    <att type="integer" name="DEGREE" value="2"/>
    <graphics type="CIRCLE" x="423.01236834745566" y="279.05858726947736"/>
  </node>
  <node label="FAM193A" id="48">
    <att type="string" name="canonicalName" value="FAM193A"/>
    <att type="string" name="Gene" value="8603"/>
    <att type="string" name="Symbol" value="FAM193A"/>
    <att type="integer" name="MCODE_CLUSTER_ID" value="0"/>
    <att type="real" name="MCODE_SCORE" value="0.0"/>
    <att type="string" name="MCODE_TYPE" value=""/>
    <att type="integer" name="DEGREE" value="1"/>
    <graphics type="CIRCLE" x="380.0195271840694" y="160.87250295074566"/>
  </node>
  <node label="ALDH4A1" id="49">
    <att type="string" name="canonicalName" value="ALDH4A1"/>
    <att type="string" name="Gene" value="8659"/>
    <att type="string" name="Symbol" value="ALDH4A1"/>
    <att type="integer" name="MCODE_CLUSTER_ID" value="0"/>
    <att type="real" name="MCODE_SCORE" value="0.0"/>
    <att type="string" name="MCODE_TYPE" value=""/>
    <att type="integer" name="DEGREE" value="3"/>
    <graphics type="CIRCLE" x="178.20142374993503" y="370.5295807526452"/>
  </node>
  <node label="CFLAR" id="50">
    <att type="string" name="canonicalName" value="CFLAR"/>
    <att type="string" name="Gene" value="8837"/>
    <att type="string" name="Symbol" value="CFLAR"/>
    <att type="integer" name="MCODE_CLUSTER_ID" value="0"/>
    <att type="real" name="MCODE_SCORE" value="0.0"/>
    <att type="string" name="MCODE_TYPE" value=""/>
    <att type="integer" name="DEGREE" value="1"/>
    <graphics type="CIRCLE" x="254.82848391666136" y="260.14044592083815"/>
  </node>
  <node label="TAX1BP1" id="51">
    <att type="string" name="canonicalName" value="TAX1BP1"/>
    <att type="string" name="Gene" value="8887"/>
    <att type="string" name="Symbol" value="TAX1BP1"/>
    <att type="integer" name="MCODE_CLUSTER_ID" value="2"/>
    <att type="real" name="MCODE_SCORE" value="1.375"/>
    <att type="string" name="MCODE_TYPE" value="Clustered"/>
    <att type="integer" name="DEGREE" value="11"/>
    <graphics type="CIRCLE" x="406.5872092508083" y="365.58071591127987"/>
  </node>
  <node label="NMI" id="52">
    <att type="string" name="canonicalName" value="NMI"/>
    <att type="string" name="Gene" value="9111"/>
    <att type="string" name="Symbol" value="NMI"/>
    <att type="integer" name="MCODE_CLUSTER_ID" value="0"/>
    <att type="real" name="MCODE_SCORE" value="0.0"/>
    <att type="string" name="MCODE_TYPE" value=""/>
    <att type="integer" name="DEGREE" value="2"/>
    <graphics type="CIRCLE" x="365.97401076010306" y="168.5245909202573"/>
  </node>
  <node label="SMC3" id="53">
    <att type="string" name="canonicalName" value="SMC3"/>
    <att type="string" name="Gene" value="9126"/>
    <att type="string" name="Symbol" value="SMC3"/>
    <att type="integer" name="MCODE_CLUSTER_ID" value="0"/>
    <att type="real" name="MCODE_SCORE" value="0.0"/>
    <att type="string" name="MCODE_TYPE" value=""/>
    <att type="integer" name="DEGREE" value="11"/>
    <graphics type="CIRCLE" x="334.33653532585265" y="241.31114455875314"/>
  </node>
  <node label="SCAF11" id="54">
    <att type="string" name="canonicalName" value="SCAF11"/>
    <att type="string" name="Gene" value="9169"/>
    <att type="string" name="Symbol" value="SCAF11"/>
    <att type="integer" name="MCODE_CLUSTER_ID" value="0"/>
    <att type="real" name="MCODE_SCORE" value="0.0"/>
    <att type="string" name="MCODE_TYPE" value=""/>
    <att type="integer" name="DEGREE" value="4"/>
    <graphics type="CIRCLE" x="443.3663284704827" y="412.22182536091384"/>
  </node>
  <node label="CIAO1" id="55">
    <att type="string" name="canonicalName" value="CIAO1"/>
    <att type="string" name="Gene" value="9391"/>
    <att type="string" name="Symbol" value="CIAO1"/>
    <att type="integer" name="MCODE_CLUSTER_ID" value="0"/>
    <att type="real" name="MCODE_SCORE" value="0.0"/>
    <att type="string" name="MCODE_TYPE" value=""/>
    <att type="integer" name="DEGREE" value="5"/>
    <graphics type="CIRCLE" x="384.2749149144312" y="284.32875035857387"/>
  </node>
  <node label="CIR1" id="56">
    <att type="string" name="canonicalName" value="CIR1"/>
    <att type="string" name="Gene" value="9541"/>
    <att type="string" name="Symbol" value="CIR1"/>
    <att type="integer" name="MCODE_CLUSTER_ID" value="0"/>
    <att type="real" name="MCODE_SCORE" value="0.0"/>
    <att type="string" name="MCODE_TYPE" value=""/>
    <att type="integer" name="DEGREE" value="3"/>
    <graphics type="CIRCLE" x="369.770464314001" y="189.75756599436056"/>
  </node>
  <node label="AKAP12" id="57">
    <att type="string" name="canonicalName" value="AKAP12"/>
    <att type="string" name="Gene" value="9590"/>
    <att type="string" name="Symbol" value="AKAP12"/>
    <att type="integer" name="MCODE_CLUSTER_ID" value="0"/>
    <att type="real" name="MCODE_SCORE" value="0.0"/>
    <att type="string" name="MCODE_TYPE" value=""/>
    <att type="integer" name="DEGREE" value="2"/>
    <graphics type="CIRCLE" x="325.63920749014926" y="412.3649609496051"/>
  </node>
  <node label="NCOR1" id="58">
    <att type="string" name="canonicalName" value="NCOR1"/>
    <att type="string" name="Gene" value="9611"/>
    <att type="string" name="Symbol" value="NCOR1"/>
    <att type="integer" name="MCODE_CLUSTER_ID" value="1"/>
    <att type="real" name="MCODE_SCORE" value="1.3333333333333333"/>
    <att type="string" name="MCODE_TYPE" value="Clustered"/>
    <att type="integer" name="DEGREE" value="9"/>
    <graphics type="CIRCLE" x="227.5229108335384" y="378.04854221735076"/>
  </node>
  <node label="CTR9" id="59">
    <att type="string" name="canonicalName" value="CTR9"/>
    <att type="string" name="Gene" value="9646"/>
    <att type="string" name="Symbol" value="CTR9"/>
    <att type="integer" name="MCODE_CLUSTER_ID" value="2"/>
    <att type="real" name="MCODE_SCORE" value="1.375"/>
    <att type="string" name="MCODE_TYPE" value="Clustered"/>
    <att type="integer" name="DEGREE" value="9"/>
    <graphics type="CIRCLE" x="174.39571100284385" y="418.0653379464074"/>
  </node>
  <node label="CEP57" id="60">
    <att type="string" name="canonicalName" value="CEP57"/>
    <att type="string" name="Gene" value="9702"/>
    <att type="string" name="Symbol" value="CEP57"/>
    <att type="integer" name="MCODE_CLUSTER_ID" value="1"/>
    <att type="real" name="MCODE_SCORE" value="1.3333333333333333"/>
    <att type="string" name="MCODE_TYPE" value="Clustered"/>
    <att type="integer" name="DEGREE" value="6"/>
    <graphics type="CIRCLE" x="304.0021640665198" y="410.59696459856025"/>
  </node>
  <node label="RAB11FIP3" id="61">
    <att type="string" name="canonicalName" value="RAB11FIP3"/>
    <att type="string" name="Gene" value="9727"/>
    <att type="string" name="Symbol" value="RAB11FIP3"/>
    <att type="integer" name="MCODE_CLUSTER_ID" value="0"/>
    <att type="real" name="MCODE_SCORE" value="0.0"/>
    <att type="string" name="MCODE_TYPE" value=""/>
    <att type="integer" name="DEGREE" value="2"/>
    <graphics type="CIRCLE" x="400.7729383481594" y="172.51659679201794"/>
  </node>
  <node label="THRAP3" id="62">
    <att type="string" name="canonicalName" value="THRAP3"/>
    <att type="string" name="Gene" value="9967"/>
    <att type="string" name="Symbol" value="THRAP3"/>
    <att type="integer" name="MCODE_CLUSTER_ID" value="0"/>
    <att type="real" name="MCODE_SCORE" value="0.0"/>
    <att type="string" name="MCODE_TYPE" value=""/>
    <att type="integer" name="DEGREE" value="13"/>
    <graphics type="CIRCLE" x="435.2428943316788" y="156.1442672096297"/>
  </node>
  <node label="OPTN" id="63">
    <att type="string" name="canonicalName" value="OPTN"/>
    <att type="string" name="Gene" value="10133"/>
    <att type="string" name="Symbol" value="OPTN"/>
    <att type="integer" name="MCODE_CLUSTER_ID" value="2"/>
    <att type="real" name="MCODE_SCORE" value="1.375"/>
    <att type="string" name="MCODE_TYPE" value="Clustered"/>
    <att type="integer" name="DEGREE" value="8"/>
    <graphics type="CIRCLE" x="370.41432196660287" y="411.48372966099174"/>
  </node>
  <node label="ATP6AP2" id="64">
    <att type="string" name="canonicalName" value="ATP6AP2"/>
    <att type="string" name="Gene" value="10159"/>
    <att type="string" name="Symbol" value="ATP6AP2"/>
    <att type="integer" name="MCODE_CLUSTER_ID" value="0"/>
    <att type="real" name="MCODE_SCORE" value="0.0"/>
    <att type="string" name="MCODE_TYPE" value=""/>
    <att type="integer" name="DEGREE" value="1"/>
    <graphics type="CIRCLE" x="256.2994647651327" y="260.2150331561697"/>
  </node>
  <node label="DCAF7" id="65">
    <att type="string" name="canonicalName" value="DCAF7"/>
    <att type="string" name="Gene" value="10238"/>
    <att type="string" name="Symbol" value="DCAF7"/>
    <att type="integer" name="MCODE_CLUSTER_ID" value="0"/>
    <att type="real" name="MCODE_SCORE" value="0.0"/>
    <att type="string" name="MCODE_TYPE" value=""/>
    <att type="integer" name="DEGREE" value="6"/>
    <graphics type="CIRCLE" x="333.6211604059467" y="443.8607193384174"/>
  </node>
  <node label="PGRMC2" id="66">
    <att type="string" name="canonicalName" value="PGRMC2"/>
    <att type="string" name="Gene" value="10424"/>
    <att type="string" name="Symbol" value="PGRMC2"/>
    <att type="integer" name="MCODE_CLUSTER_ID" value="0"/>
    <att type="real" name="MCODE_SCORE" value="0.0"/>
    <att type="string" name="MCODE_TYPE" value=""/>
    <att type="integer" name="DEGREE" value="2"/>
    <graphics type="CIRCLE" x="276.86376519736166" y="217.1770042569417"/>
  </node>
  <node label="TRIM38" id="67">
    <att type="string" name="canonicalName" value="TRIM38"/>
    <att type="string" name="Gene" value="10475"/>
    <att type="string" name="Symbol" value="TRIM38"/>
    <att type="integer" name="MCODE_CLUSTER_ID" value="0"/>
    <att type="real" name="MCODE_SCORE" value="0.0"/>
    <att type="string" name="MCODE_TYPE" value=""/>
    <att type="integer" name="DEGREE" value="2"/>
    <graphics type="CIRCLE" x="278.4950801722755" y="276.0275272052953"/>
  </node>
  <node label="DCTN2" id="68">
    <att type="string" name="canonicalName" value="DCTN2"/>
    <att type="string" name="Gene" value="10540"/>
    <att type="string" name="Symbol" value="DCTN2"/>
    <att type="integer" name="MCODE_CLUSTER_ID" value="0"/>
    <att type="real" name="MCODE_SCORE" value="0.0"/>
    <att type="string" name="MCODE_TYPE" value=""/>
    <att type="integer" name="DEGREE" value="10"/>
    <graphics type="CIRCLE" x="165.3131374960573" y="321.28058958435975"/>
  </node>
  <node label="ANP32B" id="69">
    <att type="string" name="canonicalName" value="ANP32B"/>
    <att type="string" name="Gene" value="10541"/>
    <att type="string" name="Symbol" value="ANP32B"/>
    <att type="integer" name="MCODE_CLUSTER_ID" value="0"/>
    <att type="real" name="MCODE_SCORE" value="0.0"/>
    <att type="string" name="MCODE_TYPE" value=""/>
    <att type="integer" name="DEGREE" value="1"/>
    <graphics type="CIRCLE" x="357.747657773992" y="345.93793047335635"/>
  </node>
  <node label="SLU7" id="70">
    <att type="string" name="canonicalName" value="SLU7"/>
    <att type="string" name="Gene" value="10569"/>
    <att type="string" name="Symbol" value="SLU7"/>
    <att type="integer" name="MCODE_CLUSTER_ID" value="0"/>
    <att type="real" name="MCODE_SCORE" value="0.0"/>
    <att type="string" name="MCODE_TYPE" value=""/>
    <att type="integer" name="DEGREE" value="6"/>
    <graphics type="CIRCLE" x="201.84101346135338" y="369.4709875139697"/>
  </node>
  <node label="KIF1C" id="71">
    <att type="string" name="canonicalName" value="KIF1C"/>
    <att type="string" name="Gene" value="10749"/>
    <att type="string" name="Symbol" value="KIF1C"/>
    <att type="integer" name="MCODE_CLUSTER_ID" value="0"/>
    <att type="real" name="MCODE_SCORE" value="0.0"/>
    <att type="string" name="MCODE_TYPE" value=""/>
    <att type="integer" name="DEGREE" value="7"/>
    <graphics type="CIRCLE" x="449.4403489266392" y="339.950150130049"/>
  </node>
  <node label="C11orf58" id="72">
    <att type="string" name="canonicalName" value="C11orf58"/>
    <att type="string" name="Gene" value="10944"/>
    <att type="string" name="Symbol" value="C11orf58"/>
    <att type="integer" name="MCODE_CLUSTER_ID" value="0"/>
    <att type="real" name="MCODE_SCORE" value="0.0"/>
    <att type="string" name="MCODE_TYPE" value=""/>
    <att type="integer" name="DEGREE" value="4"/>
    <graphics type="CIRCLE" x="224.91448323539322" y="286.26348051099615"/>
  </node>
  <node label="ERP29" id="73">
    <att type="string" name="canonicalName" value="ERP29"/>
    <att type="string" name="Gene" value="10961"/>
    <att type="string" name="Symbol" value="ERP29"/>
    <att type="integer" name="MCODE_CLUSTER_ID" value="0"/>
    <att type="real" name="MCODE_SCORE" value="0.0"/>
    <att type="string" name="MCODE_TYPE" value=""/>
    <att type="integer" name="DEGREE" value="1"/>
    <graphics type="CIRCLE" x="180.9029554577894" y="446.5476275178228"/>
  </node>
  <node label="METAP2" id="74">
    <att type="string" name="canonicalName" value="METAP2"/>
    <att type="string" name="Gene" value="10988"/>
    <att type="string" name="Symbol" value="METAP2"/>
    <att type="integer" name="MCODE_CLUSTER_ID" value="0"/>
    <att type="real" name="MCODE_SCORE" value="0.0"/>
    <att type="string" name="MCODE_TYPE" value=""/>
    <att type="integer" name="DEGREE" value="4"/>
    <graphics type="CIRCLE" x="199.0157623883365" y="373.2103143255227"/>
  </node>
  <node label="DSTN" id="75">
    <att type="string" name="canonicalName" value="DSTN"/>
    <att type="string" name="Gene" value="11034"/>
    <att type="string" name="Symbol" value="DSTN"/>
    <att type="integer" name="MCODE_CLUSTER_ID" value="0"/>
    <att type="real" name="MCODE_SCORE" value="0.0"/>
    <att type="string" name="MCODE_TYPE" value=""/>
    <att type="integer" name="DEGREE" value="3"/>
    <graphics type="CIRCLE" x="375.1687044185858" y="393.97562761217466"/>
  </node>
  <node label="WWP2" id="76">
    <att type="string" name="canonicalName" value="WWP2"/>
    <att type="string" name="Gene" value="11060"/>
    <att type="string" name="Symbol" value="WWP2"/>
    <att type="integer" name="MCODE_CLUSTER_ID" value="0"/>
    <att type="real" name="MCODE_SCORE" value="0.0"/>
    <att type="string" name="MCODE_TYPE" value=""/>
    <att type="integer" name="DEGREE" value="20"/>
    <graphics type="CIRCLE" x="280.72835386442443" y="276.5977352330198"/>
  </node>
  <node label="KIF3A" id="77">
    <att type="string" name="canonicalName" value="KIF3A"/>
    <att type="string" name="Gene" value="11127"/>
    <att type="string" name="Symbol" value="KIF3A"/>
    <att type="integer" name="MCODE_CLUSTER_ID" value="0"/>
    <att type="real" name="MCODE_SCORE" value="0.0"/>
    <att type="string" name="MCODE_TYPE" value=""/>
    <att type="integer" name="DEGREE" value="6"/>
    <graphics type="CIRCLE" x="429.3732165735553" y="176.09441746279109"/>
  </node>
  <node label="PSIP1" id="78">
    <att type="string" name="canonicalName" value="PSIP1"/>
    <att type="string" name="Gene" value="11168"/>
    <att type="string" name="Symbol" value="PSIP1"/>
    <att type="integer" name="MCODE_CLUSTER_ID" value="0"/>
    <att type="real" name="MCODE_SCORE" value="0.0"/>
    <att type="string" name="MCODE_TYPE" value=""/>
    <att type="integer" name="DEGREE" value="7"/>
    <graphics type="CIRCLE" x="447.8765432802272" y="174.35821294842822"/>
  </node>
  <node label="SYNRG" id="79">
    <att type="string" name="canonicalName" value="SYNRG"/>
    <att type="string" name="Gene" value="11276"/>
    <att type="string" name="Symbol" value="SYNRG"/>
    <att type="integer" name="MCODE_CLUSTER_ID" value="0"/>
    <att type="real" name="MCODE_SCORE" value="0.0"/>
    <att type="string" name="MCODE_TYPE" value=""/>
    <att type="integer" name="DEGREE" value="3"/>
    <graphics type="CIRCLE" x="156.97566436216724" y="320.93382268111867"/>
  </node>
  <node label="STK38" id="80">
    <att type="string" name="canonicalName" value="STK38"/>
    <att type="string" name="Gene" value="11329"/>
    <att type="string" name="Symbol" value="STK38"/>
    <att type="integer" name="MCODE_CLUSTER_ID" value="0"/>
    <att type="real" name="MCODE_SCORE" value="0.0"/>
    <att type="string" name="MCODE_TYPE" value=""/>
    <att type="integer" name="DEGREE" value="6"/>
    <graphics type="CIRCLE" x="377.0251871812179" y="341.558475460379"/>
  </node>
  <node label="CEP162" id="81">
    <att type="string" name="canonicalName" value="CEP162"/>
    <att type="string" name="Gene" value="22832"/>
    <att type="string" name="Symbol" value="CEP162"/>
    <att type="integer" name="MCODE_CLUSTER_ID" value="0"/>
    <att type="real" name="MCODE_SCORE" value="0.0"/>
    <att type="string" name="MCODE_TYPE" value=""/>
    <att type="integer" name="DEGREE" value="1"/>
    <graphics type="CIRCLE" x="367.3170498993483" y="372.92287078762763"/>
  </node>
  <node label="ATG14" id="82">
    <att type="string" name="canonicalName" value="ATG14"/>
    <att type="string" name="Gene" value="22863"/>
    <att type="string" name="Symbol" value="ATG14"/>
    <att type="integer" name="MCODE_CLUSTER_ID" value="0"/>
    <att type="real" name="MCODE_SCORE" value="0.0"/>
    <att type="string" name="MCODE_TYPE" value=""/>
    <att type="integer" name="DEGREE" value="2"/>
    <graphics type="CIRCLE" x="439.4115968503313" y="175.24323068813842"/>
  </node>
  <node label="KDM2A" id="83">
    <att type="string" name="canonicalName" value="KDM2A"/>
    <att type="string" name="Gene" value="22992"/>
    <att type="string" name="Symbol" value="KDM2A"/>
    <att type="integer" name="MCODE_CLUSTER_ID" value="0"/>
    <att type="real" name="MCODE_SCORE" value="0.0"/>
    <att type="string" name="MCODE_TYPE" value=""/>
    <att type="integer" name="DEGREE" value="11"/>
    <graphics type="CIRCLE" x="199.0856726553665" y="235.59885697302695"/>
  </node>
  <node label="CEP152" id="84">
    <att type="string" name="canonicalName" value="CEP152"/>
    <att type="string" name="Gene" value="22995"/>
    <att type="string" name="Symbol" value="CEP152"/>
    <att type="integer" name="MCODE_CLUSTER_ID" value="0"/>
    <att type="real" name="MCODE_SCORE" value="0.0"/>
    <att type="string" name="MCODE_TYPE" value=""/>
    <att type="integer" name="DEGREE" value="12"/>
    <graphics type="CIRCLE" x="155.6128603887437" y="316.7147452795674"/>
  </node>
  <node label="ZNF292" id="85">
    <att type="string" name="canonicalName" value="ZNF292"/>
    <att type="string" name="Gene" value="23036"/>
    <att type="string" name="Symbol" value="ZNF292"/>
    <att type="integer" name="MCODE_CLUSTER_ID" value="0"/>
    <att type="real" name="MCODE_SCORE" value="0.0"/>
    <att type="string" name="MCODE_TYPE" value=""/>
    <att type="integer" name="DEGREE" value="2"/>
    <graphics type="CIRCLE" x="386.0992872489918" y="274.3814529795417"/>
  </node>
  <node label="SWAP70" id="86">
    <att type="string" name="canonicalName" value="SWAP70"/>
    <att type="string" name="Gene" value="23075"/>
    <att type="string" name="Symbol" value="SWAP70"/>
    <att type="integer" name="MCODE_CLUSTER_ID" value="0"/>
    <att type="real" name="MCODE_SCORE" value="0.0"/>
    <att type="string" name="MCODE_TYPE" value=""/>
    <att type="integer" name="DEGREE" value="2"/>
    <graphics type="CIRCLE" x="258.6584755734083" y="231.73178000217055"/>
  </node>
  <node label="RTF1" id="87">
    <att type="string" name="canonicalName" value="RTF1"/>
    <att type="string" name="Gene" value="23168"/>
    <att type="string" name="Symbol" value="RTF1"/>
    <att type="integer" name="MCODE_CLUSTER_ID" value="2"/>
    <att type="real" name="MCODE_SCORE" value="1.375"/>
    <att type="string" name="MCODE_TYPE" value="Seed"/>
    <att type="integer" name="DEGREE" value="7"/>
    <graphics type="CIRCLE" x="321.2291325294676" y="418.3134229183937"/>
  </node>
  <node label="METAP1" id="88">
    <att type="string" name="canonicalName" value="METAP1"/>
    <att type="string" name="Gene" value="23173"/>
    <att type="string" name="Symbol" value="METAP1"/>
    <att type="integer" name="MCODE_CLUSTER_ID" value="0"/>
    <att type="real" name="MCODE_SCORE" value="0.0"/>
    <att type="string" name="MCODE_TYPE" value=""/>
    <att type="integer" name="DEGREE" value="3"/>
    <graphics type="CIRCLE" x="199.18947026986942" y="417.29551240985506"/>
  </node>
  <node label="CEP68" id="89">
    <att type="string" name="canonicalName" value="CEP68"/>
    <att type="string" name="Gene" value="23177"/>
    <att type="string" name="Symbol" value="CEP68"/>
    <att type="integer" name="MCODE_CLUSTER_ID" value="0"/>
    <att type="real" name="MCODE_SCORE" value="0.0"/>
    <att type="string" name="MCODE_TYPE" value=""/>
    <att type="integer" name="DEGREE" value="1"/>
    <graphics type="CIRCLE" x="199.37268965073724" y="310.9420343022671"/>
  </node>
  <node label="RCOR1" id="90">
    <att type="string" name="canonicalName" value="RCOR1"/>
    <att type="string" name="Gene" value="23186"/>
    <att type="string" name="Symbol" value="RCOR1"/>
    <att type="integer" name="MCODE_CLUSTER_ID" value="0"/>
    <att type="real" name="MCODE_SCORE" value="0.0"/>
    <att type="string" name="MCODE_TYPE" value=""/>
    <att type="integer" name="DEGREE" value="9"/>
    <graphics type="CIRCLE" x="428.3748536283263" y="205.33183520920818"/>
  </node>
  <node label="MTCL1" id="91">
    <att type="string" name="canonicalName" value="MTCL1"/>
    <att type="string" name="Gene" value="23255"/>
    <att type="string" name="Symbol" value="MTCL1"/>
    <att type="integer" name="MCODE_CLUSTER_ID" value="0"/>
    <att type="real" name="MCODE_SCORE" value="0.0"/>
    <att type="string" name="MCODE_TYPE" value=""/>
    <att type="integer" name="DEGREE" value="1"/>
    <graphics type="CIRCLE" x="349.29911756227796" y="204.62902927451097"/>
  </node>
  <node label="SASH1" id="92">
    <att type="string" name="canonicalName" value="SASH1"/>
    <att type="string" name="Gene" value="23328"/>
    <att type="string" name="Symbol" value="SASH1"/>
    <att type="integer" name="MCODE_CLUSTER_ID" value="0"/>
    <att type="real" name="MCODE_SCORE" value="0.0"/>
    <att type="string" name="MCODE_TYPE" value=""/>
    <att type="integer" name="DEGREE" value="1"/>
    <graphics type="CIRCLE" x="369.490927837706" y="333.3522123197106"/>
  </node>
  <node label="PHF3" id="93">
    <att type="string" name="canonicalName" value="PHF3"/>
    <att type="string" name="Gene" value="23469"/>
    <att type="string" name="Symbol" value="PHF3"/>
    <att type="integer" name="MCODE_CLUSTER_ID" value="0"/>
    <att type="real" name="MCODE_SCORE" value="0.0"/>
    <att type="string" name="MCODE_TYPE" value=""/>
    <att type="integer" name="DEGREE" value="1"/>
    <graphics type="CIRCLE" x="317.47527775171244" y="288.4893918892902"/>
  </node>
  <node label="DAAM2" id="94">
    <att type="string" name="canonicalName" value="DAAM2"/>
    <att type="string" name="Gene" value="23500"/>
    <att type="string" name="Symbol" value="DAAM2"/>
    <att type="integer" name="MCODE_CLUSTER_ID" value="0"/>
    <att type="real" name="MCODE_SCORE" value="0.0"/>
    <att type="string" name="MCODE_TYPE" value=""/>
    <att type="integer" name="DEGREE" value="2"/>
    <graphics type="CIRCLE" x="383.3592030563781" y="331.54547403212086"/>
  </node>
  <node label="GABARAPL1" id="95">
    <att type="string" name="canonicalName" value="GABARAPL1"/>
    <att type="string" name="Gene" value="23710"/>
    <att type="string" name="Symbol" value="GABARAPL1"/>
    <att type="integer" name="MCODE_CLUSTER_ID" value="2"/>
    <att type="real" name="MCODE_SCORE" value="1.375"/>
    <att type="string" name="MCODE_TYPE" value="Clustered"/>
    <att type="integer" name="DEGREE" value="9"/>
    <graphics type="CIRCLE" x="269.6705023038629" y="347.2374898755801"/>
  </node>
  <node label="SYF2" id="96">
    <att type="string" name="canonicalName" value="SYF2"/>
    <att type="string" name="Gene" value="25949"/>
    <att type="string" name="Symbol" value="SYF2"/>
    <att type="integer" name="MCODE_CLUSTER_ID" value="0"/>
    <att type="real" name="MCODE_SCORE" value="0.0"/>
    <att type="string" name="MCODE_TYPE" value=""/>
    <att type="integer" name="DEGREE" value="5"/>
    <graphics type="CIRCLE" x="412.1053618483801" y="269.27234106383105"/>
  </node>
  <node label="FAM32A" id="97">
    <att type="string" name="canonicalName" value="FAM32A"/>
    <att type="string" name="Gene" value="26017"/>
    <att type="string" name="Symbol" value="FAM32A"/>
    <att type="integer" name="MCODE_CLUSTER_ID" value="0"/>
    <att type="real" name="MCODE_SCORE" value="0.0"/>
    <att type="string" name="MCODE_TYPE" value=""/>
    <att type="integer" name="DEGREE" value="2"/>
    <graphics type="CIRCLE" x="409.6537910689298" y="263.20801990090416"/>
  </node>
  <node label="GIGYF2" id="98">
    <att type="string" name="canonicalName" value="GIGYF2"/>
    <att type="string" name="Gene" value="26058"/>
    <att type="string" name="Symbol" value="GIGYF2"/>
    <att type="integer" name="MCODE_CLUSTER_ID" value="0"/>
    <att type="real" name="MCODE_SCORE" value="0.0"/>
    <att type="string" name="MCODE_TYPE" value=""/>
    <att type="integer" name="DEGREE" value="4"/>
    <graphics type="CIRCLE" x="380.9910949852128" y="277.8556992309266"/>
  </node>
  <node label="FBXO25" id="99">
    <att type="string" name="canonicalName" value="FBXO25"/>
    <att type="string" name="Gene" value="26260"/>
    <att type="string" name="Symbol" value="FBXO25"/>
    <att type="integer" name="MCODE_CLUSTER_ID" value="0"/>
    <att type="real" name="MCODE_SCORE" value="0.0"/>
    <att type="string" name="MCODE_TYPE" value=""/>
    <att type="integer" name="DEGREE" value="4"/>
    <graphics type="CIRCLE" x="307.7679266727363" y="280.21816882842256"/>
  </node>
  <node label="NUPR1" id="100">
    <att type="string" name="canonicalName" value="NUPR1"/>
    <att type="string" name="Gene" value="26471"/>
    <att type="string" name="Symbol" value="NUPR1"/>
    <att type="integer" name="MCODE_CLUSTER_ID" value="0"/>
    <att type="real" name="MCODE_SCORE" value="0.0"/>
    <att type="string" name="MCODE_TYPE" value=""/>
    <att type="integer" name="DEGREE" value="17"/>
    <graphics type="CIRCLE" x="257.52169620275754" y="359.5283651097475"/>
  </node>
  <node label="MLH3" id="101">
    <att type="string" name="canonicalName" value="MLH3"/>
    <att type="string" name="Gene" value="27030"/>
    <att type="string" name="Symbol" value="MLH3"/>
    <att type="integer" name="MCODE_CLUSTER_ID" value="0"/>
    <att type="real" name="MCODE_SCORE" value="0.0"/>
    <att type="string" name="MCODE_TYPE" value=""/>
    <att type="integer" name="DEGREE" value="3"/>
    <graphics type="CIRCLE" x="392.0212324110415" y="352.0285343219764"/>
  </node>
  <node label="STAU2" id="102">
    <att type="string" name="canonicalName" value="STAU2"/>
    <att type="string" name="Gene" value="27067"/>
    <att type="string" name="Symbol" value="STAU2"/>
    <att type="integer" name="MCODE_CLUSTER_ID" value="0"/>
    <att type="real" name="MCODE_SCORE" value="0.0"/>
    <att type="string" name="MCODE_TYPE" value=""/>
    <att type="integer" name="DEGREE" value="3"/>
    <graphics type="CIRCLE" x="430.32477670556204" y="223.1950475117722"/>
  </node>
  <node label="VPS41" id="103">
    <att type="string" name="canonicalName" value="VPS41"/>
    <att type="string" name="Gene" value="27072"/>
    <att type="string" name="Symbol" value="VPS41"/>
    <att type="integer" name="MCODE_CLUSTER_ID" value="0"/>
    <att type="real" name="MCODE_SCORE" value="0.0"/>
    <att type="string" name="MCODE_TYPE" value=""/>
    <att type="integer" name="DEGREE" value="3"/>
    <graphics type="CIRCLE" x="164.02722769504285" y="332.5668837252143"/>
  </node>
  <node label="TNRC6A" id="104">
    <att type="string" name="canonicalName" value="TNRC6A"/>
    <att type="string" name="Gene" value="27327"/>
    <att type="string" name="Symbol" value="TNRC6A"/>
    <att type="integer" name="MCODE_CLUSTER_ID" value="0"/>
    <att type="real" name="MCODE_SCORE" value="0.0"/>
    <att type="string" name="MCODE_TYPE" value=""/>
    <att type="integer" name="DEGREE" value="5"/>
    <graphics type="CIRCLE" x="340.06413646537465" y="248.11994080849558"/>
  </node>
  <node label="ANKRD11" id="105">
    <att type="string" name="canonicalName" value="ANKRD11"/>
    <att type="string" name="Gene" value="29123"/>
    <att type="string" name="Symbol" value="ANKRD11"/>
    <att type="integer" name="MCODE_CLUSTER_ID" value="0"/>
    <att type="real" name="MCODE_SCORE" value="0.0"/>
    <att type="string" name="MCODE_TYPE" value=""/>
    <att type="integer" name="DEGREE" value="3"/>
    <graphics type="CIRCLE" x="203.04851383226594" y="228.26452034195052"/>
  </node>
  <node label="HCFC2" id="106">
    <att type="string" name="canonicalName" value="HCFC2"/>
    <att type="string" name="Gene" value="29915"/>
    <att type="string" name="Symbol" value="HCFC2"/>
    <att type="integer" name="MCODE_CLUSTER_ID" value="0"/>
    <att type="real" name="MCODE_SCORE" value="0.0"/>
    <att type="string" name="MCODE_TYPE" value=""/>
    <att type="integer" name="DEGREE" value="2"/>
    <graphics type="CIRCLE" x="310.8249738007835" y="339.9972681424599"/>
  </node>
  <node label="UBXN1" id="107">
    <att type="string" name="canonicalName" value="UBXN1"/>
    <att type="string" name="Gene" value="51035"/>
    <att type="string" name="Symbol" value="UBXN1"/>
    <att type="integer" name="MCODE_CLUSTER_ID" value="0"/>
    <att type="real" name="MCODE_SCORE" value="0.0"/>
    <att type="string" name="MCODE_TYPE" value=""/>
    <att type="integer" name="DEGREE" value="2"/>
    <graphics type="CIRCLE" x="235.93280307276106" y="374.4932598806629"/>
  </node>
  <node label="TACO1" id="108">
    <att type="string" name="canonicalName" value="TACO1"/>
    <att type="string" name="Gene" value="51204"/>
    <att type="string" name="Symbol" value="TACO1"/>
    <att type="integer" name="MCODE_CLUSTER_ID" value="0"/>
    <att type="real" name="MCODE_SCORE" value="0.0"/>
    <att type="string" name="MCODE_TYPE" value=""/>
    <att type="integer" name="DEGREE" value="1"/>
    <graphics type="CIRCLE" x="327.73580602337455" y="294.36424159437036"/>
  </node>
  <node label="RSRC1" id="109">
    <att type="string" name="canonicalName" value="RSRC1"/>
    <att type="string" name="Gene" value="51319"/>
    <att type="string" name="Symbol" value="RSRC1"/>
    <att type="integer" name="MCODE_CLUSTER_ID" value="0"/>
    <att type="real" name="MCODE_SCORE" value="0.0"/>
    <att type="string" name="MCODE_TYPE" value=""/>
    <att type="integer" name="DEGREE" value="4"/>
    <graphics type="CIRCLE" x="228.9439229111852" y="430.88846007752727"/>
  </node>
  <node label="NUB1" id="110">
    <att type="string" name="canonicalName" value="NUB1"/>
    <att type="string" name="Gene" value="51667"/>
    <att type="string" name="Symbol" value="NUB1"/>
    <att type="integer" name="MCODE_CLUSTER_ID" value="0"/>
    <att type="real" name="MCODE_SCORE" value="0.0"/>
    <att type="string" name="MCODE_TYPE" value=""/>
    <att type="integer" name="DEGREE" value="1"/>
    <graphics type="CIRCLE" x="401.49972120569157" y="156.64535578151498"/>
  </node>
  <node label="ARID4B" id="111">
    <att type="string" name="canonicalName" value="ARID4B"/>
    <att type="string" name="Gene" value="51742"/>
    <att type="string" name="Symbol" value="ARID4B"/>
    <att type="integer" name="MCODE_CLUSTER_ID" value="0"/>
    <att type="real" name="MCODE_SCORE" value="0.0"/>
    <att type="string" name="MCODE_TYPE" value=""/>
    <att type="integer" name="DEGREE" value="8"/>
    <graphics type="CIRCLE" x="299.5458299698629" y="442.14968590500695"/>
  </node>
  <node label="LUC7L3" id="112">
    <att type="string" name="canonicalName" value="LUC7L3"/>
    <att type="string" name="Gene" value="51747"/>
    <att type="string" name="Symbol" value="LUC7L3"/>
    <att type="integer" name="MCODE_CLUSTER_ID" value="0"/>
    <att type="real" name="MCODE_SCORE" value="0.0"/>
    <att type="string" name="MCODE_TYPE" value=""/>
    <att type="integer" name="DEGREE" value="6"/>
    <graphics type="CIRCLE" x="201.6276561267313" y="294.91229742085403"/>
  </node>
  <node label="ZFYVE1" id="113">
    <att type="string" name="canonicalName" value="ZFYVE1"/>
    <att type="string" name="Gene" value="53349"/>
    <att type="string" name="Symbol" value="ZFYVE1"/>
    <att type="integer" name="MCODE_CLUSTER_ID" value="0"/>
    <att type="real" name="MCODE_SCORE" value="0.0"/>
    <att type="string" name="MCODE_TYPE" value=""/>
    <att type="integer" name="DEGREE" value="3"/>
    <graphics type="CIRCLE" x="246.3811085785277" y="227.52487333361785"/>
  </node>
  <node label="BORCS6" id="114">
    <att type="string" name="canonicalName" value="BORCS6"/>
    <att type="string" name="Gene" value="54785"/>
    <att type="string" name="Symbol" value="BORCS6"/>
    <att type="integer" name="MCODE_CLUSTER_ID" value="1"/>
    <att type="real" name="MCODE_SCORE" value="1.3333333333333333"/>
    <att type="string" name="MCODE_TYPE" value="Clustered"/>
    <att type="integer" name="DEGREE" value="6"/>
    <graphics type="CIRCLE" x="201.4266336640048" y="256.05878463776025"/>
  </node>
  <node label="VPS13C" id="115">
    <att type="string" name="canonicalName" value="VPS13C"/>
    <att type="string" name="Gene" value="54832"/>
    <att type="string" name="Symbol" value="VPS13C"/>
    <att type="integer" name="MCODE_CLUSTER_ID" value="0"/>
    <att type="real" name="MCODE_SCORE" value="0.0"/>
    <att type="string" name="MCODE_TYPE" value=""/>
    <att type="integer" name="DEGREE" value="1"/>
    <graphics type="CIRCLE" x="447.625832101913" y="437.15322340628194"/>
  </node>
  <node label="UACA" id="116">
    <att type="string" name="canonicalName" value="UACA"/>
    <att type="string" name="Gene" value="55075"/>
    <att type="string" name="Symbol" value="UACA"/>
    <att type="integer" name="MCODE_CLUSTER_ID" value="0"/>
    <att type="real" name="MCODE_SCORE" value="0.0"/>
    <att type="string" name="MCODE_TYPE" value=""/>
    <att type="integer" name="DEGREE" value="5"/>
    <graphics type="CIRCLE" x="435.77695361295264" y="347.3939201894348"/>
  </node>
  <node label="ARGLU1" id="117">
    <att type="string" name="canonicalName" value="ARGLU1"/>
    <att type="string" name="Gene" value="55082"/>
    <att type="string" name="Symbol" value="ARGLU1"/>
    <att type="integer" name="MCODE_CLUSTER_ID" value="0"/>
    <att type="real" name="MCODE_SCORE" value="0.0"/>
    <att type="string" name="MCODE_TYPE" value=""/>
    <att type="integer" name="DEGREE" value="1"/>
    <graphics type="CIRCLE" x="426.8992368136555" y="185.20329897146397"/>
  </node>
  <node label="DYNC2I1" id="118">
    <att type="string" name="canonicalName" value="DYNC2I1"/>
    <att type="string" name="Gene" value="55112"/>
    <att type="string" name="Symbol" value="DYNC2I1"/>
    <att type="integer" name="MCODE_CLUSTER_ID" value="0"/>
    <att type="real" name="MCODE_SCORE" value="0.0"/>
    <att type="string" name="MCODE_TYPE" value=""/>
    <att type="integer" name="DEGREE" value="3"/>
    <graphics type="CIRCLE" x="250.5282806679089" y="446.0090644003303"/>
  </node>
  <node label="ZNF444" id="119">
    <att type="string" name="canonicalName" value="ZNF444"/>
    <att type="string" name="Gene" value="55311"/>
    <att type="string" name="Symbol" value="ZNF444"/>
    <att type="integer" name="MCODE_CLUSTER_ID" value="0"/>
    <att type="real" name="MCODE_SCORE" value="0.0"/>
    <att type="string" name="MCODE_TYPE" value=""/>
    <att type="integer" name="DEGREE" value="2"/>
    <graphics type="CIRCLE" x="152.70126105876903" y="286.47073249887706"/>
  </node>
  <node label="CHD7" id="120">
    <att type="string" name="canonicalName" value="CHD7"/>
    <att type="string" name="Gene" value="55636"/>
    <att type="string" name="Symbol" value="CHD7"/>
    <att type="integer" name="MCODE_CLUSTER_ID" value="0"/>
    <att type="real" name="MCODE_SCORE" value="0.0"/>
    <att type="string" name="MCODE_TYPE" value=""/>
    <att type="integer" name="DEGREE" value="6"/>
    <graphics type="CIRCLE" x="398.83651423109586" y="331.3754180736612"/>
  </node>
  <node label="SEPTIN11" id="121">
    <att type="string" name="canonicalName" value="SEPTIN11"/>
    <att type="string" name="Gene" value="55752"/>
    <att type="string" name="Symbol" value="SEPTIN11"/>
    <att type="integer" name="MCODE_CLUSTER_ID" value="0"/>
    <att type="real" name="MCODE_SCORE" value="0.0"/>
    <att type="string" name="MCODE_TYPE" value=""/>
    <att type="integer" name="DEGREE" value="1"/>
    <graphics type="CIRCLE" x="247.50717631628726" y="391.7181252509501"/>
  </node>
  <node label="CDK5RAP2" id="122">
    <att type="string" name="canonicalName" value="CDK5RAP2"/>
    <att type="string" name="Gene" value="55755"/>
    <att type="string" name="Symbol" value="CDK5RAP2"/>
    <att type="integer" name="MCODE_CLUSTER_ID" value="1"/>
    <att type="real" name="MCODE_SCORE" value="1.3333333333333333"/>
    <att type="string" name="MCODE_TYPE" value="Clustered"/>
    <att type="integer" name="DEGREE" value="9"/>
    <graphics type="CIRCLE" x="266.287451913761" y="217.25570937810937"/>
  </node>
  <node label="ERBIN" id="123">
    <att type="string" name="canonicalName" value="ERBIN"/>
    <att type="string" name="Gene" value="55914"/>
    <att type="string" name="Symbol" value="ERBIN"/>
    <att type="integer" name="MCODE_CLUSTER_ID" value="0"/>
    <att type="real" name="MCODE_SCORE" value="0.0"/>
    <att type="string" name="MCODE_TYPE" value=""/>
    <att type="integer" name="DEGREE" value="6"/>
    <graphics type="CIRCLE" x="447.32474547451943" y="235.89915056983432"/>
  </node>
  <node label="YLPM1" id="124">
    <att type="string" name="canonicalName" value="YLPM1"/>
    <att type="string" name="Gene" value="56252"/>
    <att type="string" name="Symbol" value="YLPM1"/>
    <att type="integer" name="MCODE_CLUSTER_ID" value="0"/>
    <att type="real" name="MCODE_SCORE" value="0.0"/>
    <att type="string" name="MCODE_TYPE" value=""/>
    <att type="integer" name="DEGREE" value="6"/>
    <graphics type="CIRCLE" x="241.65346774969709" y="151.04350802593885"/>
  </node>
  <node label="RNF20" id="125">
    <att type="string" name="canonicalName" value="RNF20"/>
    <att type="string" name="Gene" value="56254"/>
    <att type="string" name="Symbol" value="RNF20"/>
    <att type="integer" name="MCODE_CLUSTER_ID" value="0"/>
    <att type="real" name="MCODE_SCORE" value="0.0"/>
    <att type="string" name="MCODE_TYPE" value=""/>
    <att type="integer" name="DEGREE" value="6"/>
    <graphics type="CIRCLE" x="385.080520405482" y="242.1345497352366"/>
  </node>
  <node label="GRIPAP1" id="126">
    <att type="string" name="canonicalName" value="GRIPAP1"/>
    <att type="string" name="Gene" value="56850"/>
    <att type="string" name="Symbol" value="GRIPAP1"/>
    <att type="integer" name="MCODE_CLUSTER_ID" value="0"/>
    <att type="real" name="MCODE_SCORE" value="0.0"/>
    <att type="string" name="MCODE_TYPE" value=""/>
    <att type="integer" name="DEGREE" value="5"/>
    <graphics type="CIRCLE" x="295.44939220492756" y="304.4070322511577"/>
  </node>
  <node label="DDX24" id="127">
    <att type="string" name="canonicalName" value="DDX24"/>
    <att type="string" name="Gene" value="57062"/>
    <att type="string" name="Symbol" value="DDX24"/>
    <att type="integer" name="MCODE_CLUSTER_ID" value="0"/>
    <att type="real" name="MCODE_SCORE" value="0.0"/>
    <att type="string" name="MCODE_TYPE" value=""/>
    <att type="integer" name="DEGREE" value="6"/>
    <graphics type="CIRCLE" x="272.2415452106148" y="321.2766080726582"/>
  </node>
  <node label="ZNFX1" id="128">
    <att type="string" name="canonicalName" value="ZNFX1"/>
    <att type="string" name="Gene" value="57169"/>
    <att type="string" name="Symbol" value="ZNFX1"/>
    <att type="integer" name="MCODE_CLUSTER_ID" value="0"/>
    <att type="real" name="MCODE_SCORE" value="0.0"/>
    <att type="string" name="MCODE_TYPE" value=""/>
    <att type="integer" name="DEGREE" value="1"/>
    <graphics type="CIRCLE" x="254.15809188025548" y="418.94413477744115"/>
  </node>
  <node label="THOC2" id="129">
    <att type="string" name="canonicalName" value="THOC2"/>
    <att type="string" name="Gene" value="57187"/>
    <att type="string" name="Symbol" value="THOC2"/>
    <att type="integer" name="MCODE_CLUSTER_ID" value="0"/>
    <att type="real" name="MCODE_SCORE" value="0.0"/>
    <att type="string" name="MCODE_TYPE" value=""/>
    <att type="integer" name="DEGREE" value="8"/>
    <graphics type="CIRCLE" x="401.41091478065346" y="237.05519942216773"/>
  </node>
  <node label="KIDINS220" id="130">
    <att type="string" name="canonicalName" value="KIDINS220"/>
    <att type="string" name="Gene" value="57498"/>
    <att type="string" name="Symbol" value="KIDINS220"/>
    <att type="integer" name="MCODE_CLUSTER_ID" value="0"/>
    <att type="real" name="MCODE_SCORE" value="0.0"/>
    <att type="string" name="MCODE_TYPE" value=""/>
    <att type="integer" name="DEGREE" value="2"/>
    <graphics type="CIRCLE" x="170.40158245181823" y="295.549397115585"/>
  </node>
  <node label="MAVS" id="131">
    <att type="string" name="canonicalName" value="MAVS"/>
    <att type="string" name="Gene" value="57506"/>
    <att type="string" name="Symbol" value="MAVS"/>
    <att type="integer" name="MCODE_CLUSTER_ID" value="0"/>
    <att type="real" name="MCODE_SCORE" value="0.0"/>
    <att type="string" name="MCODE_TYPE" value=""/>
    <att type="integer" name="DEGREE" value="2"/>
    <graphics type="CIRCLE" x="259.88192242543477" y="231.3980362308849"/>
  </node>
  <node label="SRGAP1" id="132">
    <att type="string" name="canonicalName" value="SRGAP1"/>
    <att type="string" name="Gene" value="57522"/>
    <att type="string" name="Symbol" value="SRGAP1"/>
    <att type="integer" name="MCODE_CLUSTER_ID" value="0"/>
    <att type="real" name="MCODE_SCORE" value="0.0"/>
    <att type="string" name="MCODE_TYPE" value=""/>
    <att type="integer" name="DEGREE" value="2"/>
    <graphics type="CIRCLE" x="412.6757700036878" y="402.92898581561894"/>
  </node>
  <node label="ARHGAP21" id="133">
    <att type="string" name="canonicalName" value="ARHGAP21"/>
    <att type="string" name="Gene" value="57584"/>
    <att type="string" name="Symbol" value="ARHGAP21"/>
    <att type="integer" name="MCODE_CLUSTER_ID" value="0"/>
    <att type="real" name="MCODE_SCORE" value="0.0"/>
    <att type="string" name="MCODE_TYPE" value=""/>
    <att type="integer" name="DEGREE" value="2"/>
    <graphics type="CIRCLE" x="260.4255887659491" y="172.01815558635792"/>
  </node>
  <node label="KMT2C" id="134">
    <att type="string" name="canonicalName" value="KMT2C"/>
    <att type="string" name="Gene" value="58508"/>
    <att type="string" name="Symbol" value="KMT2C"/>
    <att type="integer" name="MCODE_CLUSTER_ID" value="0"/>
    <att type="real" name="MCODE_SCORE" value="0.0"/>
    <att type="string" name="MCODE_TYPE" value=""/>
    <att type="integer" name="DEGREE" value="5"/>
    <graphics type="CIRCLE" x="430.44819979264105" y="370.66713241187017"/>
  </node>
  <node label="EXOC4" id="135">
    <att type="string" name="canonicalName" value="EXOC4"/>
    <att type="string" name="Gene" value="60412"/>
    <att type="string" name="Symbol" value="EXOC4"/>
    <att type="integer" name="MCODE_CLUSTER_ID" value="1"/>
    <att type="real" name="MCODE_SCORE" value="1.3333333333333333"/>
    <att type="string" name="MCODE_TYPE" value="Clustered"/>
    <att type="integer" name="DEGREE" value="8"/>
    <graphics type="CIRCLE" x="229.17615666313864" y="398.64205540938985"/>
  </node>
  <node label="FAM111A" id="136">
    <att type="string" name="canonicalName" value="FAM111A"/>
    <att type="string" name="Gene" value="63901"/>
    <att type="string" name="Symbol" value="FAM111A"/>
    <att type="integer" name="MCODE_CLUSTER_ID" value="0"/>
    <att type="real" name="MCODE_SCORE" value="0.0"/>
    <att type="string" name="MCODE_TYPE" value=""/>
    <att type="integer" name="DEGREE" value="1"/>
    <graphics type="CIRCLE" x="267.8307219899629" y="435.8080486808911"/>
  </node>
  <node label="RRAGC" id="137">
    <att type="string" name="canonicalName" value="RRAGC"/>
    <att type="string" name="Gene" value="64121"/>
    <att type="string" name="Symbol" value="RRAGC"/>
    <att type="integer" name="MCODE_CLUSTER_ID" value="0"/>
    <att type="real" name="MCODE_SCORE" value="0.0"/>
    <att type="string" name="MCODE_TYPE" value=""/>
    <att type="integer" name="DEGREE" value="3"/>
    <graphics type="CIRCLE" x="316.55915872831616" y="164.36554455599497"/>
  </node>
  <node label="NUCKS1" id="138">
    <att type="string" name="canonicalName" value="NUCKS1"/>
    <att type="string" name="Gene" value="64710"/>
    <att type="string" name="Symbol" value="NUCKS1"/>
    <att type="integer" name="MCODE_CLUSTER_ID" value="0"/>
    <att type="real" name="MCODE_SCORE" value="0.0"/>
    <att type="string" name="MCODE_TYPE" value=""/>
    <att type="integer" name="DEGREE" value="5"/>
    <graphics type="CIRCLE" x="200.9886645302497" y="257.8815736887213"/>
  </node>
  <node label="MRPL38" id="139">
    <att type="string" name="canonicalName" value="MRPL38"/>
    <att type="string" name="Gene" value="64978"/>
    <att type="string" name="Symbol" value="MRPL38"/>
    <att type="integer" name="MCODE_CLUSTER_ID" value="0"/>
    <att type="real" name="MCODE_SCORE" value="0.0"/>
    <att type="string" name="MCODE_TYPE" value=""/>
    <att type="integer" name="DEGREE" value="1"/>
    <graphics type="CIRCLE" x="447.53320060526914" y="232.68204902978988"/>
  </node>
  <node label="TRAPPC6A" id="140">
    <att type="string" name="canonicalName" value="TRAPPC6A"/>
    <att type="string" name="Gene" value="79090"/>
    <att type="string" name="Symbol" value="TRAPPC6A"/>
    <att type="integer" name="MCODE_CLUSTER_ID" value="0"/>
    <att type="real" name="MCODE_SCORE" value="0.0"/>
    <att type="string" name="MCODE_TYPE" value=""/>
    <att type="integer" name="DEGREE" value="1"/>
    <graphics type="CIRCLE" x="431.850852244045" y="199.8631265170815"/>
  </node>
  <node label="DYNC2H1" id="141">
    <att type="string" name="canonicalName" value="DYNC2H1"/>
    <att type="string" name="Gene" value="79659"/>
    <att type="string" name="Symbol" value="DYNC2H1"/>
    <att type="integer" name="MCODE_CLUSTER_ID" value="0"/>
    <att type="real" name="MCODE_SCORE" value="0.0"/>
    <att type="string" name="MCODE_TYPE" value=""/>
    <att type="integer" name="DEGREE" value="1"/>
    <graphics type="CIRCLE" x="267.24072509391783" y="405.72663947482204"/>
  </node>
  <node label="DHX40" id="142">
    <att type="string" name="canonicalName" value="DHX40"/>
    <att type="string" name="Gene" value="79665"/>
    <att type="string" name="Symbol" value="DHX40"/>
    <att type="integer" name="MCODE_CLUSTER_ID" value="0"/>
    <att type="real" name="MCODE_SCORE" value="0.0"/>
    <att type="string" name="MCODE_TYPE" value=""/>
    <att type="integer" name="DEGREE" value="10"/>
    <graphics type="CIRCLE" x="356.9252026030157" y="353.24116565912436"/>
  </node>
  <node label="FBXL18" id="143">
    <att type="string" name="canonicalName" value="FBXL18"/>
    <att type="string" name="Gene" value="80028"/>
    <att type="string" name="Symbol" value="FBXL18"/>
    <att type="integer" name="MCODE_CLUSTER_ID" value="0"/>
    <att type="real" name="MCODE_SCORE" value="0.0"/>
    <att type="string" name="MCODE_TYPE" value=""/>
    <att type="integer" name="DEGREE" value="1"/>
    <graphics type="CIRCLE" x="284.6496922559728" y="271.1237222847326"/>
  </node>
  <node label="CHD9" id="144">
    <att type="string" name="canonicalName" value="CHD9"/>
    <att type="string" name="Gene" value="80205"/>
    <att type="string" name="Symbol" value="CHD9"/>
    <att type="integer" name="MCODE_CLUSTER_ID" value="0"/>
    <att type="real" name="MCODE_SCORE" value="0.0"/>
    <att type="string" name="MCODE_TYPE" value=""/>
    <att type="integer" name="DEGREE" value="9"/>
    <graphics type="CIRCLE" x="246.2080207090714" y="233.0775710326419"/>
  </node>
  <node label="CEP63" id="145">
    <att type="string" name="canonicalName" value="CEP63"/>
    <att type="string" name="Gene" value="80254"/>
    <att type="string" name="Symbol" value="CEP63"/>
    <att type="integer" name="MCODE_CLUSTER_ID" value="1"/>
    <att type="real" name="MCODE_SCORE" value="1.3333333333333333"/>
    <att type="string" name="MCODE_TYPE" value="Seed"/>
    <att type="integer" name="DEGREE" value="10"/>
    <graphics type="CIRCLE" x="232.39950556130242" y="297.11152050623696"/>
  </node>
  <node label="B9D2" id="146">
    <att type="string" name="canonicalName" value="B9D2"/>
    <att type="string" name="Gene" value="80776"/>
    <att type="string" name="Symbol" value="B9D2"/>
    <att type="integer" name="MCODE_CLUSTER_ID" value="0"/>
    <att type="real" name="MCODE_SCORE" value="0.0"/>
    <att type="string" name="MCODE_TYPE" value=""/>
    <att type="integer" name="DEGREE" value="5"/>
    <graphics type="CIRCLE" x="429.7153662209809" y="320.68064617899233"/>
  </node>
  <node label="ZFP91" id="147">
    <att type="string" name="canonicalName" value="ZFP91"/>
    <att type="string" name="Gene" value="80829"/>
    <att type="string" name="Symbol" value="ZFP91"/>
    <att type="integer" name="MCODE_CLUSTER_ID" value="0"/>
    <att type="real" name="MCODE_SCORE" value="0.0"/>
    <att type="string" name="MCODE_TYPE" value=""/>
    <att type="integer" name="DEGREE" value="2"/>
    <graphics type="CIRCLE" x="169.4016820989049" y="300.82783116707185"/>
  </node>
  <node label="LONP2" id="148">
    <att type="string" name="canonicalName" value="LONP2"/>
    <att type="string" name="Gene" value="83752"/>
    <att type="string" name="Symbol" value="LONP2"/>
    <att type="integer" name="MCODE_CLUSTER_ID" value="3"/>
    <att type="real" name="MCODE_SCORE" value="1.0"/>
    <att type="string" name="MCODE_TYPE" value="Seed"/>
    <att type="integer" name="DEGREE" value="7"/>
    <graphics type="CIRCLE" x="248.68651283319727" y="162.12390994231447"/>
  </node>
  <node label="ARID5B" id="149">
    <att type="string" name="canonicalName" value="ARID5B"/>
    <att type="string" name="Gene" value="84159"/>
    <att type="string" name="Symbol" value="ARID5B"/>
    <att type="integer" name="MCODE_CLUSTER_ID" value="0"/>
    <att type="real" name="MCODE_SCORE" value="0.0"/>
    <att type="string" name="MCODE_TYPE" value=""/>
    <att type="integer" name="DEGREE" value="1"/>
    <graphics type="CIRCLE" x="257.47314647813687" y="398.67058285896854"/>
  </node>
  <node label="BLTP1" id="150">
    <att type="string" name="canonicalName" value="BLTP1"/>
    <att type="string" name="Gene" value="84162"/>
    <att type="string" name="Symbol" value="BLTP1"/>
    <att type="integer" name="MCODE_CLUSTER_ID" value="0"/>
    <att type="real" name="MCODE_SCORE" value="0.0"/>
    <att type="string" name="MCODE_TYPE" value=""/>
    <att type="integer" name="DEGREE" value="2"/>
    <graphics type="CIRCLE" x="184.8107648088004" y="175.5158759231924"/>
  </node>
  <node label="CHD6" id="151">
    <att type="string" name="canonicalName" value="CHD6"/>
    <att type="string" name="Gene" value="84181"/>
    <att type="string" name="Symbol" value="CHD6"/>
    <att type="integer" name="MCODE_CLUSTER_ID" value="3"/>
    <att type="real" name="MCODE_SCORE" value="1.0"/>
    <att type="string" name="MCODE_TYPE" value="Clustered"/>
    <att type="integer" name="DEGREE" value="9"/>
    <graphics type="CIRCLE" x="323.4933138925119" y="163.5461689394734"/>
  </node>
  <node label="USP48" id="152">
    <att type="string" name="canonicalName" value="USP48"/>
    <att type="string" name="Gene" value="84196"/>
    <att type="string" name="Symbol" value="USP48"/>
    <att type="integer" name="MCODE_CLUSTER_ID" value="0"/>
    <att type="real" name="MCODE_SCORE" value="0.0"/>
    <att type="string" name="MCODE_TYPE" value=""/>
    <att type="integer" name="DEGREE" value="3"/>
    <graphics type="CIRCLE" x="224.41712081768742" y="282.42493327884756"/>
  </node>
  <node label="ANKRD13A" id="153">
    <att type="string" name="canonicalName" value="ANKRD13A"/>
    <att type="string" name="Gene" value="88455"/>
    <att type="string" name="Symbol" value="ANKRD13A"/>
    <att type="integer" name="MCODE_CLUSTER_ID" value="0"/>
    <att type="real" name="MCODE_SCORE" value="0.0"/>
    <att type="string" name="MCODE_TYPE" value=""/>
    <att type="integer" name="DEGREE" value="1"/>
    <graphics type="CIRCLE" x="179.72771842487722" y="234.2040512468718"/>
  </node>
  <node label="THAP3" id="154">
    <att type="string" name="canonicalName" value="THAP3"/>
    <att type="string" name="Gene" value="90326"/>
    <att type="string" name="Symbol" value="THAP3"/>
    <att type="integer" name="MCODE_CLUSTER_ID" value="0"/>
    <att type="real" name="MCODE_SCORE" value="0.0"/>
    <att type="string" name="MCODE_TYPE" value=""/>
    <att type="integer" name="DEGREE" value="2"/>
    <graphics type="CIRCLE" x="183.42051575590656" y="151.45220126484068"/>
  </node>
  <node label="YTHDC1" id="155">
    <att type="string" name="canonicalName" value="YTHDC1"/>
    <att type="string" name="Gene" value="91746"/>
    <att type="string" name="Symbol" value="YTHDC1"/>
    <att type="integer" name="MCODE_CLUSTER_ID" value="0"/>
    <att type="real" name="MCODE_SCORE" value="0.0"/>
    <att type="string" name="MCODE_TYPE" value=""/>
    <att type="integer" name="DEGREE" value="10"/>
    <graphics type="CIRCLE" x="311.2163458099888" y="159.6804879800386"/>
  </node>
  <node label="AHNAK2" id="156">
    <att type="string" name="canonicalName" value="AHNAK2"/>
    <att type="string" name="Gene" value="113146"/>
    <att type="string" name="Symbol" value="AHNAK2"/>
    <att type="integer" name="MCODE_CLUSTER_ID" value="0"/>
    <att type="real" name="MCODE_SCORE" value="0.0"/>
    <att type="string" name="MCODE_TYPE" value=""/>
    <att type="integer" name="DEGREE" value="2"/>
    <graphics type="CIRCLE" x="299.5538559416233" y="325.8581209418477"/>
  </node>
  <node label="SMYD4" id="157">
    <att type="string" name="canonicalName" value="SMYD4"/>
    <att type="string" name="Gene" value="114826"/>
    <att type="string" name="Symbol" value="SMYD4"/>
    <att type="integer" name="MCODE_CLUSTER_ID" value="0"/>
    <att type="real" name="MCODE_SCORE" value="0.0"/>
    <att type="string" name="MCODE_TYPE" value=""/>
    <att type="integer" name="DEGREE" value="2"/>
    <graphics type="CIRCLE" x="339.99212737008565" y="299.7160403331594"/>
  </node>
  <node label="JDP2" id="158">
    <att type="string" name="canonicalName" value="JDP2"/>
    <att type="string" name="Gene" value="122953"/>
    <att type="string" name="Symbol" value="JDP2"/>
    <att type="integer" name="MCODE_CLUSTER_ID" value="0"/>
    <att type="real" name="MCODE_SCORE" value="0.0"/>
    <att type="string" name="MCODE_TYPE" value=""/>
    <att type="integer" name="DEGREE" value="1"/>
    <graphics type="CIRCLE" x="242.5848155298902" y="388.1163499943722"/>
  </node>
  <node label="JMY" id="159">
    <att type="string" name="canonicalName" value="JMY"/>
    <att type="string" name="Gene" value="133746"/>
    <att type="string" name="Symbol" value="JMY"/>
    <att type="integer" name="MCODE_CLUSTER_ID" value="0"/>
    <att type="real" name="MCODE_SCORE" value="0.0"/>
    <att type="string" name="MCODE_TYPE" value=""/>
    <att type="integer" name="DEGREE" value="1"/>
    <graphics type="CIRCLE" x="399.7443581970723" y="177.89457074992794"/>
  </node>
  <node label="SREK1" id="160">
    <att type="string" name="canonicalName" value="SREK1"/>
    <att type="string" name="Gene" value="140890"/>
    <att type="string" name="Symbol" value="SREK1"/>
    <att type="integer" name="MCODE_CLUSTER_ID" value="0"/>
    <att type="real" name="MCODE_SCORE" value="0.0"/>
    <att type="string" name="MCODE_TYPE" value=""/>
    <att type="integer" name="DEGREE" value="3"/>
    <graphics type="CIRCLE" x="207.07061618739405" y="224.42619089559923"/>
  </node>
  <node label="CWF19L2" id="161">
    <att type="string" name="canonicalName" value="CWF19L2"/>
    <att type="string" name="Gene" value="143884"/>
    <att type="string" name="Symbol" value="CWF19L2"/>
    <att type="integer" name="MCODE_CLUSTER_ID" value="0"/>
    <att type="real" name="MCODE_SCORE" value="0.0"/>
    <att type="string" name="MCODE_TYPE" value=""/>
    <att type="integer" name="DEGREE" value="6"/>
    <graphics type="CIRCLE" x="261.6837147573128" y="210.87633840919776"/>
  </node>
  <node label="SLFN5" id="162">
    <att type="string" name="canonicalName" value="SLFN5"/>
    <att type="string" name="Gene" value="162394"/>
    <att type="string" name="Symbol" value="SLFN5"/>
    <att type="integer" name="MCODE_CLUSTER_ID" value="0"/>
    <att type="real" name="MCODE_SCORE" value="0.0"/>
    <att type="string" name="MCODE_TYPE" value=""/>
    <att type="integer" name="DEGREE" value="1"/>
    <graphics type="CIRCLE" x="223.29168442882775" y="378.334884834008"/>
  </node>
  <node label="ZNF791" id="163">
    <att type="string" name="canonicalName" value="ZNF791"/>
    <att type="string" name="Gene" value="163049"/>
    <att type="string" name="Symbol" value="ZNF791"/>
    <att type="integer" name="MCODE_CLUSTER_ID" value="0"/>
    <att type="real" name="MCODE_SCORE" value="0.0"/>
    <att type="string" name="MCODE_TYPE" value=""/>
    <att type="integer" name="DEGREE" value="1"/>
    <graphics type="CIRCLE" x="342.86043627981013" y="417.6623895580485"/>
  </node>
  <node label="JMJD1C" id="164">
    <att type="string" name="canonicalName" value="JMJD1C"/>
    <att type="string" name="Gene" value="221037"/>
    <att type="string" name="Symbol" value="JMJD1C"/>
    <att type="integer" name="MCODE_CLUSTER_ID" value="0"/>
    <att type="real" name="MCODE_SCORE" value="0.0"/>
    <att type="string" name="MCODE_TYPE" value=""/>
    <att type="integer" name="DEGREE" value="1"/>
    <graphics type="CIRCLE" x="437.6401764557792" y="390.55156171020144"/>
  </node>
  <node label="STK32C" id="165">
    <att type="string" name="canonicalName" value="STK32C"/>
    <att type="string" name="Gene" value="282974"/>
    <att type="string" name="Symbol" value="STK32C"/>
    <att type="integer" name="MCODE_CLUSTER_ID" value="0"/>
    <att type="real" name="MCODE_SCORE" value="0.0"/>
    <att type="string" name="MCODE_TYPE" value=""/>
    <att type="integer" name="DEGREE" value="2"/>
    <graphics type="CIRCLE" x="339.0449024208496" y="268.1986583529316"/>
  </node>
  <node label="ZC3H6" id="166">
    <att type="string" name="canonicalName" value="ZC3H6"/>
    <att type="string" name="Gene" value="376940"/>
    <att type="string" name="Symbol" value="ZC3H6"/>
    <att type="integer" name="MCODE_CLUSTER_ID" value="0"/>
    <att type="real" name="MCODE_SCORE" value="0.0"/>
    <att type="string" name="MCODE_TYPE" value=""/>
    <att type="integer" name="DEGREE" value="2"/>
    <graphics type="CIRCLE" x="424.783290305516" y="154.80635277598253"/>
  </node>
  <node label="NNT-AS1" id="167">
    <att type="string" name="canonicalName" value="NNT-AS1"/>
    <att type="string" name="Gene" value="100652772"/>
    <att type="string" name="Symbol" value="NNT-AS1"/>
    <att type="integer" name="MCODE_CLUSTER_ID" value="0"/>
    <att type="real" name="MCODE_SCORE" value="0.0"/>
    <att type="string" name="MCODE_TYPE" value=""/>
    <att type="integer" name="DEGREE" value="1"/>
    <graphics type="CIRCLE" x="255.51418414388547" y="321.4675731503968"/>
  </node>
  <edge label="100652772 (pp) 91746" source="167" target="155">
    <att type="string" name="canonicalName" value="100652772 (pp) 91746"/>
    <att type="string" name="interaction" value="pp"/>
    <att type="int" name="SCORE" value="208"/>
    <att type="string" name="support" value="{&quot;BioGrid&quot;: &quot;physical&quot;, &quot;BioGrid_PubMed&quot;: &quot;34048709&quot;, &quot;BioGrid_Type&quot;: &quot;Affinity Capture-RNA&quot;}"/>
  </edge>
  <edge label="10133 (pp) 10424" source="63" target="66">
    <att type="string" name="canonicalName" value="10133 (pp) 10424"/>
    <att type="string" name="interaction" value="pp"/>
    <att type="int" name="SCORE" value="208"/>
    <att type="string" name="support" value="{&quot;BioGrid&quot;: &quot;physical&quot;, &quot;BioGrid_PubMed&quot;: &quot;31723608&quot;, &quot;BioGrid_Type&quot;: &quot;Proximity Label-MS&quot;}"/>
  </edge>
  <edge label="10133 (pp) 1778" source="63" target="8">
    <att type="string" name="canonicalName" value="10133 (pp) 1778"/>
    <att type="string" name="interaction" value="pp"/>
    <att type="int" name="SCORE" value="208"/>
    <att type="string" name="support" value="{&quot;BioGrid&quot;: &quot;physical&quot;, &quot;BioGrid_PubMed&quot;: &quot;33545068&quot;, &quot;BioGrid_Type&quot;: &quot;Proximity Label-MS&quot;}"/>
  </edge>
  <edge label="10133 (pp) 23710" source="63" target="95">
    <att type="string" name="canonicalName" value="10133 (pp) 23710"/>
    <att type="string" name="interaction" value="pp"/>
    <att type="int" name="SCORE" value="877"/>
    <att type="string" name="support" value="{&quot;StringDB&quot;: &quot;physical&quot;, &quot;StringEvidence&quot;: &quot;database:0.791,textmining:0.647,experiments:0.390,coexpression:0.022&quot;, &quot;BioGrid&quot;: &quot;physical&quot;, &quot;BioGrid_PubMed&quot;: &quot;31723608,21617041&quot;, &quot;BioGrid_Type&quot;: &quot;Proximity Label-MS,Two-hybrid,Affinity Capture-MS,Reconstituted Complex&quot;, &quot;String_Score_Physical&quot;: 877, &quot;String_Score_Combined&quot;: 957}"/>
  </edge>
  <edge label="10133 (pp) 2730" source="63" target="13">
    <att type="string" name="canonicalName" value="10133 (pp) 2730"/>
    <att type="string" name="interaction" value="pp"/>
    <att type="int" name="SCORE" value="208"/>
    <att type="string" name="support" value="{&quot;BioGrid&quot;: &quot;physical&quot;, &quot;BioGrid_PubMed&quot;: &quot;33545068&quot;, &quot;BioGrid_Type&quot;: &quot;Proximity Label-MS&quot;}"/>
  </edge>
  <edge label="10133 (pp) 3030" source="63" target="14">
    <att type="string" name="canonicalName" value="10133 (pp) 3030"/>
    <att type="string" name="interaction" value="pp"/>
    <att type="int" name="SCORE" value="208"/>
    <att type="string" name="support" value="{&quot;BioGrid&quot;: &quot;physical&quot;, &quot;BioGrid_PubMed&quot;: &quot;33545068&quot;, &quot;BioGrid_Type&quot;: &quot;Proximity Label-MS&quot;}"/>
  </edge>
  <edge label="10133 (pp) 4780" source="63" target="21">
    <att type="string" name="canonicalName" value="10133 (pp) 4780"/>
    <att type="string" name="interaction" value="pp"/>
    <att type="int" name="SCORE" value="208"/>
    <att type="string" name="support" value="{&quot;StringDB&quot;: &quot;functional&quot;, &quot;StringEvidence&quot;: &quot;textmining:0.239&quot;, &quot;BioGrid&quot;: &quot;physical&quot;, &quot;BioGrid_PubMed&quot;: &quot;33628368&quot;, &quot;BioGrid_Type&quot;: &quot;Affinity Capture-Western&quot;, &quot;String_Score_Combined&quot;: 270, &quot;String_Score_Physical&quot;: 208}"/>
  </edge>
  <edge label="10133 (pp) 6774" source="63" target="30">
    <att type="string" name="canonicalName" value="10133 (pp) 6774"/>
    <att type="string" name="interaction" value="pp"/>
    <att type="int" name="SCORE" value="208"/>
    <att type="string" name="support" value="{&quot;BioGrid&quot;: &quot;physical&quot;, &quot;BioGrid_PubMed&quot;: &quot;33545068&quot;, &quot;BioGrid_Type&quot;: &quot;Proximity Label-MS&quot;}"/>
  </edge>
  <edge label="10133 (pp) 8887" source="63" target="51">
    <att type="string" name="canonicalName" value="10133 (pp) 8887"/>
    <att type="string" name="interaction" value="pp"/>
    <att type="int" name="SCORE" value="270"/>
    <att type="string" name="support" value="{&quot;StringDB&quot;: &quot;physical&quot;, &quot;StringEvidence&quot;: &quot;textmining:0.925,experiments:0.239,coexpression:0.022&quot;, &quot;BioGrid&quot;: &quot;physical&quot;, &quot;BioGrid_PubMed&quot;: &quot;33545068,19609363&quot;, &quot;BioGrid_Type&quot;: &quot;Affinity Capture-Western,Proximity Label-MS&quot;, &quot;String_Score_Physical&quot;: 270, &quot;String_Score_Combined&quot;: 947}"/>
  </edge>
  <edge label="10159 (pp) 11060" source="64" target="76">
    <att type="string" name="canonicalName" value="10159 (pp) 11060"/>
    <att type="string" name="interaction" value="pp"/>
    <att type="int" name="SCORE" value="208"/>
    <att type="string" name="support" value="{&quot;StringDB&quot;: &quot;physical&quot;, &quot;StringEvidence&quot;: &quot;experiments:0.174&quot;, &quot;InWeb_IM&quot;: &quot;experimental&quot;, &quot;BioGrid&quot;: &quot;physical&quot;, &quot;BioGrid_PubMed&quot;: &quot;26496610&quot;, &quot;BioGrid_Type&quot;: &quot;Affinity Capture-MS&quot;, &quot;String_Score_Physical&quot;: 208, &quot;String_Score_Combined&quot;: 208}"/>
  </edge>
  <edge label="10238 (pp) 11329" source="65" target="80">
    <att type="string" name="canonicalName" value="10238 (pp) 11329"/>
    <att type="string" name="interaction" value="pp"/>
    <att type="int" name="SCORE" value="208"/>
    <att type="string" name="support" value="{&quot;BioGrid&quot;: &quot;physical&quot;, &quot;BioGrid_PubMed&quot;: &quot;32707033&quot;, &quot;BioGrid_Type&quot;: &quot;Affinity Capture-MS&quot;, &quot;BioGrid_Score&quot;: &quot;102.0&quot;}"/>
  </edge>
  <edge label="10238 (pp) 55755" source="65" target="122">
    <att type="string" name="canonicalName" value="10238 (pp) 55755"/>
    <att type="string" name="interaction" value="pp"/>
    <att type="int" name="SCORE" value="369"/>
    <att type="string" name="support" value="{&quot;StringDB&quot;: &quot;physical&quot;, &quot;StringEvidence&quot;: &quot;experiments:0.342&quot;, &quot;String_Score_Physical&quot;: 369, &quot;String_Score_Combined&quot;: 369}"/>
  </edge>
  <edge label="10238 (pp) 6774" source="65" target="30">
    <att type="string" name="canonicalName" value="10238 (pp) 6774"/>
    <att type="string" name="interaction" value="pp"/>
    <att type="int" name="SCORE" value="300"/>
    <att type="string" name="support" value="{&quot;StringDB&quot;: &quot;physical&quot;, &quot;StringEvidence&quot;: &quot;database:0.270,textmining:0.004&quot;, &quot;String_Score_Physical&quot;: 300, &quot;String_Score_Combined&quot;: 302}"/>
  </edge>
  <edge label="10238 (pp) 80776" source="65" target="146">
    <att type="string" name="canonicalName" value="10238 (pp) 80776"/>
    <att type="string" name="interaction" value="pp"/>
    <att type="int" name="SCORE" value="208"/>
    <att type="string" name="support" value="{&quot;BioGrid&quot;: &quot;physical&quot;, &quot;BioGrid_PubMed&quot;: &quot;26638075&quot;, &quot;BioGrid_Type&quot;: &quot;Proximity Label-MS&quot;}"/>
  </edge>
  <edge label="10238 (pp) 83752" source="65" target="148">
    <att type="string" name="canonicalName" value="10238 (pp) 83752"/>
    <att type="string" name="interaction" value="pp"/>
    <att type="int" name="SCORE" value="300"/>
    <att type="string" name="support" value="{&quot;StringDB&quot;: &quot;physical&quot;, &quot;StringEvidence&quot;: &quot;database:0.270&quot;, &quot;String_Score_Physical&quot;: 300, &quot;String_Score_Combined&quot;: 300}"/>
  </edge>
  <edge label="10238 (pp) 9702" source="65" target="60">
    <att type="string" name="canonicalName" value="10238 (pp) 9702"/>
    <att type="string" name="interaction" value="pp"/>
    <att type="int" name="SCORE" value="208"/>
    <att type="string" name="support" value="{&quot;BioGrid&quot;: &quot;physical&quot;, &quot;BioGrid_PubMed&quot;: &quot;23443559&quot;, &quot;BioGrid_Type&quot;: &quot;Affinity Capture-MS&quot;}"/>
  </edge>
  <edge label="10424 (pp) 11127" source="66" target="77">
    <att type="string" name="canonicalName" value="10424 (pp) 11127"/>
    <att type="string" name="interaction" value="pp"/>
    <att type="int" name="SCORE" value="208"/>
    <att type="string" name="support" value="{&quot;BioGrid&quot;: &quot;physical&quot;, &quot;BioGrid_PubMed&quot;: &quot;33961781&quot;, &quot;BioGrid_Type&quot;: &quot;Affinity Capture-MS&quot;, &quot;BioGrid_Score&quot;: &quot;0.966121443&quot;}"/>
  </edge>
  <edge label="10475 (pp) 7324" source="67" target="37">
    <att type="string" name="canonicalName" value="10475 (pp) 7324"/>
    <att type="string" name="interaction" value="pp"/>
    <att type="int" name="SCORE" value="213"/>
    <att type="string" name="support" value="{&quot;StringDB&quot;: &quot;physical&quot;, &quot;StringEvidence&quot;: &quot;experiments:0.179&quot;, &quot;InWeb_IM&quot;: &quot;experimental&quot;, &quot;BioGrid&quot;: &quot;physical&quot;, &quot;BioGrid_PubMed&quot;: &quot;21143188&quot;, &quot;BioGrid_Type&quot;: &quot;Two-hybrid&quot;, &quot;String_Score_Physical&quot;: 213, &quot;String_Score_Combined&quot;: 213}"/>
  </edge>
  <edge label="10475 (pp) 9126" source="67" target="53">
    <att type="string" name="canonicalName" value="10475 (pp) 9126"/>
    <att type="string" name="interaction" value="pp"/>
    <att type="int" name="SCORE" value="294"/>
    <att type="string" name="support" value="{&quot;InWeb_IM&quot;: &quot;inference&quot;}"/>
  </edge>
  <edge label="10540 (pp) 11127" source="68" target="77">
    <att type="string" name="canonicalName" value="10540 (pp) 11127"/>
    <att type="string" name="interaction" value="pp"/>
    <att type="int" name="SCORE" value="608"/>
    <att type="string" name="support" value="{&quot;StringDB&quot;: &quot;physical&quot;, &quot;StringEvidence&quot;: &quot;database:0.583,textmining:0.397,experiments:0.022,coexpression:0.008&quot;, &quot;BioGrid&quot;: &quot;physical&quot;, &quot;BioGrid_PubMed&quot;: &quot;34079125&quot;, &quot;BioGrid_Type&quot;: &quot;Proximity Label-MS&quot;, &quot;BioGrid_Score&quot;: &quot;90.0&quot;, &quot;String_Score_Physical&quot;: 608, &quot;String_Score_Combined&quot;: 766}"/>
  </edge>
  <edge label="10540 (pp) 1778" source="68" target="8">
    <att type="string" name="canonicalName" value="10540 (pp) 1778"/>
    <att type="string" name="interaction" value="pp"/>
    <att type="int" name="SCORE" value="993"/>
    <att type="string" name="support" value="{&quot;StringDB&quot;: &quot;physical&quot;, &quot;StringEvidence&quot;: &quot;experiments:0.965,textmining:0.835,database:0.791,coexpression:0.029&quot;, &quot;BioGrid&quot;: &quot;physical&quot;, &quot;BioGrid_PubMed&quot;: &quot;35271311,26496610,26344197&quot;, &quot;BioGrid_Type&quot;: &quot;Affinity Capture-MS,Co-fractionation&quot;, &quot;BioGrid_Score&quot;: &quot;0.192394035&quot;, &quot;String_Score_Physical&quot;: 993, &quot;String_Score_Combined&quot;: 998}"/>
  </edge>
  <edge label="10540 (pp) 22995" source="68" target="84">
    <att type="string" name="canonicalName" value="10540 (pp) 22995"/>
    <att type="string" name="interaction" value="pp"/>
    <att type="int" name="SCORE" value="294"/>
    <att type="string" name="support" value="{&quot;InWeb_IM&quot;: &quot;inference&quot;, &quot;BioGrid&quot;: &quot;physical&quot;, &quot;BioGrid_PubMed&quot;: &quot;34079125&quot;, &quot;BioGrid_Type&quot;: &quot;Proximity Label-MS&quot;, &quot;BioGrid_Score&quot;: &quot;25.87&quot;}"/>
  </edge>
  <edge label="10540 (pp) 54785" source="68" target="114">
    <att type="string" name="canonicalName" value="10540 (pp) 54785"/>
    <att type="string" name="interaction" value="pp"/>
    <att type="int" name="SCORE" value="270"/>
    <att type="string" name="support" value="{&quot;StringDB&quot;: &quot;physical&quot;, &quot;StringEvidence&quot;: &quot;experiments:0.239&quot;, &quot;BioGrid&quot;: &quot;physical&quot;, &quot;BioGrid_PubMed&quot;: &quot;34079125,33961781,32296183,28514442,26186194&quot;, &quot;BioGrid_Type&quot;: &quot;Two-hybrid,Affinity Capture-MS,Proximity Label-MS&quot;, &quot;BioGrid_Score&quot;: &quot;220.0,0.999976323,0.998508851,0.998240245,35.8&quot;, &quot;String_Score_Physical&quot;: 270, &quot;String_Score_Combined&quot;: 270}"/>
  </edge>
  <edge label="10540 (pp) 55755" source="68" target="122">
    <att type="string" name="canonicalName" value="10540 (pp) 55755"/>
    <att type="string" name="interaction" value="pp"/>
    <att type="int" name="SCORE" value="208"/>
    <att type="string" name="support" value="{&quot;BioGrid&quot;: &quot;physical&quot;, &quot;BioGrid_PubMed&quot;: &quot;34079125&quot;, &quot;BioGrid_Type&quot;: &quot;Proximity Label-MS&quot;, &quot;BioGrid_Score&quot;: &quot;160.0&quot;}"/>
  </edge>
  <edge label="10540 (pp) 60412" source="68" target="135">
    <att type="string" name="canonicalName" value="10540 (pp) 60412"/>
    <att type="string" name="interaction" value="pp"/>
    <att type="int" name="SCORE" value="208"/>
    <att type="string" name="support" value="{&quot;BioGrid&quot;: &quot;physical&quot;, &quot;BioGrid_PubMed&quot;: &quot;34079125&quot;, &quot;BioGrid_Type&quot;: &quot;Proximity Label-MS&quot;, &quot;BioGrid_Score&quot;: &quot;8.01&quot;}"/>
  </edge>
  <edge label="10540 (pp) 6249" source="68" target="25">
    <att type="string" name="canonicalName" value="10540 (pp) 6249"/>
    <att type="string" name="interaction" value="pp"/>
    <att type="int" name="SCORE" value="933"/>
    <att type="string" name="support" value="{&quot;StringDB&quot;: &quot;physical&quot;, &quot;StringEvidence&quot;: &quot;database:0.896,textmining:0.606,experiments:0.332,coexpression:0.027&quot;, &quot;BioGrid&quot;: &quot;physical&quot;, &quot;BioGrid_PubMed&quot;: &quot;35271311&quot;, &quot;BioGrid_Type&quot;: &quot;Affinity Capture-MS&quot;, &quot;String_Score_Physical&quot;: 933, &quot;String_Score_Combined&quot;: 974}"/>
  </edge>
  <edge label="10540 (pp) 7248" source="68" target="36">
    <att type="string" name="canonicalName" value="10540 (pp) 7248"/>
    <att type="string" name="interaction" value="pp"/>
    <att type="int" name="SCORE" value="208"/>
    <att type="string" name="support" value="{&quot;BioGrid&quot;: &quot;physical&quot;, &quot;BioGrid_PubMed&quot;: &quot;21653829&quot;, &quot;BioGrid_Type&quot;: &quot;Two-hybrid&quot;}"/>
  </edge>
  <edge label="10540 (pp) 8087" source="68" target="44">
    <att type="string" name="canonicalName" value="10540 (pp) 8087"/>
    <att type="string" name="interaction" value="pp"/>
    <att type="int" name="SCORE" value="294"/>
    <att type="string" name="support" value="{&quot;InWeb_IM&quot;: &quot;inference&quot;, &quot;BioGrid&quot;: &quot;physical&quot;, &quot;BioGrid_PubMed&quot;: &quot;21653829&quot;, &quot;BioGrid_Type&quot;: &quot;Two-hybrid&quot;}"/>
  </edge>
  <edge label="10540 (pp) 8481" source="68" target="45">
    <att type="string" name="canonicalName" value="10540 (pp) 8481"/>
    <att type="string" name="interaction" value="pp"/>
    <att type="int" name="SCORE" value="294"/>
    <att type="string" name="support" value="{&quot;InWeb_IM&quot;: &quot;inference&quot;, &quot;BioGrid&quot;: &quot;physical&quot;, &quot;BioGrid_PubMed&quot;: &quot;34079125&quot;, &quot;BioGrid_Type&quot;: &quot;Proximity Label-MS&quot;, &quot;BioGrid_Score&quot;: &quot;6.75&quot;}"/>
  </edge>
  <edge label="10541 (pp) 27030" source="69" target="101">
    <att type="string" name="canonicalName" value="10541 (pp) 27030"/>
    <att type="string" name="interaction" value="pp"/>
    <att type="int" name="SCORE" value="208"/>
    <att type="string" name="support" value="{&quot;BioGrid&quot;: &quot;physical&quot;, &quot;BioGrid_PubMed&quot;: &quot;24412244&quot;, &quot;BioGrid_Type&quot;: &quot;Two-hybrid&quot;}"/>
  </edge>
  <edge label="10569 (pp) 25949" source="70" target="96">
    <att type="string" name="canonicalName" value="10569 (pp) 25949"/>
    <att type="string" name="interaction" value="pp"/>
    <att type="int" name="SCORE" value="924"/>
    <att type="string" name="support" value="{&quot;StringDB&quot;: &quot;physical&quot;, &quot;StringEvidence&quot;: &quot;experiments:0.921,textmining:0.654,coexpression:0.109&quot;, &quot;String_Score_Physical&quot;: 924, &quot;String_Score_Combined&quot;: 976}"/>
  </edge>
  <edge label="10569 (pp) 26017" source="70" target="97">
    <att type="string" name="canonicalName" value="10569 (pp) 26017"/>
    <att type="string" name="interaction" value="pp"/>
    <att type="int" name="SCORE" value="800"/>
    <att type="string" name="support" value="{&quot;StringDB&quot;: &quot;physical&quot;, &quot;StringEvidence&quot;: &quot;experiments:0.791,textmining:0.737&quot;, &quot;String_Score_Physical&quot;: 800, &quot;String_Score_Combined&quot;: 947}"/>
  </edge>
  <edge label="10569 (pp) 4130" source="70" target="17">
    <att type="string" name="canonicalName" value="10569 (pp) 4130"/>
    <att type="string" name="interaction" value="pp"/>
    <att type="int" name="SCORE" value="208"/>
    <att type="string" name="support" value="{&quot;BioGrid&quot;: &quot;physical&quot;, &quot;BioGrid_PubMed&quot;: &quot;33961781&quot;, &quot;BioGrid_Type&quot;: &quot;Affinity Capture-MS&quot;, &quot;BioGrid_Score&quot;: &quot;0.998671986&quot;}"/>
  </edge>
  <edge label="10569 (pp) 57187" source="70" target="129">
    <att type="string" name="canonicalName" value="10569 (pp) 57187"/>
    <att type="string" name="interaction" value="pp"/>
    <att type="int" name="SCORE" value="743"/>
    <att type="string" name="support" value="{&quot;StringDB&quot;: &quot;physical&quot;, &quot;StringEvidence&quot;: &quot;database:0.583,experiments:0.359,coexpression:0.201,textmining:0.004&quot;, &quot;InWeb_IM&quot;: &quot;inference&quot;, &quot;String_Score_Physical&quot;: 743, &quot;String_Score_Combined&quot;: 795}"/>
  </edge>
  <edge label="10569 (pp) 7248" source="70" target="36">
    <att type="string" name="canonicalName" value="10569 (pp) 7248"/>
    <att type="string" name="interaction" value="pp"/>
    <att type="int" name="SCORE" value="294"/>
    <att type="string" name="support" value="{&quot;InWeb_IM&quot;: &quot;inference&quot;}"/>
  </edge>
  <edge label="10569 (pp) 79665" source="70" target="142">
    <att type="string" name="canonicalName" value="10569 (pp) 79665"/>
    <att type="string" name="interaction" value="pp"/>
    <att type="int" name="SCORE" value="384"/>
    <att type="string" name="support" value="{&quot;StringDB&quot;: &quot;physical&quot;, &quot;StringEvidence&quot;: &quot;experiments:0.359,textmining:0.272,coexpression:0.026&quot;, &quot;String_Score_Physical&quot;: 384, &quot;String_Score_Combined&quot;: 564}"/>
  </edge>
  <edge label="10749 (pp) 11127" source="71" target="77">
    <att type="string" name="canonicalName" value="10749 (pp) 11127"/>
    <att type="string" name="interaction" value="pp"/>
    <att type="int" name="SCORE" value="499"/>
    <att type="string" name="support" value="{&quot;StringDB&quot;: &quot;physical&quot;, &quot;StringEvidence&quot;: &quot;database:0.479,textmining:0.444,coexpression:0.039&quot;, &quot;String_Score_Physical&quot;: 499, &quot;String_Score_Combined&quot;: 571}"/>
  </edge>
  <edge label="10749 (pp) 26058" source="71" target="98">
    <att type="string" name="canonicalName" value="10749 (pp) 26058"/>
    <att type="string" name="interaction" value="pp"/>
    <att type="int" name="SCORE" value="208"/>
    <att type="string" name="support" value="{&quot;BioGrid&quot;: &quot;physical&quot;, &quot;BioGrid_PubMed&quot;: &quot;27173435&quot;, &quot;BioGrid_Type&quot;: &quot;Affinity Capture-MS&quot;}"/>
  </edge>
  <edge label="10749 (pp) 57187" source="71" target="129">
    <att type="string" name="canonicalName" value="10749 (pp) 57187"/>
    <att type="string" name="interaction" value="pp"/>
    <att type="int" name="SCORE" value="289"/>
    <att type="string" name="support" value="{&quot;StringDB&quot;: &quot;physical&quot;, &quot;StringEvidence&quot;: &quot;experiments:0.259,coexpression:0.046,textmining:0.029&quot;, &quot;InWeb_IM&quot;: &quot;experimental&quot;, &quot;BioGrid&quot;: &quot;physical&quot;, &quot;BioGrid_PubMed&quot;: &quot;26496610&quot;, &quot;BioGrid_Type&quot;: &quot;Affinity Capture-MS&quot;, &quot;String_Score_Physical&quot;: 289, &quot;String_Score_Combined&quot;: 341}"/>
  </edge>
  <edge label="10749 (pp) 6249" source="71" target="25">
    <att type="string" name="canonicalName" value="10749 (pp) 6249"/>
    <att type="string" name="interaction" value="pp"/>
    <att type="int" name="SCORE" value="205"/>
    <att type="string" name="support" value="{&quot;StringDB&quot;: &quot;physical&quot;, &quot;StringEvidence&quot;: &quot;experiments:0.171,textmining:0.152,coexpression:0.024&quot;, &quot;String_Score_Physical&quot;: 205, &quot;String_Score_Combined&quot;: 342}"/>
  </edge>
  <edge label="10749 (pp) 7248" source="71" target="36">
    <att type="string" name="canonicalName" value="10749 (pp) 7248"/>
    <att type="string" name="interaction" value="pp"/>
    <att type="int" name="SCORE" value="208"/>
    <att type="string" name="support" value="{&quot;BioGrid&quot;: &quot;physical&quot;, &quot;BioGrid_PubMed&quot;: &quot;21653829&quot;, &quot;BioGrid_Type&quot;: &quot;Two-hybrid&quot;}"/>
  </edge>
  <edge label="10749 (pp) 79659" source="71" target="141">
    <att type="string" name="canonicalName" value="10749 (pp) 79659"/>
    <att type="string" name="interaction" value="pp"/>
    <att type="int" name="SCORE" value="294"/>
    <att type="string" name="support" value="{&quot;InWeb_IM&quot;: &quot;inference&quot;}"/>
  </edge>
  <edge label="10749 (pp) 9967" source="71" target="62">
    <att type="string" name="canonicalName" value="10749 (pp) 9967"/>
    <att type="string" name="interaction" value="pp"/>
    <att type="int" name="SCORE" value="294"/>
    <att type="string" name="support" value="{&quot;InWeb_IM&quot;: &quot;inference&quot;}"/>
  </edge>
  <edge label="10944 (pp) 3030" source="72" target="14">
    <att type="string" name="canonicalName" value="10944 (pp) 3030"/>
    <att type="string" name="interaction" value="pp"/>
    <att type="int" name="SCORE" value="208"/>
    <att type="string" name="support" value="{&quot;BioGrid&quot;: &quot;physical&quot;, &quot;BioGrid_PubMed&quot;: &quot;35831314&quot;, &quot;BioGrid_Type&quot;: &quot;Co-fractionation&quot;}"/>
  </edge>
  <edge label="10944 (pp) 4131" source="72" target="18">
    <att type="string" name="canonicalName" value="10944 (pp) 4131"/>
    <att type="string" name="interaction" value="pp"/>
    <att type="int" name="SCORE" value="208"/>
    <att type="string" name="support" value="{&quot;BioGrid&quot;: &quot;physical&quot;, &quot;BioGrid_PubMed&quot;: &quot;35831314&quot;, &quot;BioGrid_Type&quot;: &quot;Co-fractionation&quot;}"/>
  </edge>
  <edge label="10944 (pp) 57062" source="72" target="127">
    <att type="string" name="canonicalName" value="10944 (pp) 57062"/>
    <att type="string" name="interaction" value="pp"/>
    <att type="int" name="SCORE" value="392"/>
    <att type="string" name="support" value="{&quot;StringDB&quot;: &quot;physical&quot;, &quot;StringEvidence&quot;: &quot;experiments:0.366,coexpression:0.022&quot;, &quot;String_Score_Physical&quot;: 392, &quot;String_Score_Combined&quot;: 405}"/>
  </edge>
  <edge label="10944 (pp) 9967" source="72" target="62">
    <att type="string" name="canonicalName" value="10944 (pp) 9967"/>
    <att type="string" name="interaction" value="pp"/>
    <att type="int" name="SCORE" value="208"/>
    <att type="string" name="support" value="{&quot;BioGrid&quot;: &quot;physical&quot;, &quot;BioGrid_PubMed&quot;: &quot;35831314&quot;, &quot;BioGrid_Type&quot;: &quot;Co-fractionation&quot;}"/>
  </edge>
  <edge label="10961 (pp) 9391" source="73" target="55">
    <att type="string" name="canonicalName" value="10961 (pp) 9391"/>
    <att type="string" name="interaction" value="pp"/>
    <att type="int" name="SCORE" value="270"/>
    <att type="string" name="support" value="{&quot;StringDB&quot;: &quot;physical&quot;, &quot;StringEvidence&quot;: &quot;experiments:0.239&quot;, &quot;InWeb_IM&quot;: &quot;experimental&quot;, &quot;BioGrid&quot;: &quot;physical&quot;, &quot;BioGrid_PubMed&quot;: &quot;23891004&quot;, &quot;BioGrid_Type&quot;: &quot;Affinity Capture-MS&quot;, &quot;String_Score_Physical&quot;: 270, &quot;String_Score_Combined&quot;: 270}"/>
  </edge>
  <edge label="10988 (pp) 1107" source="74" target="7">
    <att type="string" name="canonicalName" value="10988 (pp) 1107"/>
    <att type="string" name="interaction" value="pp"/>
    <att type="int" name="SCORE" value="284"/>
    <att type="string" name="support" value="{&quot;StringDB&quot;: &quot;physical&quot;, &quot;StringEvidence&quot;: &quot;experiments:0.254,coexpression:0.022,textmining:0.015&quot;, &quot;BioGrid&quot;: &quot;physical&quot;, &quot;BioGrid_PubMed&quot;: &quot;26344197&quot;, &quot;BioGrid_Type&quot;: &quot;Co-fractionation&quot;, &quot;BioGrid_Score&quot;: &quot;0.091834151&quot;, &quot;String_Score_Physical&quot;: 284, &quot;String_Score_Combined&quot;: 310}"/>
  </edge>
  <edge label="10988 (pp) 11168" source="74" target="78">
    <att type="string" name="canonicalName" value="10988 (pp) 11168"/>
    <att type="string" name="interaction" value="pp"/>
    <att type="int" name="SCORE" value="369"/>
    <att type="string" name="support" value="{&quot;StringDB&quot;: &quot;physical&quot;, &quot;StringEvidence&quot;: &quot;experiments:0.342,coexpression:0.078,textmining:0.018&quot;, &quot;String_Score_Physical&quot;: 369, &quot;String_Score_Combined&quot;: 428}"/>
  </edge>
  <edge label="10988 (pp) 23173" source="74" target="88">
    <att type="string" name="canonicalName" value="10988 (pp) 23173"/>
    <att type="string" name="interaction" value="pp"/>
    <att type="int" name="SCORE" value="649"/>
    <att type="string" name="support" value="{&quot;StringDB&quot;: &quot;physical&quot;, &quot;StringEvidence&quot;: &quot;textmining:0.941,database:0.583,coexpression:0.566,experiments:0.123&quot;, &quot;InWeb_IM&quot;: &quot;inference&quot;, &quot;String_Score_Physical&quot;: 649, &quot;String_Score_Combined&quot;: 990}"/>
  </edge>
  <edge label="10988 (pp) 51319" source="74" target="109">
    <att type="string" name="canonicalName" value="10988 (pp) 51319"/>
    <att type="string" name="interaction" value="pp"/>
    <att type="int" name="SCORE" value="197"/>
    <att type="string" name="support" value="{&quot;StringDB&quot;: &quot;physical&quot;, &quot;StringEvidence&quot;: &quot;experiments:0.163,coexpression:0.049,neighborhood:0.019,textmining:0.002&quot;, &quot;String_Score_Physical&quot;: 197, &quot;String_Score_Combined&quot;: 252}"/>
  </edge>
  <edge label="11034 (pp) 6301" source="75" target="26">
    <att type="string" name="canonicalName" value="11034 (pp) 6301"/>
    <att type="string" name="interaction" value="pp"/>
    <att type="int" name="SCORE" value="294"/>
    <att type="string" name="support" value="{&quot;InWeb_IM&quot;: &quot;inference&quot;}"/>
  </edge>
  <edge label="11034 (pp) 8659" source="75" target="49">
    <att type="string" name="canonicalName" value="11034 (pp) 8659"/>
    <att type="string" name="interaction" value="pp"/>
    <att type="int" name="SCORE" value="366"/>
    <att type="string" name="support" value="{&quot;StringDB&quot;: &quot;physical&quot;, &quot;StringEvidence&quot;: &quot;experiments:0.339&quot;, &quot;BioGrid&quot;: &quot;physical&quot;, &quot;BioGrid_PubMed&quot;: &quot;31536960,26344197&quot;, &quot;BioGrid_Type&quot;: &quot;Co-fractionation&quot;, &quot;BioGrid_Score&quot;: &quot;1.517227185,0.354896801&quot;, &quot;String_Score_Physical&quot;: 366, &quot;String_Score_Combined&quot;: 366}"/>
  </edge>
  <edge label="11034 (pp) 9111" source="75" target="52">
    <att type="string" name="canonicalName" value="11034 (pp) 9111"/>
    <att type="string" name="interaction" value="pp"/>
    <att type="int" name="SCORE" value="271"/>
    <att type="string" name="support" value="{&quot;StringDB&quot;: &quot;physical&quot;, &quot;StringEvidence&quot;: &quot;experiments:0.240&quot;, &quot;BioGrid&quot;: &quot;physical&quot;, &quot;BioGrid_PubMed&quot;: &quot;22939629&quot;, &quot;BioGrid_Type&quot;: &quot;Co-fractionation&quot;, &quot;BioGrid_Score&quot;: &quot;0.778&quot;, &quot;String_Score_Physical&quot;: 271, &quot;String_Score_Combined&quot;: 271}"/>
  </edge>
  <edge label="11060 (pp) 26058" source="76" target="98">
    <att type="string" name="canonicalName" value="11060 (pp) 26058"/>
    <att type="string" name="interaction" value="pp"/>
    <att type="int" name="SCORE" value="285"/>
    <att type="string" name="support" value="{&quot;StringDB&quot;: &quot;physical&quot;, &quot;StringEvidence&quot;: &quot;experiments:0.255,coexpression:0.042&quot;, &quot;BioGrid&quot;: &quot;physical&quot;, &quot;BioGrid_PubMed&quot;: &quot;31048545&quot;, &quot;BioGrid_Type&quot;: &quot;Affinity Capture-MS&quot;, &quot;String_Score_Physical&quot;: 285, &quot;String_Score_Combined&quot;: 315}"/>
  </edge>
  <edge label="11060 (pp) 27067" source="76" target="102">
    <att type="string" name="canonicalName" value="11060 (pp) 27067"/>
    <att type="string" name="interaction" value="pp"/>
    <att type="int" name="SCORE" value="270"/>
    <att type="string" name="support" value="{&quot;StringDB&quot;: &quot;physical&quot;, &quot;StringEvidence&quot;: &quot;experiments:0.239&quot;, &quot;BioGrid&quot;: &quot;physical&quot;, &quot;BioGrid_PubMed&quot;: &quot;31048545&quot;, &quot;BioGrid_Type&quot;: &quot;Affinity Capture-MS&quot;, &quot;String_Score_Physical&quot;: 270, &quot;String_Score_Combined&quot;: 270}"/>
  </edge>
  <edge label="11060 (pp) 3030" source="76" target="14">
    <att type="string" name="canonicalName" value="11060 (pp) 3030"/>
    <att type="string" name="interaction" value="pp"/>
    <att type="int" name="SCORE" value="270"/>
    <att type="string" name="support" value="{&quot;StringDB&quot;: &quot;physical&quot;, &quot;StringEvidence&quot;: &quot;experiments:0.239&quot;, &quot;BioGrid&quot;: &quot;physical&quot;, &quot;BioGrid_PubMed&quot;: &quot;31048545&quot;, &quot;BioGrid_Type&quot;: &quot;Affinity Capture-MS&quot;, &quot;String_Score_Physical&quot;: 270, &quot;String_Score_Combined&quot;: 270}"/>
  </edge>
  <edge label="11060 (pp) 376940" source="76" target="166">
    <att type="string" name="canonicalName" value="11060 (pp) 376940"/>
    <att type="string" name="interaction" value="pp"/>
    <att type="int" name="SCORE" value="225"/>
    <att type="string" name="support" value="{&quot;StringDB&quot;: &quot;physical&quot;, &quot;StringEvidence&quot;: &quot;experiments:0.193,textmining:0.007&quot;, &quot;String_Score_Physical&quot;: 225, &quot;String_Score_Combined&quot;: 231}"/>
  </edge>
  <edge label="11060 (pp) 51747" source="76" target="112">
    <att type="string" name="canonicalName" value="11060 (pp) 51747"/>
    <att type="string" name="interaction" value="pp"/>
    <att type="int" name="SCORE" value="270"/>
    <att type="string" name="support" value="{&quot;StringDB&quot;: &quot;physical&quot;, &quot;StringEvidence&quot;: &quot;experiments:0.239,coexpression:0.016&quot;, &quot;BioGrid&quot;: &quot;physical&quot;, &quot;BioGrid_PubMed&quot;: &quot;31048545&quot;, &quot;BioGrid_Type&quot;: &quot;Affinity Capture-MS&quot;, &quot;String_Score_Physical&quot;: 270, &quot;String_Score_Combined&quot;: 281}"/>
  </edge>
  <edge label="11060 (pp) 55075" source="76" target="116">
    <att type="string" name="canonicalName" value="11060 (pp) 55075"/>
    <att type="string" name="interaction" value="pp"/>
    <att type="int" name="SCORE" value="296"/>
    <att type="string" name="support" value="{&quot;StringDB&quot;: &quot;physical&quot;, &quot;StringEvidence&quot;: &quot;experiments:0.267,coexpression:0.011&quot;, &quot;BioGrid&quot;: &quot;physical&quot;, &quot;BioGrid_PubMed&quot;: &quot;25071155&quot;, &quot;BioGrid_Type&quot;: &quot;Affinity Capture-MS&quot;, &quot;String_Score_Physical&quot;: 296, &quot;String_Score_Combined&quot;: 304}"/>
  </edge>
  <edge label="11060 (pp) 56252" source="76" target="124">
    <att type="string" name="canonicalName" value="11060 (pp) 56252"/>
    <att type="string" name="interaction" value="pp"/>
    <att type="int" name="SCORE" value="208"/>
    <att type="string" name="support" value="{&quot;BioGrid&quot;: &quot;physical&quot;, &quot;BioGrid_PubMed&quot;: &quot;33961781&quot;, &quot;BioGrid_Type&quot;: &quot;Affinity Capture-MS&quot;, &quot;BioGrid_Score&quot;: &quot;0.998330043&quot;}"/>
  </edge>
  <edge label="11060 (pp) 6595" source="76" target="27">
    <att type="string" name="canonicalName" value="11060 (pp) 6595"/>
    <att type="string" name="interaction" value="pp"/>
    <att type="int" name="SCORE" value="374"/>
    <att type="string" name="support" value="{&quot;StringDB&quot;: &quot;physical&quot;, &quot;StringEvidence&quot;: &quot;experiments:0.348,coexpression:0.024,textmining:0.007&quot;, &quot;BioGrid&quot;: &quot;physical&quot;, &quot;BioGrid_PubMed&quot;: &quot;33961781,31048545&quot;, &quot;BioGrid_Type&quot;: &quot;Affinity Capture-MS&quot;, &quot;BioGrid_Score&quot;: &quot;0.981705329&quot;, &quot;String_Score_Physical&quot;: 374, &quot;String_Score_Combined&quot;: 393}"/>
  </edge>
  <edge label="11060 (pp) 6605" source="76" target="28">
    <att type="string" name="canonicalName" value="11060 (pp) 6605"/>
    <att type="string" name="interaction" value="pp"/>
    <att type="int" name="SCORE" value="315"/>
    <att type="string" name="support" value="{&quot;StringDB&quot;: &quot;physical&quot;, &quot;StringEvidence&quot;: &quot;experiments:0.286&quot;, &quot;BioGrid&quot;: &quot;physical&quot;, &quot;BioGrid_PubMed&quot;: &quot;31048545&quot;, &quot;BioGrid_Type&quot;: &quot;Affinity Capture-MS&quot;, &quot;String_Score_Physical&quot;: 315, &quot;String_Score_Combined&quot;: 315}"/>
  </edge>
  <edge label="11060 (pp) 6733" source="76" target="29">
    <att type="string" name="canonicalName" value="11060 (pp) 6733"/>
    <att type="string" name="interaction" value="pp"/>
    <att type="int" name="SCORE" value="353"/>
    <att type="string" name="support" value="{&quot;StringDB&quot;: &quot;physical&quot;, &quot;StringEvidence&quot;: &quot;experiments:0.326,textmining:0.032,coexpression:0.022&quot;, &quot;BioGrid&quot;: &quot;physical&quot;, &quot;BioGrid_PubMed&quot;: &quot;31048545&quot;, &quot;BioGrid_Type&quot;: &quot;Affinity Capture-MS&quot;, &quot;String_Score_Physical&quot;: 353, &quot;String_Score_Combined&quot;: 388}"/>
  </edge>
  <edge label="11060 (pp) 6774" source="76" target="30">
    <att type="string" name="canonicalName" value="11060 (pp) 6774"/>
    <att type="string" name="interaction" value="pp"/>
    <att type="int" name="SCORE" value="270"/>
    <att type="string" name="support" value="{&quot;StringDB&quot;: &quot;physical&quot;, &quot;StringEvidence&quot;: &quot;experiments:0.239,textmining:0.065,coexpression:0.022&quot;, &quot;BioGrid&quot;: &quot;physical&quot;, &quot;BioGrid_PubMed&quot;: &quot;32627301,31048545&quot;, &quot;BioGrid_Type&quot;: &quot;Affinity Capture-Western,Affinity Capture-MS&quot;, &quot;String_Score_Physical&quot;: 270, &quot;String_Score_Combined&quot;: 332}"/>
  </edge>
  <edge label="11060 (pp) 6788" source="76" target="31">
    <att type="string" name="canonicalName" value="11060 (pp) 6788"/>
    <att type="string" name="interaction" value="pp"/>
    <att type="int" name="SCORE" value="213"/>
    <att type="string" name="support" value="{&quot;StringDB&quot;: &quot;physical&quot;, &quot;StringEvidence&quot;: &quot;experiments:0.179,coexpression:0.024,textmining:0.018&quot;, &quot;String_Score_Physical&quot;: 213, &quot;String_Score_Combined&quot;: 245}"/>
  </edge>
  <edge label="11060 (pp) 7324" source="76" target="37">
    <att type="string" name="canonicalName" value="11060 (pp) 7324"/>
    <att type="string" name="interaction" value="pp"/>
    <att type="int" name="SCORE" value="364"/>
    <att type="string" name="support" value="{&quot;StringDB&quot;: &quot;physical&quot;, &quot;StringEvidence&quot;: &quot;experiments:0.337,textmining:0.092,coexpression:0.022&quot;, &quot;InWeb_IM&quot;: &quot;experimental&quot;, &quot;BioGrid&quot;: &quot;physical&quot;, &quot;BioGrid_PubMed&quot;: &quot;19274063&quot;, &quot;BioGrid_Type&quot;: &quot;Reconstituted Complex&quot;, &quot;String_Score_Physical&quot;: 364, &quot;String_Score_Combined&quot;: 435}"/>
  </edge>
  <edge label="11060 (pp) 80028" source="76" target="143">
    <att type="string" name="canonicalName" value="11060 (pp) 80028"/>
    <att type="string" name="interaction" value="pp"/>
    <att type="int" name="SCORE" value="430"/>
    <att type="string" name="support" value="{&quot;StringDB&quot;: &quot;physical&quot;, &quot;StringEvidence&quot;: &quot;experiments:0.407&quot;, &quot;BioGrid&quot;: &quot;physical&quot;, &quot;BioGrid_PubMed&quot;: &quot;29892012,25416956&quot;, &quot;BioGrid_Type&quot;: &quot;Two-hybrid&quot;, &quot;String_Score_Physical&quot;: 430, &quot;String_Score_Combined&quot;: 431}"/>
  </edge>
  <edge label="11060 (pp) 8087" source="76" target="44">
    <att type="string" name="canonicalName" value="11060 (pp) 8087"/>
    <att type="string" name="interaction" value="pp"/>
    <att type="int" name="SCORE" value="281"/>
    <att type="string" name="support" value="{&quot;StringDB&quot;: &quot;physical&quot;, &quot;StringEvidence&quot;: &quot;experiments:0.251,textmining:0.071&quot;, &quot;BioGrid&quot;: &quot;physical&quot;, &quot;BioGrid_PubMed&quot;: &quot;31048545&quot;, &quot;BioGrid_Type&quot;: &quot;Affinity Capture-MS&quot;, &quot;String_Score_Physical&quot;: 281, &quot;String_Score_Combined&quot;: 332}"/>
  </edge>
  <edge label="11060 (pp) 83752" source="76" target="148">
    <att type="string" name="canonicalName" value="11060 (pp) 83752"/>
    <att type="string" name="interaction" value="pp"/>
    <att type="int" name="SCORE" value="208"/>
    <att type="string" name="support" value="{&quot;BioGrid&quot;: &quot;physical&quot;, &quot;BioGrid_PubMed&quot;: &quot;33961781&quot;, &quot;BioGrid_Type&quot;: &quot;Affinity Capture-MS&quot;, &quot;BioGrid_Score&quot;: &quot;0.76377228&quot;}"/>
  </edge>
  <edge label="11060 (pp) 84196" source="76" target="152">
    <att type="string" name="canonicalName" value="11060 (pp) 84196"/>
    <att type="string" name="interaction" value="pp"/>
    <att type="int" name="SCORE" value="242"/>
    <att type="string" name="support" value="{&quot;StringDB&quot;: &quot;physical&quot;, &quot;StringEvidence&quot;: &quot;experiments:0.211,textmining:0.076,coexpression:0.044&quot;, &quot;String_Score_Physical&quot;: 242, &quot;String_Score_Combined&quot;: 331}"/>
  </edge>
  <edge label="11060 (pp) 8887" source="76" target="51">
    <att type="string" name="canonicalName" value="11060 (pp) 8887"/>
    <att type="string" name="interaction" value="pp"/>
    <att type="int" name="SCORE" value="207"/>
    <att type="string" name="support" value="{&quot;StringDB&quot;: &quot;physical&quot;, &quot;StringEvidence&quot;: &quot;experiments:0.173,textmining:0.101,coexpression:0.015&quot;, &quot;String_Score_Physical&quot;: 207, &quot;String_Score_Combined&quot;: 297}"/>
  </edge>
  <edge label="11060 (pp) 9967" source="76" target="62">
    <att type="string" name="canonicalName" value="11060 (pp) 9967"/>
    <att type="string" name="interaction" value="pp"/>
    <att type="int" name="SCORE" value="270"/>
    <att type="string" name="support" value="{&quot;StringDB&quot;: &quot;physical&quot;, &quot;StringEvidence&quot;: &quot;experiments:0.239&quot;, &quot;BioGrid&quot;: &quot;physical&quot;, &quot;BioGrid_PubMed&quot;: &quot;31048545&quot;, &quot;BioGrid_Type&quot;: &quot;Affinity Capture-MS&quot;, &quot;String_Score_Physical&quot;: 270, &quot;String_Score_Combined&quot;: 270}"/>
  </edge>
  <edge label="1107 (pp) 11168" source="7" target="78">
    <att type="string" name="canonicalName" value="1107 (pp) 11168"/>
    <att type="string" name="interaction" value="pp"/>
    <att type="int" name="SCORE" value="270"/>
    <att type="string" name="support" value="{&quot;StringDB&quot;: &quot;physical&quot;, &quot;StringEvidence&quot;: &quot;experiments:0.239,textmining:0.024,coexpression:0.022&quot;, &quot;BioGrid&quot;: &quot;physical&quot;, &quot;BioGrid_PubMed&quot;: &quot;28977666&quot;, &quot;BioGrid_Type&quot;: &quot;Affinity Capture-MS&quot;, &quot;String_Score_Physical&quot;: 270, &quot;String_Score_Combined&quot;: 303}"/>
  </edge>
  <edge label="1107 (pp) 2186" source="7" target="11">
    <att type="string" name="canonicalName" value="1107 (pp) 2186"/>
    <att type="string" name="interaction" value="pp"/>
    <att type="int" name="SCORE" value="696"/>
    <att type="string" name="support" value="{&quot;StringDB&quot;: &quot;physical&quot;, &quot;StringEvidence&quot;: &quot;experiments:0.683,textmining:0.410,coexpression:0.273&quot;, &quot;BioGrid&quot;: &quot;physical&quot;, &quot;BioGrid_PubMed&quot;: &quot;24981860&quot;, &quot;BioGrid_Type&quot;: &quot;Affinity Capture-MS&quot;, &quot;BioGrid_Score&quot;: &quot;30.35517421&quot;, &quot;String_Score_Physical&quot;: 696, &quot;String_Score_Combined&quot;: 820}"/>
  </edge>
  <edge label="1107 (pp) 22992" source="7" target="83">
    <att type="string" name="canonicalName" value="1107 (pp) 22992"/>
    <att type="string" name="interaction" value="pp"/>
    <att type="int" name="SCORE" value="224"/>
    <att type="string" name="support" value="{&quot;StringDB&quot;: &quot;physical&quot;, &quot;StringEvidence&quot;: &quot;textmining:0.193,experiments:0.192,coexpression:0.057&quot;, &quot;String_Score_Physical&quot;: 224, &quot;String_Score_Combined&quot;: 410}"/>
  </edge>
  <edge label="1107 (pp) 23186" source="7" target="90">
    <att type="string" name="canonicalName" value="1107 (pp) 23186"/>
    <att type="string" name="interaction" value="pp"/>
    <att type="int" name="SCORE" value="656"/>
    <att type="string" name="support" value="{&quot;StringDB&quot;: &quot;physical&quot;, &quot;StringEvidence&quot;: &quot;database:0.583,textmining:0.395,experiments:0.142,coexpression:0.031&quot;, &quot;BioGrid&quot;: &quot;physical&quot;, &quot;BioGrid_PubMed&quot;: &quot;35831314&quot;, &quot;BioGrid_Type&quot;: &quot;Co-fractionation&quot;, &quot;String_Score_Physical&quot;: 656, &quot;String_Score_Combined&quot;: 798}"/>
  </edge>
  <edge label="1107 (pp) 4361" source="7" target="19">
    <att type="string" name="canonicalName" value="1107 (pp) 4361"/>
    <att type="string" name="interaction" value="pp"/>
    <att type="int" name="SCORE" value="356"/>
    <att type="string" name="support" value="{&quot;StringDB&quot;: &quot;physical&quot;, &quot;StringEvidence&quot;: &quot;experiments:0.328,textmining:0.126,neighborhood:0.028&quot;, &quot;BioGrid&quot;: &quot;physical&quot;, &quot;BioGrid_PubMed&quot;: &quot;28977666&quot;, &quot;BioGrid_Type&quot;: &quot;Affinity Capture-MS&quot;, &quot;String_Score_Physical&quot;: 356, &quot;String_Score_Combined&quot;: 452}"/>
  </edge>
  <edge label="1107 (pp) 51742" source="7" target="111">
    <att type="string" name="canonicalName" value="1107 (pp) 51742"/>
    <att type="string" name="interaction" value="pp"/>
    <att type="int" name="SCORE" value="716"/>
    <att type="string" name="support" value="{&quot;StringDB&quot;: &quot;physical&quot;, &quot;StringEvidence&quot;: &quot;database:0.583,textmining:0.294,experiments:0.292,coexpression:0.042&quot;, &quot;BioGrid&quot;: &quot;physical&quot;, &quot;BioGrid_PubMed&quot;: &quot;24981860&quot;, &quot;BioGrid_Type&quot;: &quot;Affinity Capture-MS&quot;, &quot;BioGrid_Score&quot;: &quot;17.93105435&quot;, &quot;String_Score_Physical&quot;: 716, &quot;String_Score_Combined&quot;: 808}"/>
  </edge>
  <edge label="1107 (pp) 51747" source="7" target="112">
    <att type="string" name="canonicalName" value="1107 (pp) 51747"/>
    <att type="string" name="interaction" value="pp"/>
    <att type="int" name="SCORE" value="283"/>
    <att type="string" name="support" value="{&quot;StringDB&quot;: &quot;physical&quot;, &quot;StringEvidence&quot;: &quot;experiments:0.253,coexpression:0.023,textmining:0.015&quot;, &quot;BioGrid&quot;: &quot;physical&quot;, &quot;BioGrid_PubMed&quot;: &quot;28977666&quot;, &quot;BioGrid_Type&quot;: &quot;Affinity Capture-MS&quot;, &quot;String_Score_Physical&quot;: 283, &quot;String_Score_Combined&quot;: 310}"/>
  </edge>
  <edge label="1107 (pp) 56252" source="7" target="124">
    <att type="string" name="canonicalName" value="1107 (pp) 56252"/>
    <att type="string" name="interaction" value="pp"/>
    <att type="int" name="SCORE" value="270"/>
    <att type="string" name="support" value="{&quot;StringDB&quot;: &quot;physical&quot;, &quot;StringEvidence&quot;: &quot;experiments:0.239,coexpression:0.022&quot;, &quot;BioGrid&quot;: &quot;physical&quot;, &quot;BioGrid_PubMed&quot;: &quot;28977666&quot;, &quot;BioGrid_Type&quot;: &quot;Affinity Capture-MS&quot;, &quot;String_Score_Physical&quot;: 270, &quot;String_Score_Combined&quot;: 285}"/>
  </edge>
  <edge label="1107 (pp) 57062" source="7" target="127">
    <att type="string" name="canonicalName" value="1107 (pp) 57062"/>
    <att type="string" name="interaction" value="pp"/>
    <att type="int" name="SCORE" value="318"/>
    <att type="string" name="support" value="{&quot;StringDB&quot;: &quot;physical&quot;, &quot;StringEvidence&quot;: &quot;experiments:0.290,textmining:0.079,coexpression:0.024&quot;, &quot;BioGrid&quot;: &quot;physical&quot;, &quot;BioGrid_PubMed&quot;: &quot;28977666&quot;, &quot;BioGrid_Type&quot;: &quot;Affinity Capture-MS&quot;, &quot;String_Score_Physical&quot;: 318, &quot;String_Score_Combined&quot;: 387}"/>
  </edge>
  <edge label="1107 (pp) 6249" source="7" target="25">
    <att type="string" name="canonicalName" value="1107 (pp) 6249"/>
    <att type="string" name="interaction" value="pp"/>
    <att type="int" name="SCORE" value="208"/>
    <att type="string" name="support" value="{&quot;BioGrid&quot;: &quot;physical&quot;, &quot;BioGrid_PubMed&quot;: &quot;35831314&quot;, &quot;BioGrid_Type&quot;: &quot;Co-fractionation&quot;}"/>
  </edge>
  <edge label="1107 (pp) 6595" source="7" target="27">
    <att type="string" name="canonicalName" value="1107 (pp) 6595"/>
    <att type="string" name="interaction" value="pp"/>
    <att type="int" name="SCORE" value="485"/>
    <att type="string" name="support" value="{&quot;StringDB&quot;: &quot;physical&quot;, &quot;StringEvidence&quot;: &quot;textmining:0.659,experiments:0.464,coexpression:0.125&quot;, &quot;InWeb_IM&quot;: &quot;experimental&quot;, &quot;BioGrid&quot;: &quot;physical&quot;, &quot;BioGrid_PubMed&quot;: &quot;35831314,28977666,12453419&quot;, &quot;BioGrid_Type&quot;: &quot;Affinity Capture-Western,Affinity Capture-MS,Co-fractionation&quot;, &quot;String_Score_Physical&quot;: 485, &quot;String_Score_Combined&quot;: 654}"/>
  </edge>
  <edge label="1107 (pp) 6605" source="7" target="28">
    <att type="string" name="canonicalName" value="1107 (pp) 6605"/>
    <att type="string" name="interaction" value="pp"/>
    <att type="int" name="SCORE" value="426"/>
    <att type="string" name="support" value="{&quot;StringDB&quot;: &quot;physical&quot;, &quot;StringEvidence&quot;: &quot;experiments:0.402,textmining:0.267,coexpression:0.054&quot;, &quot;BioGrid&quot;: &quot;physical&quot;, &quot;BioGrid_PubMed&quot;: &quot;28977666&quot;, &quot;BioGrid_Type&quot;: &quot;Affinity Capture-MS&quot;, &quot;String_Score_Physical&quot;: 426, &quot;String_Score_Combined&quot;: 601}"/>
  </edge>
  <edge label="1107 (pp) 7586" source="7" target="40">
    <att type="string" name="canonicalName" value="1107 (pp) 7586"/>
    <att type="string" name="interaction" value="pp"/>
    <att type="int" name="SCORE" value="318"/>
    <att type="string" name="support" value="{&quot;StringDB&quot;: &quot;physical&quot;, &quot;StringEvidence&quot;: &quot;experiments:0.290&quot;, &quot;BioGrid&quot;: &quot;physical&quot;, &quot;BioGrid_PubMed&quot;: &quot;28977666&quot;, &quot;BioGrid_Type&quot;: &quot;Affinity Capture-MS&quot;, &quot;String_Score_Physical&quot;: 318, &quot;String_Score_Combined&quot;: 318}"/>
  </edge>
  <edge label="1107 (pp) 84181" source="7" target="151">
    <att type="string" name="canonicalName" value="1107 (pp) 84181"/>
    <att type="string" name="interaction" value="pp"/>
    <att type="int" name="SCORE" value="301"/>
    <att type="string" name="support" value="{&quot;StringDB&quot;: &quot;physical&quot;, &quot;StringEvidence&quot;: &quot;textmining:0.653,experiments:0.271,coexpression:0.151&quot;, &quot;BioGrid&quot;: &quot;physical&quot;, &quot;BioGrid_PubMed&quot;: &quot;17027977&quot;, &quot;BioGrid_Type&quot;: &quot;Co-fractionation&quot;, &quot;String_Score_Physical&quot;: 301, &quot;String_Score_Combined&quot;: 542}"/>
  </edge>
  <edge label="1107 (pp) 9126" source="7" target="53">
    <att type="string" name="canonicalName" value="1107 (pp) 9126"/>
    <att type="string" name="interaction" value="pp"/>
    <att type="int" name="SCORE" value="322"/>
    <att type="string" name="support" value="{&quot;StringDB&quot;: &quot;physical&quot;, &quot;StringEvidence&quot;: &quot;textmining:0.387,experiments:0.294,coexpression:0.120,neighborhood:0.005&quot;, &quot;BioGrid&quot;: &quot;physical&quot;, &quot;BioGrid_PubMed&quot;: &quot;35831314,28977666&quot;, &quot;BioGrid_Type&quot;: &quot;Affinity Capture-MS,Co-fractionation&quot;, &quot;String_Score_Physical&quot;: 322, &quot;String_Score_Combined&quot;: 636}"/>
  </edge>
  <edge label="1107 (pp) 9169" source="7" target="54">
    <att type="string" name="canonicalName" value="1107 (pp) 9169"/>
    <att type="string" name="interaction" value="pp"/>
    <att type="int" name="SCORE" value="270"/>
    <att type="string" name="support" value="{&quot;StringDB&quot;: &quot;physical&quot;, &quot;StringEvidence&quot;: &quot;experiments:0.239,coexpression:0.086&quot;, &quot;BioGrid&quot;: &quot;physical&quot;, &quot;BioGrid_PubMed&quot;: &quot;28977666&quot;, &quot;BioGrid_Type&quot;: &quot;Affinity Capture-MS&quot;, &quot;String_Score_Physical&quot;: 270, &quot;String_Score_Combined&quot;: 332}"/>
  </edge>
  <edge label="1107 (pp) 9646" source="7" target="59">
    <att type="string" name="canonicalName" value="1107 (pp) 9646"/>
    <att type="string" name="interaction" value="pp"/>
    <att type="int" name="SCORE" value="292"/>
    <att type="string" name="support" value="{&quot;StringDB&quot;: &quot;physical&quot;, &quot;StringEvidence&quot;: &quot;experiments:0.262,coexpression:0.211,textmining:0.036&quot;, &quot;BioGrid&quot;: &quot;physical&quot;, &quot;BioGrid_PubMed&quot;: &quot;28977666&quot;, &quot;BioGrid_Type&quot;: &quot;Affinity Capture-MS&quot;, &quot;String_Score_Physical&quot;: 292, &quot;String_Score_Combined&quot;: 461}"/>
  </edge>
  <edge label="1107 (pp) 9967" source="7" target="62">
    <att type="string" name="canonicalName" value="1107 (pp) 9967"/>
    <att type="string" name="interaction" value="pp"/>
    <att type="int" name="SCORE" value="270"/>
    <att type="string" name="support" value="{&quot;StringDB&quot;: &quot;physical&quot;, &quot;StringEvidence&quot;: &quot;experiments:0.239,textmining:0.033,coexpression:0.029&quot;, &quot;BioGrid&quot;: &quot;physical&quot;, &quot;BioGrid_PubMed&quot;: &quot;28977666&quot;, &quot;BioGrid_Type&quot;: &quot;Affinity Capture-MS&quot;, &quot;String_Score_Physical&quot;: 270, &quot;String_Score_Combined&quot;: 314}"/>
  </edge>
  <edge label="11127 (pp) 54785" source="77" target="114">
    <att type="string" name="canonicalName" value="11127 (pp) 54785"/>
    <att type="string" name="interaction" value="pp"/>
    <att type="int" name="SCORE" value="208"/>
    <att type="string" name="support" value="{&quot;BioGrid&quot;: &quot;physical&quot;, &quot;BioGrid_PubMed&quot;: &quot;34079125&quot;, &quot;BioGrid_Type&quot;: &quot;Proximity Label-MS&quot;, &quot;BioGrid_Score&quot;: &quot;75.0&quot;}"/>
  </edge>
  <edge label="11127 (pp) 55112" source="77" target="118">
    <att type="string" name="canonicalName" value="11127 (pp) 55112"/>
    <att type="string" name="interaction" value="pp"/>
    <att type="int" name="SCORE" value="637"/>
    <att type="string" name="support" value="{&quot;StringDB&quot;: &quot;physical&quot;, &quot;StringEvidence&quot;: &quot;database:0.583,textmining:0.364,experiments:0.093,coexpression:0.022&quot;, &quot;String_Score_Physical&quot;: 637, &quot;String_Score_Combined&quot;: 774}"/>
  </edge>
  <edge label="11127 (pp) 6249" source="77" target="25">
    <att type="string" name="canonicalName" value="11127 (pp) 6249"/>
    <att type="string" name="interaction" value="pp"/>
    <att type="int" name="SCORE" value="205"/>
    <att type="string" name="support" value="{&quot;StringDB&quot;: &quot;physical&quot;, &quot;StringEvidence&quot;: &quot;textmining:0.196,experiments:0.171,coexpression:0.022&quot;, &quot;String_Score_Physical&quot;: 205, &quot;String_Score_Combined&quot;: 374}"/>
  </edge>
  <edge label="11168 (pp) 29915" source="78" target="106">
    <att type="string" name="canonicalName" value="11168 (pp) 29915"/>
    <att type="string" name="interaction" value="pp"/>
    <att type="int" name="SCORE" value="260"/>
    <att type="string" name="support" value="{&quot;StringDB&quot;: &quot;physical&quot;, &quot;StringEvidence&quot;: &quot;experiments:0.228,textmining:0.155&quot;, &quot;BioGrid&quot;: &quot;physical&quot;, &quot;BioGrid_PubMed&quot;: &quot;23508102&quot;, &quot;BioGrid_Type&quot;: &quot;Affinity Capture-MS&quot;, &quot;String_Score_Physical&quot;: 260, &quot;String_Score_Combined&quot;: 374}"/>
  </edge>
  <edge label="11168 (pp) 4131" source="78" target="18">
    <att type="string" name="canonicalName" value="11168 (pp) 4131"/>
    <att type="string" name="interaction" value="pp"/>
    <att type="int" name="SCORE" value="294"/>
    <att type="string" name="support" value="{&quot;StringDB&quot;: &quot;functional&quot;, &quot;StringEvidence&quot;: &quot;textmining:0.274,coexpression:0.008&quot;, &quot;InWeb_IM&quot;: &quot;inference&quot;, &quot;String_Score_Combined&quot;: 309, &quot;String_Score_Physical&quot;: 294}"/>
  </edge>
  <edge label="11168 (pp) 64710" source="78" target="138">
    <att type="string" name="canonicalName" value="11168 (pp) 64710"/>
    <att type="string" name="interaction" value="pp"/>
    <att type="int" name="SCORE" value="208"/>
    <att type="string" name="support" value="{&quot;StringDB&quot;: &quot;functional&quot;, &quot;StringEvidence&quot;: &quot;coexpression:0.103,textmining:0.078&quot;, &quot;BioGrid&quot;: &quot;physical&quot;, &quot;BioGrid_PubMed&quot;: &quot;35271311&quot;, &quot;BioGrid_Type&quot;: &quot;Affinity Capture-MS&quot;, &quot;String_Score_Combined&quot;: 206, &quot;String_Score_Physical&quot;: 208}"/>
  </edge>
  <edge label="11168 (pp) 831" source="78" target="5">
    <att type="string" name="canonicalName" value="11168 (pp) 831"/>
    <att type="string" name="interaction" value="pp"/>
    <att type="int" name="SCORE" value="271"/>
    <att type="string" name="support" value="{&quot;StringDB&quot;: &quot;physical&quot;, &quot;StringEvidence&quot;: &quot;experiments:0.240&quot;, &quot;BioGrid&quot;: &quot;physical&quot;, &quot;BioGrid_PubMed&quot;: &quot;22939629&quot;, &quot;BioGrid_Type&quot;: &quot;Co-fractionation&quot;, &quot;BioGrid_Score&quot;: &quot;0.868&quot;, &quot;String_Score_Physical&quot;: 271, &quot;String_Score_Combined&quot;: 271}"/>
  </edge>
  <edge label="11168 (pp) 9967" source="78" target="62">
    <att type="string" name="canonicalName" value="11168 (pp) 9967"/>
    <att type="string" name="interaction" value="pp"/>
    <att type="int" name="SCORE" value="271"/>
    <att type="string" name="support" value="{&quot;StringDB&quot;: &quot;physical&quot;, &quot;StringEvidence&quot;: &quot;experiments:0.240,textmining:0.076,coexpression:0.025&quot;, &quot;BioGrid&quot;: &quot;physical&quot;, &quot;BioGrid_PubMed&quot;: &quot;22939629&quot;, &quot;BioGrid_Type&quot;: &quot;Co-fractionation&quot;, &quot;BioGrid_Score&quot;: &quot;0.763&quot;, &quot;String_Score_Physical&quot;: 271, &quot;String_Score_Combined&quot;: 343}"/>
  </edge>
  <edge label="11276 (pp) 161" source="79" target="1">
    <att type="string" name="canonicalName" value="11276 (pp) 161"/>
    <att type="string" name="interaction" value="pp"/>
    <att type="int" name="SCORE" value="803"/>
    <att type="string" name="support" value="{&quot;StringDB&quot;: &quot;physical&quot;, &quot;StringEvidence&quot;: &quot;database:0.708,textmining:0.312,experiments:0.297,coexpression:0.151&quot;, &quot;String_Score_Physical&quot;: 803, &quot;String_Score_Combined&quot;: 885}"/>
  </edge>
  <edge label="11276 (pp) 23710" source="79" target="95">
    <att type="string" name="canonicalName" value="11276 (pp) 23710"/>
    <att type="string" name="interaction" value="pp"/>
    <att type="int" name="SCORE" value="212"/>
    <att type="string" name="support" value="{&quot;StringDB&quot;: &quot;physical&quot;, &quot;StringEvidence&quot;: &quot;experiments:0.178,textmining:0.038,coexpression:0.024&quot;, &quot;String_Score_Physical&quot;: 212, &quot;String_Score_Combined&quot;: 259}"/>
  </edge>
  <edge label="11276 (pp) 27072" source="79" target="103">
    <att type="string" name="canonicalName" value="11276 (pp) 27072"/>
    <att type="string" name="interaction" value="pp"/>
    <att type="int" name="SCORE" value="360"/>
    <att type="string" name="support" value="{&quot;StringDB&quot;: &quot;physical&quot;, &quot;StringEvidence&quot;: &quot;database:0.333,textmining:0.193,coexpression:0.043&quot;, &quot;String_Score_Physical&quot;: 360, &quot;String_Score_Combined&quot;: 505}"/>
  </edge>
  <edge label="113146 (pp) 23710" source="156" target="95">
    <att type="string" name="canonicalName" value="113146 (pp) 23710"/>
    <att type="string" name="interaction" value="pp"/>
    <att type="int" name="SCORE" value="263"/>
    <att type="string" name="support" value="{&quot;StringDB&quot;: &quot;physical&quot;, &quot;StringEvidence&quot;: &quot;experiments:0.231&quot;, &quot;BioGrid&quot;: &quot;physical&quot;, &quot;BioGrid_PubMed&quot;: &quot;32296183,25416956&quot;, &quot;BioGrid_Type&quot;: &quot;Two-hybrid&quot;, &quot;String_Score_Physical&quot;: 263, &quot;String_Score_Combined&quot;: 263}"/>
  </edge>
  <edge label="113146 (pp) 27327" source="156" target="104">
    <att type="string" name="canonicalName" value="113146 (pp) 27327"/>
    <att type="string" name="interaction" value="pp"/>
    <att type="int" name="SCORE" value="270"/>
    <att type="string" name="support" value="{&quot;StringDB&quot;: &quot;physical&quot;, &quot;StringEvidence&quot;: &quot;experiments:0.239&quot;, &quot;BioGrid&quot;: &quot;physical&quot;, &quot;BioGrid_PubMed&quot;: &quot;28813667&quot;, &quot;BioGrid_Type&quot;: &quot;Affinity Capture-MS&quot;, &quot;String_Score_Physical&quot;: 270, &quot;String_Score_Combined&quot;: 270}"/>
  </edge>
  <edge label="11329 (pp) 1778" source="80" target="8">
    <att type="string" name="canonicalName" value="11329 (pp) 1778"/>
    <att type="string" name="interaction" value="pp"/>
    <att type="int" name="SCORE" value="208"/>
    <att type="string" name="support" value="{&quot;BioGrid&quot;: &quot;physical&quot;, &quot;BioGrid_PubMed&quot;: &quot;32707033&quot;, &quot;BioGrid_Type&quot;: &quot;Affinity Capture-MS&quot;, &quot;BioGrid_Score&quot;: &quot;55.59459459&quot;}"/>
  </edge>
  <edge label="11329 (pp) 22992" source="80" target="83">
    <att type="string" name="canonicalName" value="11329 (pp) 22992"/>
    <att type="string" name="interaction" value="pp"/>
    <att type="int" name="SCORE" value="212"/>
    <att type="string" name="support" value="{&quot;StringDB&quot;: &quot;physical&quot;, &quot;StringEvidence&quot;: &quot;experiments:0.178,coexpression:0.023,textmining:0.008&quot;, &quot;String_Score_Physical&quot;: 212, &quot;String_Score_Combined&quot;: 236}"/>
  </edge>
  <edge label="11329 (pp) 3337" source="80" target="16">
    <att type="string" name="canonicalName" value="11329 (pp) 3337"/>
    <att type="string" name="interaction" value="pp"/>
    <att type="int" name="SCORE" value="294"/>
    <att type="string" name="support" value="{&quot;InWeb_IM&quot;: &quot;inference&quot;, &quot;BioGrid&quot;: &quot;physical&quot;, &quot;BioGrid_PubMed&quot;: &quot;35831314&quot;, &quot;BioGrid_Type&quot;: &quot;Co-fractionation&quot;}"/>
  </edge>
  <edge label="11329 (pp) 4131" source="80" target="18">
    <att type="string" name="canonicalName" value="11329 (pp) 4131"/>
    <att type="string" name="interaction" value="pp"/>
    <att type="int" name="SCORE" value="208"/>
    <att type="string" name="support" value="{&quot;BioGrid&quot;: &quot;physical&quot;, &quot;BioGrid_PubMed&quot;: &quot;32707033&quot;, &quot;BioGrid_Type&quot;: &quot;Affinity Capture-MS&quot;, &quot;BioGrid_Score&quot;: &quot;64.76190476&quot;}"/>
  </edge>
  <edge label="11329 (pp) 4776" source="80" target="20">
    <att type="string" name="canonicalName" value="11329 (pp) 4776"/>
    <att type="string" name="interaction" value="pp"/>
    <att type="int" name="SCORE" value="432"/>
    <att type="string" name="support" value="{&quot;OmniPath&quot;: &quot;kinaseextra,pathwayextra&quot;, &quot;OmniPath_Reference&quot;: &quot;PhosphoNetworks;Wang&quot;}"/>
  </edge>
  <edge label="114826 (pp) 2186" source="157" target="11">
    <att type="string" name="canonicalName" value="114826 (pp) 2186"/>
    <att type="string" name="interaction" value="pp"/>
    <att type="int" name="SCORE" value="284"/>
    <att type="string" name="support" value="{&quot;StringDB&quot;: &quot;physical&quot;, &quot;StringEvidence&quot;: &quot;experiments:0.254,textmining:0.100,coexpression:0.045&quot;, &quot;String_Score_Physical&quot;: 284, &quot;String_Score_Combined&quot;: 385}"/>
  </edge>
  <edge label="114826 (pp) 22992" source="157" target="83">
    <att type="string" name="canonicalName" value="114826 (pp) 22992"/>
    <att type="string" name="interaction" value="pp"/>
    <att type="int" name="SCORE" value="252"/>
    <att type="string" name="support" value="{&quot;StringDB&quot;: &quot;physical&quot;, &quot;StringEvidence&quot;: &quot;textmining:0.278,experiments:0.220,coexpression:0.025&quot;, &quot;String_Score_Physical&quot;: 252, &quot;String_Score_Combined&quot;: 473}"/>
  </edge>
  <edge label="122953 (pp) 468" source="158" target="2">
    <att type="string" name="canonicalName" value="122953 (pp) 468"/>
    <att type="string" name="interaction" value="pp"/>
    <att type="int" name="SCORE" value="262"/>
    <att type="string" name="support" value="{&quot;StringDB&quot;: &quot;physical&quot;, &quot;StringEvidence&quot;: &quot;experiments:0.231,textmining:0.110&quot;, &quot;BioGrid&quot;: &quot;physical&quot;, &quot;BioGrid_PubMed&quot;: &quot;32296183&quot;, &quot;BioGrid_Type&quot;: &quot;Two-hybrid&quot;, &quot;String_Score_Physical&quot;: 262, &quot;String_Score_Combined&quot;: 343}"/>
  </edge>
  <edge label="133746 (pp) 53349" source="159" target="113">
    <att type="string" name="canonicalName" value="133746 (pp) 53349"/>
    <att type="string" name="interaction" value="pp"/>
    <att type="int" name="SCORE" value="208"/>
    <att type="string" name="support" value="{&quot;StringDB&quot;: &quot;functional&quot;, &quot;StringEvidence&quot;: &quot;textmining:0.217&quot;, &quot;BioGrid&quot;: &quot;physical&quot;, &quot;BioGrid_PubMed&quot;: &quot;33499712&quot;, &quot;BioGrid_Type&quot;: &quot;Affinity Capture-MS&quot;, &quot;String_Score_Combined&quot;: 248, &quot;String_Score_Physical&quot;: 208}"/>
  </edge>
  <edge label="140890 (pp) 3337" source="160" target="16">
    <att type="string" name="canonicalName" value="140890 (pp) 3337"/>
    <att type="string" name="interaction" value="pp"/>
    <att type="int" name="SCORE" value="208"/>
    <att type="string" name="support" value="{&quot;BioGrid&quot;: &quot;physical&quot;, &quot;BioGrid_PubMed&quot;: &quot;33957083&quot;, &quot;BioGrid_Type&quot;: &quot;Proximity Label-MS&quot;, &quot;BioGrid_Score&quot;: &quot;2.95&quot;}"/>
  </edge>
  <edge label="140890 (pp) 6733" source="160" target="29">
    <att type="string" name="canonicalName" value="140890 (pp) 6733"/>
    <att type="string" name="interaction" value="pp"/>
    <att type="int" name="SCORE" value="288"/>
    <att type="string" name="support" value="{&quot;StringDB&quot;: &quot;physical&quot;, &quot;StringEvidence&quot;: &quot;experiments:0.259,textmining:0.104,coexpression:0.027&quot;, &quot;BioGrid&quot;: &quot;physical&quot;, &quot;BioGrid_PubMed&quot;: &quot;33961781,32707033,23602568&quot;, &quot;BioGrid_Type&quot;: &quot;Biochemical Activity,Affinity Capture-MS&quot;, &quot;BioGrid_Score&quot;: &quot;0.998557245,68.0&quot;, &quot;String_Score_Physical&quot;: 288, &quot;String_Score_Combined&quot;: 380}"/>
  </edge>
  <edge label="140890 (pp) 9967" source="160" target="62">
    <att type="string" name="canonicalName" value="140890 (pp) 9967"/>
    <att type="string" name="interaction" value="pp"/>
    <att type="int" name="SCORE" value="270"/>
    <att type="string" name="support" value="{&quot;StringDB&quot;: &quot;physical&quot;, &quot;StringEvidence&quot;: &quot;textmining:0.582,experiments:0.239,coexpression:0.095&quot;, &quot;BioGrid&quot;: &quot;physical&quot;, &quot;BioGrid_PubMed&quot;: &quot;14559993&quot;, &quot;BioGrid_Type&quot;: &quot;Affinity Capture-MS&quot;, &quot;String_Score_Physical&quot;: 270, &quot;String_Score_Combined&quot;: 723}"/>
  </edge>
  <edge label="143884 (pp) 25949" source="161" target="96">
    <att type="string" name="canonicalName" value="143884 (pp) 25949"/>
    <att type="string" name="interaction" value="pp"/>
    <att type="int" name="SCORE" value="963"/>
    <att type="string" name="support" value="{&quot;StringDB&quot;: &quot;physical&quot;, &quot;StringEvidence&quot;: &quot;experiments:0.920,database:0.520,textmining:0.081,coexpression:0.060&quot;, &quot;BioGrid&quot;: &quot;physical&quot;, &quot;BioGrid_PubMed&quot;: &quot;33961781,28514442&quot;, &quot;BioGrid_Type&quot;: &quot;Affinity Capture-MS&quot;, &quot;BioGrid_Score&quot;: &quot;0.999951036,0.999972533&quot;, &quot;String_Score_Physical&quot;: 963, &quot;String_Score_Combined&quot;: 968}"/>
  </edge>
  <edge label="143884 (pp) 56850" source="161" target="126">
    <att type="string" name="canonicalName" value="143884 (pp) 56850"/>
    <att type="string" name="interaction" value="pp"/>
    <att type="int" name="SCORE" value="208"/>
    <att type="string" name="support" value="{&quot;BioGrid&quot;: &quot;physical&quot;, &quot;BioGrid_PubMed&quot;: &quot;32296183&quot;, &quot;BioGrid_Type&quot;: &quot;Two-hybrid&quot;}"/>
  </edge>
  <edge label="143884 (pp) 79665" source="161" target="142">
    <att type="string" name="canonicalName" value="143884 (pp) 79665"/>
    <att type="string" name="interaction" value="pp"/>
    <att type="int" name="SCORE" value="208"/>
    <att type="string" name="support" value="{&quot;StringDB&quot;: &quot;functional&quot;, &quot;StringEvidence&quot;: &quot;textmining:0.100,coexpression:0.024&quot;, &quot;BioGrid&quot;: &quot;physical&quot;, &quot;BioGrid_PubMed&quot;: &quot;34079125&quot;, &quot;BioGrid_Type&quot;: &quot;Proximity Label-MS&quot;, &quot;BioGrid_Score&quot;: &quot;14.74&quot;, &quot;String_Score_Combined&quot;: 157, &quot;String_Score_Physical&quot;: 208}"/>
  </edge>
  <edge label="143884 (pp) 80254" source="161" target="145">
    <att type="string" name="canonicalName" value="143884 (pp) 80254"/>
    <att type="string" name="interaction" value="pp"/>
    <att type="int" name="SCORE" value="208"/>
    <att type="string" name="support" value="{&quot;BioGrid&quot;: &quot;physical&quot;, &quot;BioGrid_PubMed&quot;: &quot;32296183&quot;, &quot;BioGrid_Type&quot;: &quot;Two-hybrid&quot;}"/>
  </edge>
  <edge label="143884 (pp) 8087" source="161" target="44">
    <att type="string" name="canonicalName" value="143884 (pp) 8087"/>
    <att type="string" name="interaction" value="pp"/>
    <att type="int" name="SCORE" value="208"/>
    <att type="string" name="support" value="{&quot;BioGrid&quot;: &quot;physical&quot;, &quot;BioGrid_PubMed&quot;: &quot;32296183&quot;, &quot;BioGrid_Type&quot;: &quot;Two-hybrid&quot;}"/>
  </edge>
  <edge label="143884 (pp) 8887" source="161" target="51">
    <att type="string" name="canonicalName" value="143884 (pp) 8887"/>
    <att type="string" name="interaction" value="pp"/>
    <att type="int" name="SCORE" value="208"/>
    <att type="string" name="support" value="{&quot;BioGrid&quot;: &quot;physical&quot;, &quot;BioGrid_PubMed&quot;: &quot;25416956&quot;, &quot;BioGrid_Type&quot;: &quot;Two-hybrid&quot;}"/>
  </edge>
  <edge label="161 (pp) 2049" source="1" target="10">
    <att type="string" name="canonicalName" value="161 (pp) 2049"/>
    <att type="string" name="interaction" value="pp"/>
    <att type="int" name="SCORE" value="607"/>
    <att type="string" name="support" value="{&quot;StringDB&quot;: &quot;physical&quot;, &quot;StringEvidence&quot;: &quot;database:0.583,coexpression:0.022,experiments:0.018&quot;, &quot;InWeb_IM&quot;: &quot;inference&quot;, &quot;String_Score_Physical&quot;: 607, &quot;String_Score_Combined&quot;: 615}"/>
  </edge>
  <edge label="161 (pp) 26471" source="1" target="100">
    <att type="string" name="canonicalName" value="161 (pp) 26471"/>
    <att type="string" name="interaction" value="pp"/>
    <att type="int" name="SCORE" value="208"/>
    <att type="string" name="support" value="{&quot;BioGrid&quot;: &quot;physical&quot;, &quot;BioGrid_PubMed&quot;: &quot;32780723&quot;, &quot;BioGrid_Type&quot;: &quot;Affinity Capture-MS&quot;}"/>
  </edge>
  <edge label="161 (pp) 27072" source="1" target="103">
    <att type="string" name="canonicalName" value="161 (pp) 27072"/>
    <att type="string" name="interaction" value="pp"/>
    <att type="int" name="SCORE" value="480"/>
    <att type="string" name="support" value="{&quot;StringDB&quot;: &quot;physical&quot;, &quot;StringEvidence&quot;: &quot;database:0.333,experiments:0.189,textmining:0.104,coexpression:0.040&quot;, &quot;String_Score_Physical&quot;: 480, &quot;String_Score_Combined&quot;: 553}"/>
  </edge>
  <edge label="161 (pp) 27327" source="1" target="104">
    <att type="string" name="canonicalName" value="161 (pp) 27327"/>
    <att type="string" name="interaction" value="pp"/>
    <att type="int" name="SCORE" value="224"/>
    <att type="string" name="support" value="{&quot;StringDB&quot;: &quot;physical&quot;, &quot;StringEvidence&quot;: &quot;experiments:0.192,textmining:0.015&quot;, &quot;BioGrid&quot;: &quot;physical&quot;, &quot;BioGrid_PubMed&quot;: &quot;29395067&quot;, &quot;BioGrid_Type&quot;: &quot;Proximity Label-MS&quot;, &quot;String_Score_Physical&quot;: 224, &quot;String_Score_Combined&quot;: 236}"/>
  </edge>
  <edge label="161 (pp) 8087" source="1" target="44">
    <att type="string" name="canonicalName" value="161 (pp) 8087"/>
    <att type="string" name="interaction" value="pp"/>
    <att type="int" name="SCORE" value="247"/>
    <att type="string" name="support" value="{&quot;StringDB&quot;: &quot;physical&quot;, &quot;StringEvidence&quot;: &quot;experiments:0.216&quot;, &quot;BioGrid&quot;: &quot;physical&quot;, &quot;BioGrid_PubMed&quot;: &quot;29395067&quot;, &quot;BioGrid_Type&quot;: &quot;Proximity Label-MS&quot;, &quot;String_Score_Physical&quot;: 247, &quot;String_Score_Combined&quot;: 247}"/>
  </edge>
  <edge label="162394 (pp) 6733" source="162" target="29">
    <att type="string" name="canonicalName" value="162394 (pp) 6733"/>
    <att type="string" name="interaction" value="pp"/>
    <att type="int" name="SCORE" value="208"/>
    <att type="string" name="support" value="{&quot;BioGrid&quot;: &quot;physical&quot;, &quot;BioGrid_PubMed&quot;: &quot;26167880&quot;, &quot;BioGrid_Type&quot;: &quot;Biochemical Activity&quot;}"/>
  </edge>
  <edge label="163049 (pp) 23036" source="163" target="85">
    <att type="string" name="canonicalName" value="163049 (pp) 23036"/>
    <att type="string" name="interaction" value="pp"/>
    <att type="int" name="SCORE" value="294"/>
    <att type="string" name="support" value="{&quot;InWeb_IM&quot;: &quot;inference&quot;}"/>
  </edge>
  <edge label="1778 (pp) 22995" source="8" target="84">
    <att type="string" name="canonicalName" value="1778 (pp) 22995"/>
    <att type="string" name="interaction" value="pp"/>
    <att type="int" name="SCORE" value="294"/>
    <att type="string" name="support" value="{&quot;StringDB&quot;: &quot;functional&quot;, &quot;StringEvidence&quot;: &quot;textmining:0.205&quot;, &quot;InWeb_IM&quot;: &quot;inference&quot;, &quot;String_Score_Combined&quot;: 237, &quot;String_Score_Physical&quot;: 294}"/>
  </edge>
  <edge label="1778 (pp) 23500" source="8" target="94">
    <att type="string" name="canonicalName" value="1778 (pp) 23500"/>
    <att type="string" name="interaction" value="pp"/>
    <att type="int" name="SCORE" value="319"/>
    <att type="string" name="support" value="{&quot;StringDB&quot;: &quot;physical&quot;, &quot;StringEvidence&quot;: &quot;experiments:0.290,textmining:0.163,coexpression:0.024&quot;, &quot;String_Score_Physical&quot;: 319, &quot;String_Score_Combined&quot;: 443}"/>
  </edge>
  <edge label="1778 (pp) 282974" source="8" target="165">
    <att type="string" name="canonicalName" value="1778 (pp) 282974"/>
    <att type="string" name="interaction" value="pp"/>
    <att type="int" name="SCORE" value="208"/>
    <att type="string" name="support" value="{&quot;BioGrid&quot;: &quot;physical&quot;, &quot;BioGrid_PubMed&quot;: &quot;32707033&quot;, &quot;BioGrid_Type&quot;: &quot;Affinity Capture-MS&quot;, &quot;BioGrid_Score&quot;: &quot;60.64864865&quot;}"/>
  </edge>
  <edge label="1778 (pp) 4131" source="8" target="18">
    <att type="string" name="canonicalName" value="1778 (pp) 4131"/>
    <att type="string" name="interaction" value="pp"/>
    <att type="int" name="SCORE" value="900"/>
    <att type="string" name="support" value="{&quot;StringDB&quot;: &quot;physical&quot;, &quot;StringEvidence&quot;: &quot;database:0.896,textmining:0.232,coexpression:0.074&quot;, &quot;BioGrid&quot;: &quot;physical&quot;, &quot;BioGrid_PubMed&quot;: &quot;35777956&quot;, &quot;BioGrid_Type&quot;: &quot;Affinity Capture-MS&quot;, &quot;String_Score_Physical&quot;: 900, &quot;String_Score_Combined&quot;: 928}"/>
  </edge>
  <edge label="1778 (pp) 55112" source="8" target="118">
    <att type="string" name="canonicalName" value="1778 (pp) 55112"/>
    <att type="string" name="interaction" value="pp"/>
    <att type="int" name="SCORE" value="765"/>
    <att type="string" name="support" value="{&quot;StringDB&quot;: &quot;physical&quot;, &quot;StringEvidence&quot;: &quot;database:0.708,textmining:0.314,experiments:0.164,coexpression:0.027&quot;, &quot;String_Score_Physical&quot;: 765, &quot;String_Score_Combined&quot;: 843}"/>
  </edge>
  <edge label="1778 (pp) 6249" source="8" target="25">
    <att type="string" name="canonicalName" value="1778 (pp) 6249"/>
    <att type="string" name="interaction" value="pp"/>
    <att type="int" name="SCORE" value="583"/>
    <att type="string" name="support" value="{&quot;StringDB&quot;: &quot;physical&quot;, &quot;StringEvidence&quot;: &quot;experiments:0.566,textmining:0.419,coexpression:0.070&quot;, &quot;InWeb_IM&quot;: &quot;experimental&quot;, &quot;BioGrid&quot;: &quot;physical&quot;, &quot;BioGrid_PubMed&quot;: &quot;35271311,26496610&quot;, &quot;BioGrid_Type&quot;: &quot;Affinity Capture-MS&quot;, &quot;String_Score_Physical&quot;: 583, &quot;String_Score_Combined&quot;: 775}"/>
  </edge>
  <edge label="1778 (pp) 6733" source="8" target="29">
    <att type="string" name="canonicalName" value="1778 (pp) 6733"/>
    <att type="string" name="interaction" value="pp"/>
    <att type="int" name="SCORE" value="208"/>
    <att type="string" name="support" value="{&quot;StringDB&quot;: &quot;physical&quot;, &quot;StringEvidence&quot;: &quot;experiments:0.174&quot;, &quot;String_Score_Physical&quot;: 208, &quot;String_Score_Combined&quot;: 208}"/>
  </edge>
  <edge label="1778 (pp) 84196" source="8" target="152">
    <att type="string" name="canonicalName" value="1778 (pp) 84196"/>
    <att type="string" name="interaction" value="pp"/>
    <att type="int" name="SCORE" value="208"/>
    <att type="string" name="support" value="{&quot;BioGrid&quot;: &quot;physical&quot;, &quot;BioGrid_PubMed&quot;: &quot;35831314&quot;, &quot;BioGrid_Type&quot;: &quot;Co-fractionation&quot;}"/>
  </edge>
  <edge label="1778 (pp) 8481" source="8" target="45">
    <att type="string" name="canonicalName" value="1778 (pp) 8481"/>
    <att type="string" name="interaction" value="pp"/>
    <att type="int" name="SCORE" value="294"/>
    <att type="string" name="support" value="{&quot;InWeb_IM&quot;: &quot;experimental&quot;, &quot;BioGrid&quot;: &quot;physical&quot;, &quot;BioGrid_PubMed&quot;: &quot;26638075&quot;, &quot;BioGrid_Type&quot;: &quot;Proximity Label-MS&quot;}"/>
  </edge>
  <edge label="1778 (pp) 9126" source="8" target="53">
    <att type="string" name="canonicalName" value="1778 (pp) 9126"/>
    <att type="string" name="interaction" value="pp"/>
    <att type="int" name="SCORE" value="208"/>
    <att type="string" name="support" value="{&quot;BioGrid&quot;: &quot;physical&quot;, &quot;BioGrid_PubMed&quot;: &quot;31010829&quot;, &quot;BioGrid_Type&quot;: &quot;Affinity Capture-MS&quot;}"/>
  </edge>
  <edge label="1778 (pp) 9590" source="8" target="57">
    <att type="string" name="canonicalName" value="1778 (pp) 9590"/>
    <att type="string" name="interaction" value="pp"/>
    <att type="int" name="SCORE" value="243"/>
    <att type="string" name="support" value="{&quot;StringDB&quot;: &quot;physical&quot;, &quot;StringEvidence&quot;: &quot;experiments:0.212,textmining:0.014&quot;, &quot;BioGrid&quot;: &quot;physical&quot;, &quot;BioGrid_PubMed&quot;: &quot;22863883&quot;, &quot;BioGrid_Type&quot;: &quot;Co-fractionation&quot;, &quot;String_Score_Physical&quot;: 243, &quot;String_Score_Combined&quot;: 254}"/>
  </edge>
  <edge label="1788 (pp) 23168" source="9" target="87">
    <att type="string" name="canonicalName" value="1788 (pp) 23168"/>
    <att type="string" name="interaction" value="pp"/>
    <att type="int" name="SCORE" value="270"/>
    <att type="string" name="support" value="{&quot;StringDB&quot;: &quot;physical&quot;, &quot;StringEvidence&quot;: &quot;experiments:0.239,coexpression:0.013&quot;, &quot;BioGrid&quot;: &quot;physical&quot;, &quot;BioGrid_PubMed&quot;: &quot;21406692&quot;, &quot;BioGrid_Type&quot;: &quot;Affinity Capture-MS&quot;, &quot;String_Score_Physical&quot;: 270, &quot;String_Score_Combined&quot;: 279}"/>
  </edge>
  <edge label="1788 (pp) 6595" source="9" target="27">
    <att type="string" name="canonicalName" value="1788 (pp) 6595"/>
    <att type="string" name="interaction" value="pp"/>
    <att type="int" name="SCORE" value="655"/>
    <att type="string" name="support" value="{&quot;StringDB&quot;: &quot;physical&quot;, &quot;StringEvidence&quot;: &quot;database:0.635,textmining:0.426,experiments:0.016&quot;, &quot;String_Score_Physical&quot;: 655, &quot;String_Score_Combined&quot;: 802}"/>
  </edge>
  <edge label="1788 (pp) 6605" source="9" target="28">
    <att type="string" name="canonicalName" value="1788 (pp) 6605"/>
    <att type="string" name="interaction" value="pp"/>
    <att type="int" name="SCORE" value="650"/>
    <att type="string" name="support" value="{&quot;StringDB&quot;: &quot;physical&quot;, &quot;StringEvidence&quot;: &quot;database:0.635,textmining:0.182,coexpression:0.005&quot;, &quot;String_Score_Physical&quot;: 650, &quot;String_Score_Combined&quot;: 715}"/>
  </edge>
  <edge label="1788 (pp) 9646" source="9" target="59">
    <att type="string" name="canonicalName" value="1788 (pp) 9646"/>
    <att type="string" name="interaction" value="pp"/>
    <att type="int" name="SCORE" value="270"/>
    <att type="string" name="support" value="{&quot;StringDB&quot;: &quot;physical&quot;, &quot;StringEvidence&quot;: &quot;experiments:0.239,textmining:0.078,coexpression:0.036&quot;, &quot;BioGrid&quot;: &quot;physical&quot;, &quot;BioGrid_PubMed&quot;: &quot;21406692&quot;, &quot;BioGrid_Type&quot;: &quot;Affinity Capture-MS&quot;, &quot;String_Score_Physical&quot;: 270, &quot;String_Score_Combined&quot;: 351}"/>
  </edge>
  <edge label="2049 (pp) 2186" source="10" target="11">
    <att type="string" name="canonicalName" value="2049 (pp) 2186"/>
    <att type="string" name="interaction" value="pp"/>
    <att type="int" name="SCORE" value="246"/>
    <att type="string" name="support" value="{&quot;StringDB&quot;: &quot;physical&quot;, &quot;StringEvidence&quot;: &quot;experiments:0.215,coexpression:0.070,textmining:0.018&quot;, &quot;String_Score_Physical&quot;: 246, &quot;String_Score_Combined&quot;: 312}"/>
  </edge>
  <edge label="2186 (pp) 4780" source="11" target="21">
    <att type="string" name="canonicalName" value="2186 (pp) 4780"/>
    <att type="string" name="interaction" value="pp"/>
    <att type="int" name="SCORE" value="327"/>
    <att type="string" name="support" value="{&quot;StringDB&quot;: &quot;physical&quot;, &quot;StringEvidence&quot;: &quot;experiments:0.299,textmining:0.019&quot;, &quot;BioGrid&quot;: &quot;physical&quot;, &quot;BioGrid_PubMed&quot;: &quot;15379550&quot;, &quot;BioGrid_Type&quot;: &quot;Reconstituted Complex&quot;, &quot;String_Score_Physical&quot;: 327, &quot;String_Score_Combined&quot;: 340}"/>
  </edge>
  <edge label="2186 (pp) 4784" source="11" target="22">
    <att type="string" name="canonicalName" value="2186 (pp) 4784"/>
    <att type="string" name="interaction" value="pp"/>
    <att type="int" name="SCORE" value="208"/>
    <att type="string" name="support" value="{&quot;BioGrid&quot;: &quot;physical&quot;, &quot;BioGrid_PubMed&quot;: &quot;35140242&quot;, &quot;BioGrid_Type&quot;: &quot;Proximity Label-MS&quot;}"/>
  </edge>
  <edge label="2186 (pp) 546" source="11" target="3">
    <att type="string" name="canonicalName" value="2186 (pp) 546"/>
    <att type="string" name="interaction" value="pp"/>
    <att type="int" name="SCORE" value="696"/>
    <att type="string" name="support" value="{&quot;StringDB&quot;: &quot;physical&quot;, &quot;StringEvidence&quot;: &quot;coexpression:0.742,experiments:0.683,textmining:0.363&quot;, &quot;String_Score_Physical&quot;: 696, &quot;String_Score_Combined&quot;: 950}"/>
  </edge>
  <edge label="2186 (pp) 55636" source="11" target="120">
    <att type="string" name="canonicalName" value="2186 (pp) 55636"/>
    <att type="string" name="interaction" value="pp"/>
    <att type="int" name="SCORE" value="696"/>
    <att type="string" name="support" value="{&quot;StringDB&quot;: &quot;physical&quot;, &quot;StringEvidence&quot;: &quot;experiments:0.683,textmining:0.228,coexpression:0.224&quot;, &quot;String_Score_Physical&quot;: 696, &quot;String_Score_Combined&quot;: 788}"/>
  </edge>
  <edge label="2186 (pp) 58508" source="11" target="134">
    <att type="string" name="canonicalName" value="2186 (pp) 58508"/>
    <att type="string" name="interaction" value="pp"/>
    <att type="int" name="SCORE" value="284"/>
    <att type="string" name="support" value="{&quot;StringDB&quot;: &quot;physical&quot;, &quot;StringEvidence&quot;: &quot;coexpression:0.354,textmining:0.302,experiments:0.254&quot;, &quot;String_Score_Physical&quot;: 284, &quot;String_Score_Combined&quot;: 602}"/>
  </edge>
  <edge label="2186 (pp) 6595" source="11" target="27">
    <att type="string" name="canonicalName" value="2186 (pp) 6595"/>
    <att type="string" name="interaction" value="pp"/>
    <att type="int" name="SCORE" value="696"/>
    <att type="string" name="support" value="{&quot;StringDB&quot;: &quot;physical&quot;, &quot;StringEvidence&quot;: &quot;experiments:0.683,textmining:0.490,coexpression:0.324&quot;, &quot;String_Score_Physical&quot;: 696, &quot;String_Score_Combined&quot;: 895}"/>
  </edge>
  <edge label="2186 (pp) 6733" source="11" target="29">
    <att type="string" name="canonicalName" value="2186 (pp) 6733"/>
    <att type="string" name="interaction" value="pp"/>
    <att type="int" name="SCORE" value="213"/>
    <att type="string" name="support" value="{&quot;StringDB&quot;: &quot;physical&quot;, &quot;StringEvidence&quot;: &quot;experiments:0.179,coexpression:0.044,textmining:0.010&quot;, &quot;String_Score_Physical&quot;: 213, &quot;String_Score_Combined&quot;: 255}"/>
  </edge>
  <edge label="2186 (pp) 7067" source="11" target="34">
    <att type="string" name="canonicalName" value="2186 (pp) 7067"/>
    <att type="string" name="interaction" value="pp"/>
    <att type="int" name="SCORE" value="248"/>
    <att type="string" name="support" value="{&quot;StringDB&quot;: &quot;physical&quot;, &quot;StringEvidence&quot;: &quot;experiments:0.217,textmining:0.041&quot;, &quot;String_Score_Physical&quot;: 248, &quot;String_Score_Combined&quot;: 279}"/>
  </edge>
  <edge label="2186 (pp) 7913" source="11" target="42">
    <att type="string" name="canonicalName" value="2186 (pp) 7913"/>
    <att type="string" name="interaction" value="pp"/>
    <att type="int" name="SCORE" value="208"/>
    <att type="string" name="support" value="{&quot;BioGrid&quot;: &quot;physical&quot;, &quot;BioGrid_PubMed&quot;: &quot;26344197&quot;, &quot;BioGrid_Type&quot;: &quot;Co-fractionation&quot;, &quot;BioGrid_Score&quot;: &quot;0.071618734&quot;}"/>
  </edge>
  <edge label="2186 (pp) 80205" source="11" target="144">
    <att type="string" name="canonicalName" value="2186 (pp) 80205"/>
    <att type="string" name="interaction" value="pp"/>
    <att type="int" name="SCORE" value="696"/>
    <att type="string" name="support" value="{&quot;StringDB&quot;: &quot;physical&quot;, &quot;StringEvidence&quot;: &quot;experiments:0.683,textmining:0.213,coexpression:0.200&quot;, &quot;String_Score_Physical&quot;: 696, &quot;String_Score_Combined&quot;: 808}"/>
  </edge>
  <edge label="2186 (pp) 84181" source="11" target="151">
    <att type="string" name="canonicalName" value="2186 (pp) 84181"/>
    <att type="string" name="interaction" value="pp"/>
    <att type="int" name="SCORE" value="696"/>
    <att type="string" name="support" value="{&quot;StringDB&quot;: &quot;physical&quot;, &quot;StringEvidence&quot;: &quot;experiments:0.683,coexpression:0.220,textmining:0.193&quot;, &quot;String_Score_Physical&quot;: 696, &quot;String_Score_Combined&quot;: 808}"/>
  </edge>
  <edge label="2186 (pp) 8887" source="11" target="51">
    <att type="string" name="canonicalName" value="2186 (pp) 8887"/>
    <att type="string" name="interaction" value="pp"/>
    <att type="int" name="SCORE" value="208"/>
    <att type="string" name="support" value="{&quot;BioGrid&quot;: &quot;physical&quot;, &quot;BioGrid_PubMed&quot;: &quot;33545068&quot;, &quot;BioGrid_Type&quot;: &quot;Proximity Label-MS&quot;}"/>
  </edge>
  <edge label="2186 (pp) 9611" source="11" target="58">
    <att type="string" name="canonicalName" value="2186 (pp) 9611"/>
    <att type="string" name="interaction" value="pp"/>
    <att type="int" name="SCORE" value="833"/>
    <att type="string" name="support" value="{&quot;StringDB&quot;: &quot;physical&quot;, &quot;StringEvidence&quot;: &quot;experiments:0.827,coexpression:0.240,textmining:0.216&quot;, &quot;BioGrid&quot;: &quot;physical&quot;, &quot;BioGrid_PubMed&quot;: &quot;22939629&quot;, &quot;BioGrid_Type&quot;: &quot;Co-fractionation&quot;, &quot;BioGrid_Score&quot;: &quot;0.765&quot;, &quot;String_Score_Physical&quot;: 833, &quot;String_Score_Combined&quot;: 901}"/>
  </edge>
  <edge label="221037 (pp) 6733" source="164" target="29">
    <att type="string" name="canonicalName" value="221037 (pp) 6733"/>
    <att type="string" name="interaction" value="pp"/>
    <att type="int" name="SCORE" value="208"/>
    <att type="string" name="support" value="{&quot;BioGrid&quot;: &quot;physical&quot;, &quot;BioGrid_PubMed&quot;: &quot;26167880&quot;, &quot;BioGrid_Type&quot;: &quot;Biochemical Activity&quot;}"/>
  </edge>
  <edge label="22832 (pp) 22995" source="81" target="84">
    <att type="string" name="canonicalName" value="22832 (pp) 22995"/>
    <att type="string" name="interaction" value="pp"/>
    <att type="int" name="SCORE" value="294"/>
    <att type="string" name="support" value="{&quot;StringDB&quot;: &quot;functional&quot;, &quot;StringEvidence&quot;: &quot;textmining:0.265,coexpression:0.025&quot;, &quot;InWeb_IM&quot;: &quot;inference&quot;, &quot;String_Score_Combined&quot;: 312, &quot;String_Score_Physical&quot;: 294}"/>
  </edge>
  <edge label="22863 (pp) 23710" source="82" target="95">
    <att type="string" name="canonicalName" value="22863 (pp) 23710"/>
    <att type="string" name="interaction" value="pp"/>
    <att type="int" name="SCORE" value="937"/>
    <att type="string" name="support" value="{&quot;StringDB&quot;: &quot;physical&quot;, &quot;StringEvidence&quot;: &quot;textmining:0.840,database:0.791,experiments:0.689,coexpression:0.022&quot;, &quot;String_Score_Physical&quot;: 937, &quot;String_Score_Combined&quot;: 990}"/>
  </edge>
  <edge label="22863 (pp) 5108" source="82" target="23">
    <att type="string" name="canonicalName" value="22863 (pp) 5108"/>
    <att type="string" name="interaction" value="pp"/>
    <att type="int" name="SCORE" value="208"/>
    <att type="string" name="support" value="{&quot;BioGrid&quot;: &quot;physical&quot;, &quot;BioGrid_PubMed&quot;: &quot;33961781,28514442&quot;, &quot;BioGrid_Type&quot;: &quot;Affinity Capture-MS&quot;, &quot;BioGrid_Score&quot;: &quot;0.765230352,0.997944531&quot;}"/>
  </edge>
  <edge label="22992 (pp) 26471" source="83" target="100">
    <att type="string" name="canonicalName" value="22992 (pp) 26471"/>
    <att type="string" name="interaction" value="pp"/>
    <att type="int" name="SCORE" value="208"/>
    <att type="string" name="support" value="{&quot;BioGrid&quot;: &quot;physical&quot;, &quot;BioGrid_PubMed&quot;: &quot;32780723&quot;, &quot;BioGrid_Type&quot;: &quot;Affinity Capture-MS&quot;}"/>
  </edge>
  <edge label="22992 (pp) 546" source="83" target="3">
    <att type="string" name="canonicalName" value="22992 (pp) 546"/>
    <att type="string" name="interaction" value="pp"/>
    <att type="int" name="SCORE" value="224"/>
    <att type="string" name="support" value="{&quot;StringDB&quot;: &quot;physical&quot;, &quot;StringEvidence&quot;: &quot;experiments:0.192,textmining:0.101,coexpression:0.086&quot;, &quot;String_Score_Physical&quot;: 224, &quot;String_Score_Combined&quot;: 363}"/>
  </edge>
  <edge label="22992 (pp) 55636" source="83" target="120">
    <att type="string" name="canonicalName" value="22992 (pp) 55636"/>
    <att type="string" name="interaction" value="pp"/>
    <att type="int" name="SCORE" value="224"/>
    <att type="string" name="support" value="{&quot;StringDB&quot;: &quot;physical&quot;, &quot;StringEvidence&quot;: &quot;experiments:0.192,textmining:0.097,coexpression:0.024&quot;, &quot;String_Score_Physical&quot;: 224, &quot;String_Score_Combined&quot;: 316}"/>
  </edge>
  <edge label="22992 (pp) 58508" source="83" target="134">
    <att type="string" name="canonicalName" value="22992 (pp) 58508"/>
    <att type="string" name="interaction" value="pp"/>
    <att type="int" name="SCORE" value="252"/>
    <att type="string" name="support" value="{&quot;StringDB&quot;: &quot;physical&quot;, &quot;StringEvidence&quot;: &quot;textmining:0.344,experiments:0.220,coexpression:0.209&quot;, &quot;String_Score_Physical&quot;: 252, &quot;String_Score_Combined&quot;: 611}"/>
  </edge>
  <edge label="22992 (pp) 6595" source="83" target="27">
    <att type="string" name="canonicalName" value="22992 (pp) 6595"/>
    <att type="string" name="interaction" value="pp"/>
    <att type="int" name="SCORE" value="224"/>
    <att type="string" name="support" value="{&quot;StringDB&quot;: &quot;physical&quot;, &quot;StringEvidence&quot;: &quot;textmining:0.195,experiments:0.192,coexpression:0.096&quot;, &quot;String_Score_Physical&quot;: 224, &quot;String_Score_Combined&quot;: 435}"/>
  </edge>
  <edge label="22992 (pp) 7508" source="83" target="39">
    <att type="string" name="canonicalName" value="22992 (pp) 7508"/>
    <att type="string" name="interaction" value="pp"/>
    <att type="int" name="SCORE" value="212"/>
    <att type="string" name="support" value="{&quot;StringDB&quot;: &quot;physical&quot;, &quot;StringEvidence&quot;: &quot;experiments:0.178,textmining:0.153&quot;, &quot;String_Score_Physical&quot;: 212, &quot;String_Score_Combined&quot;: 332}"/>
  </edge>
  <edge label="22992 (pp) 80205" source="83" target="144">
    <att type="string" name="canonicalName" value="22992 (pp) 80205"/>
    <att type="string" name="interaction" value="pp"/>
    <att type="int" name="SCORE" value="224"/>
    <att type="string" name="support" value="{&quot;StringDB&quot;: &quot;physical&quot;, &quot;StringEvidence&quot;: &quot;experiments:0.192,textmining:0.034,coexpression:0.024&quot;, &quot;String_Score_Physical&quot;: 224, &quot;String_Score_Combined&quot;: 269}"/>
  </edge>
  <edge label="22992 (pp) 84181" source="83" target="151">
    <att type="string" name="canonicalName" value="22992 (pp) 84181"/>
    <att type="string" name="interaction" value="pp"/>
    <att type="int" name="SCORE" value="224"/>
    <att type="string" name="support" value="{&quot;StringDB&quot;: &quot;physical&quot;, &quot;StringEvidence&quot;: &quot;experiments:0.192,textmining:0.124,coexpression:0.047&quot;, &quot;String_Score_Physical&quot;: 224, &quot;String_Score_Combined&quot;: 353}"/>
  </edge>
  <edge label="22995 (pp) 27327" source="84" target="104">
    <att type="string" name="canonicalName" value="22995 (pp) 27327"/>
    <att type="string" name="interaction" value="pp"/>
    <att type="int" name="SCORE" value="237"/>
    <att type="string" name="support" value="{&quot;StringDB&quot;: &quot;physical&quot;, &quot;StringEvidence&quot;: &quot;experiments:0.205&quot;, &quot;InWeb_IM&quot;: &quot;experimental&quot;, &quot;BioGrid&quot;: &quot;physical&quot;, &quot;BioGrid_PubMed&quot;: &quot;29395067,26638075&quot;, &quot;BioGrid_Type&quot;: &quot;Proximity Label-MS&quot;, &quot;String_Score_Physical&quot;: 237, &quot;String_Score_Combined&quot;: 237}"/>
  </edge>
  <edge label="22995 (pp) 55755" source="84" target="122">
    <att type="string" name="canonicalName" value="22995 (pp) 55755"/>
    <att type="string" name="interaction" value="pp"/>
    <att type="int" name="SCORE" value="871"/>
    <att type="string" name="support" value="{&quot;StringDB&quot;: &quot;physical&quot;, &quot;StringEvidence&quot;: &quot;textmining:0.968,experiments:0.866,coexpression:0.025&quot;, &quot;InWeb_IM&quot;: &quot;experimental&quot;, &quot;BioGrid&quot;: &quot;physical&quot;, &quot;BioGrid_PubMed&quot;: &quot;34079125,24613305&quot;, &quot;BioGrid_Type&quot;: &quot;Affinity Capture-Western,Proximity Label-MS&quot;, &quot;BioGrid_Score&quot;: &quot;106.52&quot;, &quot;String_Score_Physical&quot;: 871, &quot;String_Score_Combined&quot;: 995}"/>
  </edge>
  <edge label="22995 (pp) 55914" source="84" target="123">
    <att type="string" name="canonicalName" value="22995 (pp) 55914"/>
    <att type="string" name="interaction" value="pp"/>
    <att type="int" name="SCORE" value="294"/>
    <att type="string" name="support" value="{&quot;InWeb_IM&quot;: &quot;inference&quot;}"/>
  </edge>
  <edge label="22995 (pp) 56254" source="84" target="125">
    <att type="string" name="canonicalName" value="22995 (pp) 56254"/>
    <att type="string" name="interaction" value="pp"/>
    <att type="int" name="SCORE" value="294"/>
    <att type="string" name="support" value="{&quot;InWeb_IM&quot;: &quot;inference&quot;}"/>
  </edge>
  <edge label="22995 (pp) 57584" source="84" target="133">
    <att type="string" name="canonicalName" value="22995 (pp) 57584"/>
    <att type="string" name="interaction" value="pp"/>
    <att type="int" name="SCORE" value="294"/>
    <att type="string" name="support" value="{&quot;InWeb_IM&quot;: &quot;experimental&quot;, &quot;BioGrid&quot;: &quot;physical&quot;, &quot;BioGrid_PubMed&quot;: &quot;26638075&quot;, &quot;BioGrid_Type&quot;: &quot;Proximity Label-MS&quot;}"/>
  </edge>
  <edge label="22995 (pp) 80205" source="84" target="144">
    <att type="string" name="canonicalName" value="22995 (pp) 80205"/>
    <att type="string" name="interaction" value="pp"/>
    <att type="int" name="SCORE" value="294"/>
    <att type="string" name="support" value="{&quot;InWeb_IM&quot;: &quot;inference&quot;}"/>
  </edge>
  <edge label="22995 (pp) 80254" source="84" target="145">
    <att type="string" name="canonicalName" value="22995 (pp) 80254"/>
    <att type="string" name="interaction" value="pp"/>
    <att type="int" name="SCORE" value="294"/>
    <att type="string" name="support" value="{&quot;InWeb_IM&quot;: &quot;experimental&quot;, &quot;BioGrid&quot;: &quot;physical&quot;, &quot;BioGrid_PubMed&quot;: &quot;33961781,26638075,24613305&quot;, &quot;BioGrid_Type&quot;: &quot;Affinity Capture-MS,Proximity Label-MS&quot;, &quot;BioGrid_Score&quot;: &quot;0.999999881&quot;}"/>
  </edge>
  <edge label="22995 (pp) 80776" source="84" target="146">
    <att type="string" name="canonicalName" value="22995 (pp) 80776"/>
    <att type="string" name="interaction" value="pp"/>
    <att type="int" name="SCORE" value="294"/>
    <att type="string" name="support" value="{&quot;StringDB&quot;: &quot;functional&quot;, &quot;StringEvidence&quot;: &quot;textmining:0.176&quot;, &quot;InWeb_IM&quot;: &quot;inference&quot;, &quot;String_Score_Combined&quot;: 210, &quot;String_Score_Physical&quot;: 294}"/>
  </edge>
  <edge label="22995 (pp) 9702" source="84" target="60">
    <att type="string" name="canonicalName" value="22995 (pp) 9702"/>
    <att type="string" name="interaction" value="pp"/>
    <att type="int" name="SCORE" value="294"/>
    <att type="string" name="support" value="{&quot;StringDB&quot;: &quot;functional&quot;, &quot;StringEvidence&quot;: &quot;textmining:0.784,coexpression:0.025&quot;, &quot;InWeb_IM&quot;: &quot;inference&quot;, &quot;BioGrid&quot;: &quot;physical&quot;, &quot;BioGrid_PubMed&quot;: &quot;33961781&quot;, &quot;BioGrid_Type&quot;: &quot;Affinity Capture-MS&quot;, &quot;BioGrid_Score&quot;: &quot;0.999991264&quot;, &quot;String_Score_Combined&quot;: 797, &quot;String_Score_Physical&quot;: 294}"/>
  </edge>
  <edge label="23036 (pp) 91746" source="85" target="155">
    <att type="string" name="canonicalName" value="23036 (pp) 91746"/>
    <att type="string" name="interaction" value="pp"/>
    <att type="int" name="SCORE" value="208"/>
    <att type="string" name="support" value="{&quot;BioGrid&quot;: &quot;physical&quot;, &quot;BioGrid_PubMed&quot;: &quot;34048709&quot;, &quot;BioGrid_Type&quot;: &quot;Affinity Capture-RNA&quot;}"/>
  </edge>
  <edge label="23075 (pp) 63901" source="86" target="136">
    <att type="string" name="canonicalName" value="23075 (pp) 63901"/>
    <att type="string" name="interaction" value="pp"/>
    <att type="int" name="SCORE" value="250"/>
    <att type="string" name="support" value="{&quot;StringDB&quot;: &quot;physical&quot;, &quot;StringEvidence&quot;: &quot;experiments:0.219&quot;, &quot;String_Score_Physical&quot;: 250, &quot;String_Score_Combined&quot;: 250}"/>
  </edge>
  <edge label="23075 (pp) 8887" source="86" target="51">
    <att type="string" name="canonicalName" value="23075 (pp) 8887"/>
    <att type="string" name="interaction" value="pp"/>
    <att type="int" name="SCORE" value="208"/>
    <att type="string" name="support" value="{&quot;BioGrid&quot;: &quot;physical&quot;, &quot;BioGrid_PubMed&quot;: &quot;33545068&quot;, &quot;BioGrid_Type&quot;: &quot;Proximity Label-MS&quot;}"/>
  </edge>
  <edge label="23168 (pp) 3030" source="87" target="14">
    <att type="string" name="canonicalName" value="23168 (pp) 3030"/>
    <att type="string" name="interaction" value="pp"/>
    <att type="int" name="SCORE" value="270"/>
    <att type="string" name="support" value="{&quot;StringDB&quot;: &quot;physical&quot;, &quot;StringEvidence&quot;: &quot;experiments:0.239,textmining:0.008&quot;, &quot;InWeb_IM&quot;: &quot;experimental&quot;, &quot;BioGrid&quot;: &quot;physical&quot;, &quot;BioGrid_PubMed&quot;: &quot;20305087&quot;, &quot;BioGrid_Type&quot;: &quot;Affinity Capture-MS&quot;, &quot;String_Score_Physical&quot;: 270, &quot;String_Score_Combined&quot;: 276}"/>
  </edge>
  <edge label="23168 (pp) 56254" source="87" target="125">
    <att type="string" name="canonicalName" value="23168 (pp) 56254"/>
    <att type="string" name="interaction" value="pp"/>
    <att type="int" name="SCORE" value="648"/>
    <att type="string" name="support" value="{&quot;StringDB&quot;: &quot;physical&quot;, &quot;StringEvidence&quot;: &quot;textmining:0.895,database:0.583,coexpression:0.419,experiments:0.121&quot;, &quot;String_Score_Physical&quot;: 648, &quot;String_Score_Combined&quot;: 978}"/>
  </edge>
  <edge label="23168 (pp) 6733" source="87" target="29">
    <att type="string" name="canonicalName" value="23168 (pp) 6733"/>
    <att type="string" name="interaction" value="pp"/>
    <att type="int" name="SCORE" value="316"/>
    <att type="string" name="support" value="{&quot;StringDB&quot;: &quot;physical&quot;, &quot;StringEvidence&quot;: &quot;experiments:0.287,textmining:0.013,coexpression:0.005&quot;, &quot;BioGrid&quot;: &quot;physical&quot;, &quot;BioGrid_PubMed&quot;: &quot;23602568&quot;, &quot;BioGrid_Type&quot;: &quot;Biochemical Activity&quot;, &quot;String_Score_Physical&quot;: 316, &quot;String_Score_Combined&quot;: 328}"/>
  </edge>
  <edge label="23168 (pp) 6917" source="87" target="32">
    <att type="string" name="canonicalName" value="23168 (pp) 6917"/>
    <att type="string" name="interaction" value="pp"/>
    <att type="int" name="SCORE" value="760"/>
    <att type="string" name="support" value="{&quot;StringDB&quot;: &quot;physical&quot;, &quot;StringEvidence&quot;: &quot;textmining:0.688,database:0.583,experiments:0.401,coexpression:0.025&quot;, &quot;InWeb_IM&quot;: &quot;experimental&quot;, &quot;BioGrid&quot;: &quot;physical&quot;, &quot;BioGrid_PubMed&quot;: &quot;20178742&quot;, &quot;BioGrid_Type&quot;: &quot;Reconstituted Complex&quot;, &quot;String_Score_Physical&quot;: 760, &quot;String_Score_Combined&quot;: 927}"/>
  </edge>
  <edge label="23168 (pp) 79665" source="87" target="142">
    <att type="string" name="canonicalName" value="23168 (pp) 79665"/>
    <att type="string" name="interaction" value="pp"/>
    <att type="int" name="SCORE" value="208"/>
    <att type="string" name="support" value="{&quot;BioGrid&quot;: &quot;physical&quot;, &quot;BioGrid_PubMed&quot;: &quot;34079125&quot;, &quot;BioGrid_Type&quot;: &quot;Proximity Label-MS&quot;, &quot;BioGrid_Score&quot;: &quot;5.9&quot;}"/>
  </edge>
  <edge label="23168 (pp) 9646" source="87" target="59">
    <att type="string" name="canonicalName" value="23168 (pp) 9646"/>
    <att type="string" name="interaction" value="pp"/>
    <att type="int" name="SCORE" value="999"/>
    <att type="string" name="support" value="{&quot;StringDB&quot;: &quot;physical&quot;, &quot;StringEvidence&quot;: &quot;experiments:0.994,textmining:0.994,database:0.896,coexpression:0.393&quot;, &quot;BioGrid&quot;: &quot;physical&quot;, &quot;BioGrid_PubMed&quot;: &quot;35831314,26344197,22939629,20178742,18469135&quot;, &quot;BioGrid_Type&quot;: &quot;Affinity Capture-Western,Affinity Capture-MS,Co-fractionation&quot;, &quot;BioGrid_Score&quot;: &quot;1.0,0.915714374&quot;, &quot;String_Score_Physical&quot;: 999, &quot;String_Score_Combined&quot;: 999}"/>
  </edge>
  <edge label="23173 (pp) 26471" source="88" target="100">
    <att type="string" name="canonicalName" value="23173 (pp) 26471"/>
    <att type="string" name="interaction" value="pp"/>
    <att type="int" name="SCORE" value="208"/>
    <att type="string" name="support" value="{&quot;BioGrid&quot;: &quot;physical&quot;, &quot;BioGrid_PubMed&quot;: &quot;32780723&quot;, &quot;BioGrid_Type&quot;: &quot;Affinity Capture-MS&quot;}"/>
  </edge>
  <edge label="23173 (pp) 51319" source="88" target="109">
    <att type="string" name="canonicalName" value="23173 (pp) 51319"/>
    <att type="string" name="interaction" value="pp"/>
    <att type="int" name="SCORE" value="197"/>
    <att type="string" name="support" value="{&quot;StringDB&quot;: &quot;physical&quot;, &quot;StringEvidence&quot;: &quot;experiments:0.163,coexpression:0.049,neighborhood:0.019,textmining:0.002&quot;, &quot;String_Score_Physical&quot;: 197, &quot;String_Score_Combined&quot;: 252}"/>
  </edge>
  <edge label="23177 (pp) 55755" source="89" target="122">
    <att type="string" name="canonicalName" value="23177 (pp) 55755"/>
    <att type="string" name="interaction" value="pp"/>
    <att type="int" name="SCORE" value="270"/>
    <att type="string" name="support" value="{&quot;StringDB&quot;: &quot;physical&quot;, &quot;StringEvidence&quot;: &quot;experiments:0.239,textmining:0.177&quot;, &quot;BioGrid&quot;: &quot;physical&quot;, &quot;BioGrid_PubMed&quot;: &quot;25503564&quot;, &quot;BioGrid_Type&quot;: &quot;Affinity Capture-Western&quot;, &quot;String_Score_Physical&quot;: 270, &quot;String_Score_Combined&quot;: 399}"/>
  </edge>
  <edge label="23186 (pp) 27030" source="90" target="101">
    <att type="string" name="canonicalName" value="23186 (pp) 27030"/>
    <att type="string" name="interaction" value="pp"/>
    <att type="int" name="SCORE" value="540"/>
    <att type="string" name="support" value="{&quot;StringDB&quot;: &quot;physical&quot;, &quot;StringEvidence&quot;: &quot;database:0.520&quot;, &quot;String_Score_Physical&quot;: 540, &quot;String_Score_Combined&quot;: 540}"/>
  </edge>
  <edge label="23186 (pp) 51742" source="90" target="111">
    <att type="string" name="canonicalName" value="23186 (pp) 51742"/>
    <att type="string" name="interaction" value="pp"/>
    <att type="int" name="SCORE" value="646"/>
    <att type="string" name="support" value="{&quot;StringDB&quot;: &quot;physical&quot;, &quot;StringEvidence&quot;: &quot;database:0.583,experiments:0.116,textmining:0.095,coexpression:0.023&quot;, &quot;String_Score_Physical&quot;: 646, &quot;String_Score_Combined&quot;: 687}"/>
  </edge>
  <edge label="23186 (pp) 56850" source="90" target="126">
    <att type="string" name="canonicalName" value="23186 (pp) 56850"/>
    <att type="string" name="interaction" value="pp"/>
    <att type="int" name="SCORE" value="208"/>
    <att type="string" name="support" value="{&quot;BioGrid&quot;: &quot;physical&quot;, &quot;BioGrid_PubMed&quot;: &quot;27173435&quot;, &quot;BioGrid_Type&quot;: &quot;Affinity Capture-MS&quot;}"/>
  </edge>
  <edge label="23186 (pp) 64710" source="90" target="138">
    <att type="string" name="canonicalName" value="23186 (pp) 64710"/>
    <att type="string" name="interaction" value="pp"/>
    <att type="int" name="SCORE" value="208"/>
    <att type="string" name="support" value="{&quot;BioGrid&quot;: &quot;physical&quot;, &quot;BioGrid_PubMed&quot;: &quot;35831314,35271311&quot;, &quot;BioGrid_Type&quot;: &quot;Affinity Capture-MS,Co-fractionation&quot;}"/>
  </edge>
  <edge label="23186 (pp) 6605" source="90" target="28">
    <att type="string" name="canonicalName" value="23186 (pp) 6605"/>
    <att type="string" name="interaction" value="pp"/>
    <att type="int" name="SCORE" value="270"/>
    <att type="string" name="support" value="{&quot;StringDB&quot;: &quot;physical&quot;, &quot;StringEvidence&quot;: &quot;textmining:0.927,experiments:0.239,coexpression:0.033&quot;, &quot;BioGrid&quot;: &quot;physical&quot;, &quot;BioGrid_PubMed&quot;: &quot;12192000&quot;, &quot;BioGrid_Type&quot;: &quot;Affinity Capture-Western,Two-hybrid,Reconstituted Complex&quot;, &quot;String_Score_Physical&quot;: 270, &quot;String_Score_Combined&quot;: 949}"/>
  </edge>
  <edge label="23186 (pp) 7508" source="90" target="39">
    <att type="string" name="canonicalName" value="23186 (pp) 7508"/>
    <att type="string" name="interaction" value="pp"/>
    <att type="int" name="SCORE" value="900"/>
    <att type="string" name="support" value="{&quot;StringDB&quot;: &quot;physical&quot;, &quot;StringEvidence&quot;: &quot;database:0.896,coexpression:0.003&quot;, &quot;String_Score_Physical&quot;: 900, &quot;String_Score_Combined&quot;: 900}"/>
  </edge>
  <edge label="23186 (pp) 91746" source="90" target="155">
    <att type="string" name="canonicalName" value="23186 (pp) 91746"/>
    <att type="string" name="interaction" value="pp"/>
    <att type="int" name="SCORE" value="208"/>
    <att type="string" name="support" value="{&quot;BioGrid&quot;: &quot;physical&quot;, &quot;BioGrid_PubMed&quot;: &quot;34048709&quot;, &quot;BioGrid_Type&quot;: &quot;Affinity Capture-RNA&quot;}"/>
  </edge>
  <edge label="23186 (pp) 9611" source="90" target="58">
    <att type="string" name="canonicalName" value="23186 (pp) 9611"/>
    <att type="string" name="interaction" value="pp"/>
    <att type="int" name="SCORE" value="208"/>
    <att type="string" name="support" value="{&quot;StringDB&quot;: &quot;functional&quot;, &quot;StringEvidence&quot;: &quot;textmining:0.985,coexpression:0.028&quot;, &quot;BioGrid&quot;: &quot;physical&quot;, &quot;BioGrid_PubMed&quot;: &quot;35831314&quot;, &quot;BioGrid_Type&quot;: &quot;Co-fractionation&quot;, &quot;String_Score_Combined&quot;: 454, &quot;String_Score_Physical&quot;: 208}"/>
  </edge>
  <edge label="23255 (pp) 6733" source="91" target="29">
    <att type="string" name="canonicalName" value="23255 (pp) 6733"/>
    <att type="string" name="interaction" value="pp"/>
    <att type="int" name="SCORE" value="208"/>
    <att type="string" name="support" value="{&quot;BioGrid&quot;: &quot;physical&quot;, &quot;BioGrid_PubMed&quot;: &quot;26167880&quot;, &quot;BioGrid_Type&quot;: &quot;Biochemical Activity&quot;}"/>
  </edge>
  <edge label="23328 (pp) 7402" source="92" target="38">
    <att type="string" name="canonicalName" value="23328 (pp) 7402"/>
    <att type="string" name="interaction" value="pp"/>
    <att type="int" name="SCORE" value="192"/>
    <att type="string" name="support" value="{&quot;StringDB&quot;: &quot;physical&quot;, &quot;StringEvidence&quot;: &quot;experiments:0.157,textmining:0.084&quot;, &quot;BioGrid&quot;: &quot;physical&quot;, &quot;BioGrid_PubMed&quot;: &quot;30480076&quot;, &quot;BioGrid_Type&quot;: &quot;Two-hybrid&quot;, &quot;String_Score_Physical&quot;: 192, &quot;String_Score_Combined&quot;: 260}"/>
  </edge>
  <edge label="23469 (pp) 51204" source="93" target="108">
    <att type="string" name="canonicalName" value="23469 (pp) 51204"/>
    <att type="string" name="interaction" value="pp"/>
    <att type="int" name="SCORE" value="208"/>
    <att type="string" name="support" value="{&quot;BioGrid&quot;: &quot;physical&quot;, &quot;BioGrid_PubMed&quot;: &quot;24981860&quot;, &quot;BioGrid_Type&quot;: &quot;Affinity Capture-MS&quot;, &quot;BioGrid_Score&quot;: &quot;11.1893694&quot;}"/>
  </edge>
  <edge label="23500 (pp) 60412" source="94" target="135">
    <att type="string" name="canonicalName" value="23500 (pp) 60412"/>
    <att type="string" name="interaction" value="pp"/>
    <att type="int" name="SCORE" value="345"/>
    <att type="string" name="support" value="{&quot;StringDB&quot;: &quot;physical&quot;, &quot;StringEvidence&quot;: &quot;experiments:0.318,textmining:0.182,coexpression:0.026&quot;, &quot;String_Score_Physical&quot;: 345, &quot;String_Score_Combined&quot;: 479}"/>
  </edge>
  <edge label="23710 (pp) 3030" source="95" target="14">
    <att type="string" name="canonicalName" value="23710 (pp) 3030"/>
    <att type="string" name="interaction" value="pp"/>
    <att type="int" name="SCORE" value="294"/>
    <att type="string" name="support" value="{&quot;InWeb_IM&quot;: &quot;experimental&quot;, &quot;BioGrid&quot;: &quot;physical&quot;, &quot;BioGrid_PubMed&quot;: &quot;20562859&quot;, &quot;BioGrid_Type&quot;: &quot;Affinity Capture-MS&quot;}"/>
  </edge>
  <edge label="23710 (pp) 5108" source="95" target="23">
    <att type="string" name="canonicalName" value="23710 (pp) 5108"/>
    <att type="string" name="interaction" value="pp"/>
    <att type="int" name="SCORE" value="270"/>
    <att type="string" name="support" value="{&quot;StringDB&quot;: &quot;physical&quot;, &quot;StringEvidence&quot;: &quot;experiments:0.239,textmining:0.074&quot;, &quot;String_Score_Physical&quot;: 270, &quot;String_Score_Combined&quot;: 324}"/>
  </edge>
  <edge label="23710 (pp) 56252" source="95" target="124">
    <att type="string" name="canonicalName" value="23710 (pp) 56252"/>
    <att type="string" name="interaction" value="pp"/>
    <att type="int" name="SCORE" value="294"/>
    <att type="string" name="support" value="{&quot;InWeb_IM&quot;: &quot;experimental&quot;}"/>
  </edge>
  <edge label="23710 (pp) 6733" source="95" target="29">
    <att type="string" name="canonicalName" value="23710 (pp) 6733"/>
    <att type="string" name="interaction" value="pp"/>
    <att type="int" name="SCORE" value="288"/>
    <att type="string" name="support" value="{&quot;StringDB&quot;: &quot;physical&quot;, &quot;StringEvidence&quot;: &quot;experiments:0.259,coexpression:0.022&quot;, &quot;BioGrid&quot;: &quot;physical&quot;, &quot;BioGrid_PubMed&quot;: &quot;23602568&quot;, &quot;BioGrid_Type&quot;: &quot;Biochemical Activity&quot;, &quot;String_Score_Physical&quot;: 288, &quot;String_Score_Combined&quot;: 304}"/>
  </edge>
  <edge label="23710 (pp) 8887" source="95" target="51">
    <att type="string" name="canonicalName" value="23710 (pp) 8887"/>
    <att type="string" name="interaction" value="pp"/>
    <att type="int" name="SCORE" value="869"/>
    <att type="string" name="support" value="{&quot;StringDB&quot;: &quot;physical&quot;, &quot;StringEvidence&quot;: &quot;database:0.791,textmining:0.639,experiments:0.349,coexpression:0.022&quot;, &quot;BioGrid&quot;: &quot;physical&quot;, &quot;BioGrid_PubMed&quot;: &quot;32296183,31723608,26451915&quot;, &quot;BioGrid_Type&quot;: &quot;Two-hybrid,Proximity Label-MS&quot;, &quot;String_Score_Physical&quot;: 869, &quot;String_Score_Combined&quot;: 954}"/>
  </edge>
  <edge label="2550 (pp) 468" source="12" target="2">
    <att type="string" name="canonicalName" value="2550 (pp) 468"/>
    <att type="string" name="interaction" value="pp"/>
    <att type="int" name="SCORE" value="345"/>
    <att type="string" name="support" value="{&quot;StringDB&quot;: &quot;physical&quot;, &quot;StringEvidence&quot;: &quot;textmining:0.439,experiments:0.317&quot;, &quot;InWeb_IM&quot;: &quot;experimental&quot;, &quot;BioGrid&quot;: &quot;physical&quot;, &quot;BioGrid_PubMed&quot;: &quot;11087824&quot;, &quot;BioGrid_Type&quot;: &quot;Affinity Capture-Western,Two-hybrid&quot;, &quot;String_Score_Physical&quot;: 345, &quot;String_Score_Combined&quot;: 633}"/>
  </edge>
  <edge label="25949 (pp) 26017" source="96" target="97">
    <att type="string" name="canonicalName" value="25949 (pp) 26017"/>
    <att type="string" name="interaction" value="pp"/>
    <att type="int" name="SCORE" value="800"/>
    <att type="string" name="support" value="{&quot;StringDB&quot;: &quot;physical&quot;, &quot;StringEvidence&quot;: &quot;experiments:0.791,coexpression:0.050&quot;, &quot;String_Score_Physical&quot;: 800, &quot;String_Score_Combined&quot;: 810}"/>
  </edge>
  <edge label="25949 (pp) 55914" source="96" target="123">
    <att type="string" name="canonicalName" value="25949 (pp) 55914"/>
    <att type="string" name="interaction" value="pp"/>
    <att type="int" name="SCORE" value="206"/>
    <att type="string" name="support" value="{&quot;StringDB&quot;: &quot;physical&quot;, &quot;StringEvidence&quot;: &quot;experiments:0.172,textmining:0.006&quot;, &quot;String_Score_Physical&quot;: 206, &quot;String_Score_Combined&quot;: 210}"/>
  </edge>
  <edge label="25949 (pp) 79665" source="96" target="142">
    <att type="string" name="canonicalName" value="25949 (pp) 79665"/>
    <att type="string" name="interaction" value="pp"/>
    <att type="int" name="SCORE" value="345"/>
    <att type="string" name="support" value="{&quot;StringDB&quot;: &quot;physical&quot;, &quot;StringEvidence&quot;: &quot;experiments:0.318,textmining:0.108&quot;, &quot;String_Score_Physical&quot;: 345, &quot;String_Score_Combined&quot;: 416}"/>
  </edge>
  <edge label="26058 (pp) 8087" source="98" target="44">
    <att type="string" name="canonicalName" value="26058 (pp) 8087"/>
    <att type="string" name="interaction" value="pp"/>
    <att type="int" name="SCORE" value="281"/>
    <att type="string" name="support" value="{&quot;StringDB&quot;: &quot;physical&quot;, &quot;StringEvidence&quot;: &quot;experiments:0.251,textmining:0.194,coexpression:0.020&quot;, &quot;InWeb_IM&quot;: &quot;experimental&quot;, &quot;BioGrid&quot;: &quot;physical&quot;, &quot;BioGrid_PubMed&quot;: &quot;20696395&quot;, &quot;BioGrid_Type&quot;: &quot;Affinity Capture-MS&quot;, &quot;String_Score_Physical&quot;: 281, &quot;String_Score_Combined&quot;: 432}"/>
  </edge>
  <edge label="26058 (pp) 9702" source="98" target="60">
    <att type="string" name="canonicalName" value="26058 (pp) 9702"/>
    <att type="string" name="interaction" value="pp"/>
    <att type="int" name="SCORE" value="208"/>
    <att type="string" name="support" value="{&quot;BioGrid&quot;: &quot;physical&quot;, &quot;BioGrid_PubMed&quot;: &quot;23443559&quot;, &quot;BioGrid_Type&quot;: &quot;Affinity Capture-MS&quot;}"/>
  </edge>
  <edge label="26260 (pp) 55075" source="99" target="116">
    <att type="string" name="canonicalName" value="26260 (pp) 55075"/>
    <att type="string" name="interaction" value="pp"/>
    <att type="int" name="SCORE" value="281"/>
    <att type="string" name="support" value="{&quot;StringDB&quot;: &quot;physical&quot;, &quot;StringEvidence&quot;: &quot;experiments:0.251&quot;, &quot;BioGrid&quot;: &quot;physical&quot;, &quot;BioGrid_PubMed&quot;: &quot;20473970&quot;, &quot;BioGrid_Type&quot;: &quot;Affinity Capture-MS&quot;, &quot;String_Score_Physical&quot;: 281, &quot;String_Score_Combined&quot;: 281}"/>
  </edge>
  <edge label="26260 (pp) 55755" source="99" target="122">
    <att type="string" name="canonicalName" value="26260 (pp) 55755"/>
    <att type="string" name="interaction" value="pp"/>
    <att type="int" name="SCORE" value="208"/>
    <att type="string" name="support" value="{&quot;BioGrid&quot;: &quot;physical&quot;, &quot;BioGrid_PubMed&quot;: &quot;21988832&quot;, &quot;BioGrid_Type&quot;: &quot;Two-hybrid&quot;}"/>
  </edge>
  <edge label="26260 (pp) 88455" source="99" target="153">
    <att type="string" name="canonicalName" value="26260 (pp) 88455"/>
    <att type="string" name="interaction" value="pp"/>
    <att type="int" name="SCORE" value="270"/>
    <att type="string" name="support" value="{&quot;StringDB&quot;: &quot;physical&quot;, &quot;StringEvidence&quot;: &quot;experiments:0.239&quot;, &quot;BioGrid&quot;: &quot;physical&quot;, &quot;BioGrid_PubMed&quot;: &quot;23940030&quot;, &quot;BioGrid_Type&quot;: &quot;Biochemical Activity&quot;, &quot;String_Score_Physical&quot;: 270, &quot;String_Score_Combined&quot;: 270}"/>
  </edge>
  <edge label="26260 (pp) 9126" source="99" target="53">
    <att type="string" name="canonicalName" value="26260 (pp) 9126"/>
    <att type="string" name="interaction" value="pp"/>
    <att type="int" name="SCORE" value="270"/>
    <att type="string" name="support" value="{&quot;StringDB&quot;: &quot;physical&quot;, &quot;StringEvidence&quot;: &quot;experiments:0.239,coexpression:0.022&quot;, &quot;BioGrid&quot;: &quot;physical&quot;, &quot;BioGrid_PubMed&quot;: &quot;20473970&quot;, &quot;BioGrid_Type&quot;: &quot;Affinity Capture-MS&quot;, &quot;String_Score_Physical&quot;: 270, &quot;String_Score_Combined&quot;: 285}"/>
  </edge>
  <edge label="26471 (pp) 3030" source="100" target="14">
    <att type="string" name="canonicalName" value="26471 (pp) 3030"/>
    <att type="string" name="interaction" value="pp"/>
    <att type="int" name="SCORE" value="208"/>
    <att type="string" name="support" value="{&quot;BioGrid&quot;: &quot;physical&quot;, &quot;BioGrid_PubMed&quot;: &quot;32780723&quot;, &quot;BioGrid_Type&quot;: &quot;Affinity Capture-MS&quot;}"/>
  </edge>
  <edge label="26471 (pp) 4361" source="100" target="19">
    <att type="string" name="canonicalName" value="26471 (pp) 4361"/>
    <att type="string" name="interaction" value="pp"/>
    <att type="int" name="SCORE" value="208"/>
    <att type="string" name="support" value="{&quot;BioGrid&quot;: &quot;physical&quot;, &quot;BioGrid_PubMed&quot;: &quot;32780723&quot;, &quot;BioGrid_Type&quot;: &quot;Co-localization&quot;}"/>
  </edge>
  <edge label="26471 (pp) 468" source="100" target="2">
    <att type="string" name="canonicalName" value="26471 (pp) 468"/>
    <att type="string" name="interaction" value="pp"/>
    <att type="int" name="SCORE" value="432"/>
    <att type="string" name="support" value="{&quot;StringDB&quot;: &quot;functional&quot;, &quot;StringEvidence&quot;: &quot;textmining:0.288&quot;, &quot;OmniPath&quot;: &quot;pathwayextra&quot;, &quot;OmniPath_Reference&quot;: &quot;Wang&quot;, &quot;String_Score_Combined&quot;: 317, &quot;String_Score_Physical&quot;: 432}"/>
  </edge>
  <edge label="26471 (pp) 5108" source="100" target="23">
    <att type="string" name="canonicalName" value="26471 (pp) 5108"/>
    <att type="string" name="interaction" value="pp"/>
    <att type="int" name="SCORE" value="208"/>
    <att type="string" name="support" value="{&quot;BioGrid&quot;: &quot;physical&quot;, &quot;BioGrid_PubMed&quot;: &quot;32780723&quot;, &quot;BioGrid_Type&quot;: &quot;Affinity Capture-MS&quot;}"/>
  </edge>
  <edge label="26471 (pp) 55075" source="100" target="116">
    <att type="string" name="canonicalName" value="26471 (pp) 55075"/>
    <att type="string" name="interaction" value="pp"/>
    <att type="int" name="SCORE" value="208"/>
    <att type="string" name="support" value="{&quot;BioGrid&quot;: &quot;physical&quot;, &quot;BioGrid_PubMed&quot;: &quot;32780723&quot;, &quot;BioGrid_Type&quot;: &quot;Affinity Capture-MS&quot;}"/>
  </edge>
  <edge label="26471 (pp) 55914" source="100" target="123">
    <att type="string" name="canonicalName" value="26471 (pp) 55914"/>
    <att type="string" name="interaction" value="pp"/>
    <att type="int" name="SCORE" value="208"/>
    <att type="string" name="support" value="{&quot;BioGrid&quot;: &quot;physical&quot;, &quot;BioGrid_PubMed&quot;: &quot;32780723&quot;, &quot;BioGrid_Type&quot;: &quot;Affinity Capture-MS&quot;}"/>
  </edge>
  <edge label="26471 (pp) 56252" source="100" target="124">
    <att type="string" name="canonicalName" value="26471 (pp) 56252"/>
    <att type="string" name="interaction" value="pp"/>
    <att type="int" name="SCORE" value="208"/>
    <att type="string" name="support" value="{&quot;BioGrid&quot;: &quot;physical&quot;, &quot;BioGrid_PubMed&quot;: &quot;32780723&quot;, &quot;BioGrid_Type&quot;: &quot;Affinity Capture-MS&quot;}"/>
  </edge>
  <edge label="26471 (pp) 57187" source="100" target="129">
    <att type="string" name="canonicalName" value="26471 (pp) 57187"/>
    <att type="string" name="interaction" value="pp"/>
    <att type="int" name="SCORE" value="208"/>
    <att type="string" name="support" value="{&quot;BioGrid&quot;: &quot;physical&quot;, &quot;BioGrid_PubMed&quot;: &quot;32780723&quot;, &quot;BioGrid_Type&quot;: &quot;Affinity Capture-MS&quot;}"/>
  </edge>
  <edge label="26471 (pp) 64121" source="100" target="137">
    <att type="string" name="canonicalName" value="26471 (pp) 64121"/>
    <att type="string" name="interaction" value="pp"/>
    <att type="int" name="SCORE" value="208"/>
    <att type="string" name="support" value="{&quot;BioGrid&quot;: &quot;physical&quot;, &quot;BioGrid_PubMed&quot;: &quot;32780723&quot;, &quot;BioGrid_Type&quot;: &quot;Affinity Capture-MS&quot;}"/>
  </edge>
  <edge label="26471 (pp) 7913" source="100" target="42">
    <att type="string" name="canonicalName" value="26471 (pp) 7913"/>
    <att type="string" name="interaction" value="pp"/>
    <att type="int" name="SCORE" value="208"/>
    <att type="string" name="support" value="{&quot;BioGrid&quot;: &quot;physical&quot;, &quot;BioGrid_PubMed&quot;: &quot;32780723&quot;, &quot;BioGrid_Type&quot;: &quot;Affinity Capture-MS&quot;}"/>
  </edge>
  <edge label="26471 (pp) 8087" source="100" target="44">
    <att type="string" name="canonicalName" value="26471 (pp) 8087"/>
    <att type="string" name="interaction" value="pp"/>
    <att type="int" name="SCORE" value="208"/>
    <att type="string" name="support" value="{&quot;BioGrid&quot;: &quot;physical&quot;, &quot;BioGrid_PubMed&quot;: &quot;32780723&quot;, &quot;BioGrid_Type&quot;: &quot;Affinity Capture-MS&quot;}"/>
  </edge>
  <edge label="26471 (pp) 9126" source="100" target="53">
    <att type="string" name="canonicalName" value="26471 (pp) 9126"/>
    <att type="string" name="interaction" value="pp"/>
    <att type="int" name="SCORE" value="208"/>
    <att type="string" name="support" value="{&quot;BioGrid&quot;: &quot;physical&quot;, &quot;BioGrid_PubMed&quot;: &quot;32780723&quot;, &quot;BioGrid_Type&quot;: &quot;Affinity Capture-MS&quot;}"/>
  </edge>
  <edge label="26471 (pp) 9646" source="100" target="59">
    <att type="string" name="canonicalName" value="26471 (pp) 9646"/>
    <att type="string" name="interaction" value="pp"/>
    <att type="int" name="SCORE" value="208"/>
    <att type="string" name="support" value="{&quot;BioGrid&quot;: &quot;physical&quot;, &quot;BioGrid_PubMed&quot;: &quot;32780723&quot;, &quot;BioGrid_Type&quot;: &quot;Affinity Capture-MS&quot;}"/>
  </edge>
  <edge label="26471 (pp) 9967" source="100" target="62">
    <att type="string" name="canonicalName" value="26471 (pp) 9967"/>
    <att type="string" name="interaction" value="pp"/>
    <att type="int" name="SCORE" value="208"/>
    <att type="string" name="support" value="{&quot;BioGrid&quot;: &quot;physical&quot;, &quot;BioGrid_PubMed&quot;: &quot;32780723&quot;, &quot;BioGrid_Type&quot;: &quot;Affinity Capture-MS&quot;}"/>
  </edge>
  <edge label="27030 (pp) 7508" source="101" target="39">
    <att type="string" name="canonicalName" value="27030 (pp) 7508"/>
    <att type="string" name="interaction" value="pp"/>
    <att type="int" name="SCORE" value="557"/>
    <att type="string" name="support" value="{&quot;StringDB&quot;: &quot;physical&quot;, &quot;StringEvidence&quot;: &quot;database:0.520,textmining:0.280,experiments:0.039,coexpression:0.023&quot;, &quot;String_Score_Physical&quot;: 557, &quot;String_Score_Combined&quot;: 688}"/>
  </edge>
  <edge label="27067 (pp) 4130" source="102" target="17">
    <att type="string" name="canonicalName" value="27067 (pp) 4130"/>
    <att type="string" name="interaction" value="pp"/>
    <att type="int" name="SCORE" value="194"/>
    <att type="string" name="support" value="{&quot;StringDB&quot;: &quot;physical&quot;, &quot;StringEvidence&quot;: &quot;experiments:0.160,textmining:0.023,coexpression:0.022&quot;, &quot;String_Score_Physical&quot;: 194, &quot;String_Score_Combined&quot;: 229}"/>
  </edge>
  <edge label="27067 (pp) 4131" source="102" target="18">
    <att type="string" name="canonicalName" value="27067 (pp) 4131"/>
    <att type="string" name="interaction" value="pp"/>
    <att type="int" name="SCORE" value="194"/>
    <att type="string" name="support" value="{&quot;StringDB&quot;: &quot;physical&quot;, &quot;StringEvidence&quot;: &quot;textmining:0.310,experiments:0.160,coexpression:0.022&quot;, &quot;BioGrid&quot;: &quot;physical&quot;, &quot;BioGrid_PubMed&quot;: &quot;35777956&quot;, &quot;BioGrid_Type&quot;: &quot;Affinity Capture-MS&quot;, &quot;String_Score_Physical&quot;: 194, &quot;String_Score_Combined&quot;: 455}"/>
  </edge>
  <edge label="27072 (pp) 51747" source="103" target="112">
    <att type="string" name="canonicalName" value="27072 (pp) 51747"/>
    <att type="string" name="interaction" value="pp"/>
    <att type="int" name="SCORE" value="208"/>
    <att type="string" name="support" value="{&quot;StringDB&quot;: &quot;physical&quot;, &quot;StringEvidence&quot;: &quot;experiments:0.174,textmining:0.036,coexpression:0.008&quot;, &quot;String_Score_Physical&quot;: 208, &quot;String_Score_Combined&quot;: 243}"/>
  </edge>
  <edge label="2730 (pp) 4780" source="13" target="21">
    <att type="string" name="canonicalName" value="2730 (pp) 4780"/>
    <att type="string" name="interaction" value="pp"/>
    <att type="int" name="SCORE" value="432"/>
    <att type="string" name="support" value="{&quot;StringDB&quot;: &quot;functional&quot;, &quot;StringEvidence&quot;: &quot;textmining:0.804&quot;, &quot;OmniPath&quot;: &quot;omnipath&quot;, &quot;OmniPath_Reference&quot;: &quot;ACSN;NRF2ome;SPIKE&quot;, &quot;String_Score_Combined&quot;: 811, &quot;String_Score_Physical&quot;: 432}"/>
  </edge>
  <edge label="2730 (pp) 8659" source="13" target="49">
    <att type="string" name="canonicalName" value="2730 (pp) 8659"/>
    <att type="string" name="interaction" value="pp"/>
    <att type="int" name="SCORE" value="812"/>
    <att type="string" name="support" value="{&quot;StringDB&quot;: &quot;physical&quot;, &quot;StringEvidence&quot;: &quot;database:0.791,textmining:0.081,experiments:0.064,coexpression:0.023&quot;, &quot;String_Score_Physical&quot;: 812, &quot;String_Score_Combined&quot;: 831}"/>
  </edge>
  <edge label="27327 (pp) 58508" source="104" target="134">
    <att type="string" name="canonicalName" value="27327 (pp) 58508"/>
    <att type="string" name="interaction" value="pp"/>
    <att type="int" name="SCORE" value="923"/>
    <att type="string" name="support" value="{&quot;StringDB&quot;: &quot;physical&quot;, &quot;StringEvidence&quot;: &quot;database:0.896,experiments:0.239,coexpression:0.109&quot;, &quot;BioGrid&quot;: &quot;physical&quot;, &quot;BioGrid_PubMed&quot;: &quot;28813667&quot;, &quot;BioGrid_Type&quot;: &quot;Affinity Capture-MS&quot;, &quot;String_Score_Physical&quot;: 923, &quot;String_Score_Combined&quot;: 932}"/>
  </edge>
  <edge label="27327 (pp) 8603" source="104" target="48">
    <att type="string" name="canonicalName" value="27327 (pp) 8603"/>
    <att type="string" name="interaction" value="pp"/>
    <att type="int" name="SCORE" value="258"/>
    <att type="string" name="support" value="{&quot;StringDB&quot;: &quot;physical&quot;, &quot;StringEvidence&quot;: &quot;textmining:0.298,experiments:0.226&quot;, &quot;BioGrid&quot;: &quot;physical&quot;, &quot;BioGrid_PubMed&quot;: &quot;29395067&quot;, &quot;BioGrid_Type&quot;: &quot;Proximity Label-MS&quot;, &quot;String_Score_Physical&quot;: 258, &quot;String_Score_Combined&quot;: 479}"/>
  </edge>
  <edge label="282974 (pp) 3030" source="165" target="14">
    <att type="string" name="canonicalName" value="282974 (pp) 3030"/>
    <att type="string" name="interaction" value="pp"/>
    <att type="int" name="SCORE" value="208"/>
    <att type="string" name="support" value="{&quot;BioGrid&quot;: &quot;physical&quot;, &quot;BioGrid_PubMed&quot;: &quot;32707033&quot;, &quot;BioGrid_Type&quot;: &quot;Affinity Capture-MS&quot;, &quot;BioGrid_Score&quot;: &quot;884.0&quot;}"/>
  </edge>
  <edge label="29123 (pp) 56850" source="105" target="126">
    <att type="string" name="canonicalName" value="29123 (pp) 56850"/>
    <att type="string" name="interaction" value="pp"/>
    <att type="int" name="SCORE" value="208"/>
    <att type="string" name="support" value="{&quot;BioGrid&quot;: &quot;physical&quot;, &quot;BioGrid_PubMed&quot;: &quot;32296183&quot;, &quot;BioGrid_Type&quot;: &quot;Two-hybrid&quot;}"/>
  </edge>
  <edge label="29123 (pp) 79665" source="105" target="142">
    <att type="string" name="canonicalName" value="29123 (pp) 79665"/>
    <att type="string" name="interaction" value="pp"/>
    <att type="int" name="SCORE" value="208"/>
    <att type="string" name="support" value="{&quot;BioGrid&quot;: &quot;physical&quot;, &quot;BioGrid_PubMed&quot;: &quot;34079125&quot;, &quot;BioGrid_Type&quot;: &quot;Proximity Label-MS&quot;, &quot;BioGrid_Score&quot;: &quot;11.51&quot;}"/>
  </edge>
  <edge label="29123 (pp) 91746" source="105" target="155">
    <att type="string" name="canonicalName" value="29123 (pp) 91746"/>
    <att type="string" name="interaction" value="pp"/>
    <att type="int" name="SCORE" value="208"/>
    <att type="string" name="support" value="{&quot;BioGrid&quot;: &quot;physical&quot;, &quot;BioGrid_PubMed&quot;: &quot;34048709&quot;, &quot;BioGrid_Type&quot;: &quot;Affinity Capture-RNA&quot;}"/>
  </edge>
  <edge label="29915 (pp) 90326" source="106" target="154">
    <att type="string" name="canonicalName" value="29915 (pp) 90326"/>
    <att type="string" name="interaction" value="pp"/>
    <att type="int" name="SCORE" value="208"/>
    <att type="string" name="support" value="{&quot;BioGrid&quot;: &quot;physical&quot;, &quot;BioGrid_PubMed&quot;: &quot;33961781&quot;, &quot;BioGrid_Type&quot;: &quot;Affinity Capture-MS&quot;, &quot;BioGrid_Score&quot;: &quot;0.999999166&quot;}"/>
  </edge>
  <edge label="3030 (pp) 4131" source="14" target="18">
    <att type="string" name="canonicalName" value="3030 (pp) 4131"/>
    <att type="string" name="interaction" value="pp"/>
    <att type="int" name="SCORE" value="208"/>
    <att type="string" name="support" value="{&quot;BioGrid&quot;: &quot;physical&quot;, &quot;BioGrid_PubMed&quot;: &quot;35831314,35777956&quot;, &quot;BioGrid_Type&quot;: &quot;Affinity Capture-MS,Co-fractionation&quot;}"/>
  </edge>
  <edge label="3030 (pp) 64978" source="14" target="139">
    <att type="string" name="canonicalName" value="3030 (pp) 64978"/>
    <att type="string" name="interaction" value="pp"/>
    <att type="int" name="SCORE" value="247"/>
    <att type="string" name="support" value="{&quot;StringDB&quot;: &quot;physical&quot;, &quot;StringEvidence&quot;: &quot;experiments:0.216,coexpression:0.022&quot;, &quot;String_Score_Physical&quot;: 247, &quot;String_Score_Combined&quot;: 264}"/>
  </edge>
  <edge label="3217 (pp) 55914" source="15" target="123">
    <att type="string" name="canonicalName" value="3217 (pp) 55914"/>
    <att type="string" name="interaction" value="pp"/>
    <att type="int" name="SCORE" value="208"/>
    <att type="string" name="support" value="{&quot;BioGrid&quot;: &quot;physical&quot;, &quot;BioGrid_PubMed&quot;: &quot;33961781&quot;, &quot;BioGrid_Type&quot;: &quot;Affinity Capture-MS&quot;, &quot;BioGrid_Score&quot;: &quot;0.990149429&quot;}"/>
  </edge>
  <edge label="3337 (pp) 4361" source="16" target="19">
    <att type="string" name="canonicalName" value="3337 (pp) 4361"/>
    <att type="string" name="interaction" value="pp"/>
    <att type="int" name="SCORE" value="294"/>
    <att type="string" name="support" value="{&quot;InWeb_IM&quot;: &quot;inference&quot;}"/>
  </edge>
  <edge label="3337 (pp) 6917" source="16" target="32">
    <att type="string" name="canonicalName" value="3337 (pp) 6917"/>
    <att type="string" name="interaction" value="pp"/>
    <att type="int" name="SCORE" value="294"/>
    <att type="string" name="support" value="{&quot;InWeb_IM&quot;: &quot;inference&quot;}"/>
  </edge>
  <edge label="3337 (pp) 7508" source="16" target="39">
    <att type="string" name="canonicalName" value="3337 (pp) 7508"/>
    <att type="string" name="interaction" value="pp"/>
    <att type="int" name="SCORE" value="294"/>
    <att type="string" name="support" value="{&quot;InWeb_IM&quot;: &quot;inference&quot;}"/>
  </edge>
  <edge label="3337 (pp) 7707" source="16" target="41">
    <att type="string" name="canonicalName" value="3337 (pp) 7707"/>
    <att type="string" name="interaction" value="pp"/>
    <att type="int" name="SCORE" value="208"/>
    <att type="string" name="support" value="{&quot;BioGrid&quot;: &quot;physical&quot;, &quot;BioGrid_PubMed&quot;: &quot;33957083&quot;, &quot;BioGrid_Type&quot;: &quot;Proximity Label-MS&quot;, &quot;BioGrid_Score&quot;: &quot;22.62&quot;}"/>
  </edge>
  <edge label="3337 (pp) 84162" source="16" target="150">
    <att type="string" name="canonicalName" value="3337 (pp) 84162"/>
    <att type="string" name="interaction" value="pp"/>
    <att type="int" name="SCORE" value="294"/>
    <att type="string" name="support" value="{&quot;InWeb_IM&quot;: &quot;inference&quot;}"/>
  </edge>
  <edge label="376940 (pp) 5930" source="166" target="24">
    <att type="string" name="canonicalName" value="376940 (pp) 5930"/>
    <att type="string" name="interaction" value="pp"/>
    <att type="int" name="SCORE" value="680"/>
    <att type="string" name="support" value="{&quot;StringDB&quot;: &quot;physical&quot;, &quot;StringEvidence&quot;: &quot;experiments:0.666,textmining:0.332,coexpression:0.032&quot;, &quot;String_Score_Physical&quot;: 680, &quot;String_Score_Combined&quot;: 792}"/>
  </edge>
  <edge label="4130 (pp) 4131" source="17" target="18">
    <att type="string" name="canonicalName" value="4130 (pp) 4131"/>
    <att type="string" name="interaction" value="pp"/>
    <att type="int" name="SCORE" value="265"/>
    <att type="string" name="support" value="{&quot;StringDB&quot;: &quot;physical&quot;, &quot;StringEvidence&quot;: &quot;textmining:0.732,experiments:0.234,coexpression:0.183&quot;, &quot;InWeb_IM&quot;: &quot;inference&quot;, &quot;String_Score_Physical&quot;: 265, &quot;String_Score_Combined&quot;: 544}"/>
  </edge>
  <edge label="4130 (pp) 8087" source="17" target="44">
    <att type="string" name="canonicalName" value="4130 (pp) 8087"/>
    <att type="string" name="interaction" value="pp"/>
    <att type="int" name="SCORE" value="524"/>
    <att type="string" name="support" value="{&quot;StringDB&quot;: &quot;physical&quot;, &quot;StringEvidence&quot;: &quot;experiments:0.504,textmining:0.224&quot;, &quot;String_Score_Physical&quot;: 524, &quot;String_Score_Combined&quot;: 630}"/>
  </edge>
  <edge label="4131 (pp) 5108" source="18" target="23">
    <att type="string" name="canonicalName" value="4131 (pp) 5108"/>
    <att type="string" name="interaction" value="pp"/>
    <att type="int" name="SCORE" value="294"/>
    <att type="string" name="support" value="{&quot;InWeb_IM&quot;: &quot;inference&quot;}"/>
  </edge>
  <edge label="4131 (pp) 6788" source="18" target="31">
    <att type="string" name="canonicalName" value="4131 (pp) 6788"/>
    <att type="string" name="interaction" value="pp"/>
    <att type="int" name="SCORE" value="499"/>
    <att type="string" name="support" value="{&quot;StringDB&quot;: &quot;physical&quot;, &quot;StringEvidence&quot;: &quot;experiments:0.478,coexpression:0.109&quot;, &quot;InWeb_IM&quot;: &quot;experimental&quot;, &quot;BioGrid&quot;: &quot;physical&quot;, &quot;BioGrid_PubMed&quot;: &quot;32707033,24366813,23455922&quot;, &quot;BioGrid_Type&quot;: &quot;Affinity Capture-MS&quot;, &quot;BioGrid_Score&quot;: &quot;194.2857143&quot;, &quot;String_Score_Physical&quot;: 499, &quot;String_Score_Combined&quot;: 554}"/>
  </edge>
  <edge label="4131 (pp) 8087" source="18" target="44">
    <att type="string" name="canonicalName" value="4131 (pp) 8087"/>
    <att type="string" name="interaction" value="pp"/>
    <att type="int" name="SCORE" value="524"/>
    <att type="string" name="support" value="{&quot;StringDB&quot;: &quot;physical&quot;, &quot;StringEvidence&quot;: &quot;experiments:0.504,textmining:0.485&quot;, &quot;String_Score_Physical&quot;: 524, &quot;String_Score_Combined&quot;: 755}"/>
  </edge>
  <edge label="4131 (pp) 8481" source="18" target="45">
    <att type="string" name="canonicalName" value="4131 (pp) 8481"/>
    <att type="string" name="interaction" value="pp"/>
    <att type="int" name="SCORE" value="294"/>
    <att type="string" name="support" value="{&quot;InWeb_IM&quot;: &quot;inference&quot;}"/>
  </edge>
  <edge label="4131 (pp) 9967" source="18" target="62">
    <att type="string" name="canonicalName" value="4131 (pp) 9967"/>
    <att type="string" name="interaction" value="pp"/>
    <att type="int" name="SCORE" value="208"/>
    <att type="string" name="support" value="{&quot;StringDB&quot;: &quot;functional&quot;, &quot;StringEvidence&quot;: &quot;textmining:0.115&quot;, &quot;BioGrid&quot;: &quot;physical&quot;, &quot;BioGrid_PubMed&quot;: &quot;35831314&quot;, &quot;BioGrid_Type&quot;: &quot;Co-fractionation&quot;, &quot;String_Score_Combined&quot;: 151, &quot;String_Score_Physical&quot;: 208}"/>
  </edge>
  <edge label="4361 (pp) 546" source="19" target="3">
    <att type="string" name="canonicalName" value="4361 (pp) 546"/>
    <att type="string" name="interaction" value="pp"/>
    <att type="int" name="SCORE" value="713"/>
    <att type="string" name="support" value="{&quot;StringDB&quot;: &quot;physical&quot;, &quot;StringEvidence&quot;: &quot;experiments:0.701,textmining:0.471,coexpression:0.044,neighborhood:0.028&quot;, &quot;InWeb_IM&quot;: &quot;experimental&quot;, &quot;BioGrid&quot;: &quot;physical&quot;, &quot;BioGrid_PubMed&quot;: &quot;27171262,23329831&quot;, &quot;BioGrid_Type&quot;: &quot;Affinity Capture-Western,Affinity Capture-MS&quot;, &quot;String_Score_Physical&quot;: 713, &quot;String_Score_Combined&quot;: 859}"/>
  </edge>
  <edge label="4361 (pp) 56254" source="19" target="125">
    <att type="string" name="canonicalName" value="4361 (pp) 56254"/>
    <att type="string" name="interaction" value="pp"/>
    <att type="int" name="SCORE" value="246"/>
    <att type="string" name="support" value="{&quot;StringDB&quot;: &quot;physical&quot;, &quot;StringEvidence&quot;: &quot;textmining:0.239,experiments:0.215,coexpression:0.043&quot;, &quot;String_Score_Physical&quot;: 246, &quot;String_Score_Combined&quot;: 451}"/>
  </edge>
  <edge label="4361 (pp) 64710" source="19" target="138">
    <att type="string" name="canonicalName" value="4361 (pp) 64710"/>
    <att type="string" name="interaction" value="pp"/>
    <att type="int" name="SCORE" value="208"/>
    <att type="string" name="support" value="{&quot;BioGrid&quot;: &quot;physical&quot;, &quot;BioGrid_PubMed&quot;: &quot;35271311&quot;, &quot;BioGrid_Type&quot;: &quot;Affinity Capture-MS&quot;}"/>
  </edge>
  <edge label="4361 (pp) 8481" source="19" target="45">
    <att type="string" name="canonicalName" value="4361 (pp) 8481"/>
    <att type="string" name="interaction" value="pp"/>
    <att type="int" name="SCORE" value="294"/>
    <att type="string" name="support" value="{&quot;InWeb_IM&quot;: &quot;experimental&quot;, &quot;BioGrid&quot;: &quot;physical&quot;, &quot;BioGrid_PubMed&quot;: &quot;26638075&quot;, &quot;BioGrid_Type&quot;: &quot;Affinity Capture-MS&quot;}"/>
  </edge>
  <edge label="4361 (pp) 9126" source="19" target="53">
    <att type="string" name="canonicalName" value="4361 (pp) 9126"/>
    <att type="string" name="interaction" value="pp"/>
    <att type="int" name="SCORE" value="900"/>
    <att type="string" name="support" value="{&quot;StringDB&quot;: &quot;physical&quot;, &quot;StringEvidence&quot;: &quot;database:0.896,textmining:0.345,coexpression:0.193,neighborhood:0.081&quot;, &quot;String_Score_Physical&quot;: 900, &quot;String_Score_Combined&quot;: 951}"/>
  </edge>
  <edge label="4361 (pp) 9391" source="19" target="55">
    <att type="string" name="canonicalName" value="4361 (pp) 9391"/>
    <att type="string" name="interaction" value="pp"/>
    <att type="int" name="SCORE" value="270"/>
    <att type="string" name="support" value="{&quot;StringDB&quot;: &quot;physical&quot;, &quot;StringEvidence&quot;: &quot;experiments:0.239,coexpression:0.001&quot;, &quot;InWeb_IM&quot;: &quot;experimental&quot;, &quot;BioGrid&quot;: &quot;physical&quot;, &quot;BioGrid_PubMed&quot;: &quot;23891004&quot;, &quot;BioGrid_Type&quot;: &quot;Affinity Capture-MS&quot;, &quot;String_Score_Physical&quot;: 270, &quot;String_Score_Combined&quot;: 270}"/>
  </edge>
  <edge label="468 (pp) 4780" source="2" target="21">
    <att type="string" name="canonicalName" value="468 (pp) 4780"/>
    <att type="string" name="interaction" value="pp"/>
    <att type="int" name="SCORE" value="869"/>
    <att type="string" name="support" value="{&quot;StringDB&quot;: &quot;physical&quot;, &quot;StringEvidence&quot;: &quot;experiments:0.863,textmining:0.802&quot;, &quot;InWeb_IM&quot;: &quot;experimental&quot;, &quot;BioGrid&quot;: &quot;physical&quot;, &quot;BioGrid_PubMed&quot;: &quot;32911434,23661758&quot;, &quot;BioGrid_Type&quot;: &quot;Affinity Capture-Western,FRET&quot;, &quot;String_Score_Physical&quot;: 869, &quot;String_Score_Combined&quot;: 974}"/>
  </edge>
  <edge label="468 (pp) 6774" source="2" target="30">
    <att type="string" name="canonicalName" value="468 (pp) 6774"/>
    <att type="string" name="interaction" value="pp"/>
    <att type="int" name="SCORE" value="270"/>
    <att type="string" name="support" value="{&quot;StringDB&quot;: &quot;physical&quot;, &quot;StringEvidence&quot;: &quot;textmining:0.294,experiments:0.239&quot;, &quot;InWeb_IM&quot;: &quot;experimental&quot;, &quot;String_Score_Physical&quot;: 270, &quot;String_Score_Combined&quot;: 484}"/>
  </edge>
  <edge label="4776 (pp) 6733" source="20" target="29">
    <att type="string" name="canonicalName" value="4776 (pp) 6733"/>
    <att type="string" name="interaction" value="pp"/>
    <att type="int" name="SCORE" value="432"/>
    <att type="string" name="support" value="{&quot;OmniPath&quot;: &quot;kinaseextra,pathwayextra&quot;, &quot;OmniPath_Reference&quot;: &quot;PhosphoNetworks;Wang&quot;}"/>
  </edge>
  <edge label="4776 (pp) 6788" source="20" target="31">
    <att type="string" name="canonicalName" value="4776 (pp) 6788"/>
    <att type="string" name="interaction" value="pp"/>
    <att type="int" name="SCORE" value="432"/>
    <att type="string" name="support" value="{&quot;OmniPath&quot;: &quot;pathwayextra&quot;, &quot;OmniPath_Reference&quot;: &quot;Wang&quot;}"/>
  </edge>
  <edge label="4780 (pp) 6774" source="21" target="30">
    <att type="string" name="canonicalName" value="4780 (pp) 6774"/>
    <att type="string" name="interaction" value="pp"/>
    <att type="int" name="SCORE" value="323"/>
    <att type="string" name="support" value="{&quot;StringDB&quot;: &quot;physical&quot;, &quot;StringEvidence&quot;: &quot;textmining:0.442,experiments:0.295&quot;, &quot;BioGrid&quot;: &quot;physical&quot;, &quot;BioGrid_PubMed&quot;: &quot;32911434&quot;, &quot;BioGrid_Type&quot;: &quot;Affinity Capture-Western,Two-hybrid,FRET&quot;, &quot;String_Score_Physical&quot;: 323, &quot;String_Score_Combined&quot;: 622}"/>
  </edge>
  <edge label="4780 (pp) 7324" source="21" target="37">
    <att type="string" name="canonicalName" value="4780 (pp) 7324"/>
    <att type="string" name="interaction" value="pp"/>
    <att type="int" name="SCORE" value="294"/>
    <att type="string" name="support" value="{&quot;InWeb_IM&quot;: &quot;inference&quot;, &quot;BioGrid&quot;: &quot;physical&quot;, &quot;BioGrid_PubMed&quot;: &quot;32911434&quot;, &quot;BioGrid_Type&quot;: &quot;Affinity Capture-Western&quot;}"/>
  </edge>
  <edge label="4780 (pp) 84181" source="21" target="151">
    <att type="string" name="canonicalName" value="4780 (pp) 84181"/>
    <att type="string" name="interaction" value="pp"/>
    <att type="int" name="SCORE" value="232"/>
    <att type="string" name="support" value="{&quot;StringDB&quot;: &quot;physical&quot;, &quot;StringEvidence&quot;: &quot;textmining:0.264,experiments:0.200&quot;, &quot;String_Score_Physical&quot;: 232, &quot;String_Score_Combined&quot;: 435}"/>
  </edge>
  <edge label="4780 (pp) 9611" source="21" target="58">
    <att type="string" name="canonicalName" value="4780 (pp) 9611"/>
    <att type="string" name="interaction" value="pp"/>
    <att type="int" name="SCORE" value="286"/>
    <att type="string" name="support" value="{&quot;StringDB&quot;: &quot;physical&quot;, &quot;StringEvidence&quot;: &quot;experiments:0.256,textmining:0.097&quot;, &quot;InWeb_IM&quot;: &quot;experimental&quot;, &quot;BioGrid&quot;: &quot;physical&quot;, &quot;BioGrid_PubMed&quot;: &quot;15870285&quot;, &quot;BioGrid_Type&quot;: &quot;Affinity Capture-Western&quot;, &quot;String_Score_Physical&quot;: 286, &quot;String_Score_Combined&quot;: 355}"/>
  </edge>
  <edge label="4784 (pp) 51742" source="22" target="111">
    <att type="string" name="canonicalName" value="4784 (pp) 51742"/>
    <att type="string" name="interaction" value="pp"/>
    <att type="int" name="SCORE" value="208"/>
    <att type="string" name="support" value="{&quot;BioGrid&quot;: &quot;physical&quot;, &quot;BioGrid_PubMed&quot;: &quot;35140242&quot;, &quot;BioGrid_Type&quot;: &quot;Proximity Label-MS&quot;}"/>
  </edge>
  <edge label="4784 (pp) 58508" source="22" target="134">
    <att type="string" name="canonicalName" value="4784 (pp) 58508"/>
    <att type="string" name="interaction" value="pp"/>
    <att type="int" name="SCORE" value="208"/>
    <att type="string" name="support" value="{&quot;BioGrid&quot;: &quot;physical&quot;, &quot;BioGrid_PubMed&quot;: &quot;35140242&quot;, &quot;BioGrid_Type&quot;: &quot;Proximity Label-MS&quot;}"/>
  </edge>
  <edge label="4784 (pp) 6595" source="22" target="27">
    <att type="string" name="canonicalName" value="4784 (pp) 6595"/>
    <att type="string" name="interaction" value="pp"/>
    <att type="int" name="SCORE" value="208"/>
    <att type="string" name="support" value="{&quot;BioGrid&quot;: &quot;physical&quot;, &quot;BioGrid_PubMed&quot;: &quot;35140242&quot;, &quot;BioGrid_Type&quot;: &quot;Proximity Label-MS&quot;}"/>
  </edge>
  <edge label="4784 (pp) 6605" source="22" target="28">
    <att type="string" name="canonicalName" value="4784 (pp) 6605"/>
    <att type="string" name="interaction" value="pp"/>
    <att type="int" name="SCORE" value="208"/>
    <att type="string" name="support" value="{&quot;BioGrid&quot;: &quot;physical&quot;, &quot;BioGrid_PubMed&quot;: &quot;35140242&quot;, &quot;BioGrid_Type&quot;: &quot;Proximity Label-MS&quot;}"/>
  </edge>
  <edge label="4784 (pp) 6774" source="22" target="30">
    <att type="string" name="canonicalName" value="4784 (pp) 6774"/>
    <att type="string" name="interaction" value="pp"/>
    <att type="int" name="SCORE" value="270"/>
    <att type="string" name="support" value="{&quot;StringDB&quot;: &quot;physical&quot;, &quot;StringEvidence&quot;: &quot;experiments:0.239,textmining:0.128&quot;, &quot;String_Score_Physical&quot;: 270, &quot;String_Score_Combined&quot;: 363}"/>
  </edge>
  <edge label="4784 (pp) 6935" source="22" target="33">
    <att type="string" name="canonicalName" value="4784 (pp) 6935"/>
    <att type="string" name="interaction" value="pp"/>
    <att type="int" name="SCORE" value="208"/>
    <att type="string" name="support" value="{&quot;BioGrid&quot;: &quot;physical&quot;, &quot;BioGrid_PubMed&quot;: &quot;35140242&quot;, &quot;BioGrid_Type&quot;: &quot;Proximity Label-MS&quot;}"/>
  </edge>
  <edge label="4784 (pp) 7090" source="22" target="35">
    <att type="string" name="canonicalName" value="4784 (pp) 7090"/>
    <att type="string" name="interaction" value="pp"/>
    <att type="int" name="SCORE" value="208"/>
    <att type="string" name="support" value="{&quot;StringDB&quot;: &quot;functional&quot;, &quot;StringEvidence&quot;: &quot;textmining:0.126&quot;, &quot;BioGrid&quot;: &quot;physical&quot;, &quot;BioGrid_PubMed&quot;: &quot;35140242&quot;, &quot;BioGrid_Type&quot;: &quot;Proximity Label-MS&quot;, &quot;String_Score_Combined&quot;: 161, &quot;String_Score_Physical&quot;: 208}"/>
  </edge>
  <edge label="4784 (pp) 7707" source="22" target="41">
    <att type="string" name="canonicalName" value="4784 (pp) 7707"/>
    <att type="string" name="interaction" value="pp"/>
    <att type="int" name="SCORE" value="208"/>
    <att type="string" name="support" value="{&quot;BioGrid&quot;: &quot;physical&quot;, &quot;BioGrid_PubMed&quot;: &quot;35140242&quot;, &quot;BioGrid_Type&quot;: &quot;Proximity Label-MS&quot;}"/>
  </edge>
  <edge label="4784 (pp) 9126" source="22" target="53">
    <att type="string" name="canonicalName" value="4784 (pp) 9126"/>
    <att type="string" name="interaction" value="pp"/>
    <att type="int" name="SCORE" value="208"/>
    <att type="string" name="support" value="{&quot;BioGrid&quot;: &quot;physical&quot;, &quot;BioGrid_PubMed&quot;: &quot;35140242&quot;, &quot;BioGrid_Type&quot;: &quot;Proximity Label-MS&quot;}"/>
  </edge>
  <edge label="4784 (pp) 9611" source="22" target="58">
    <att type="string" name="canonicalName" value="4784 (pp) 9611"/>
    <att type="string" name="interaction" value="pp"/>
    <att type="int" name="SCORE" value="208"/>
    <att type="string" name="support" value="{&quot;BioGrid&quot;: &quot;physical&quot;, &quot;BioGrid_PubMed&quot;: &quot;35140242&quot;, &quot;BioGrid_Type&quot;: &quot;Proximity Label-MS&quot;}"/>
  </edge>
  <edge label="51035 (pp) 57506" source="107" target="131">
    <att type="string" name="canonicalName" value="51035 (pp) 57506"/>
    <att type="string" name="interaction" value="pp"/>
    <att type="int" name="SCORE" value="308"/>
    <att type="string" name="support" value="{&quot;StringDB&quot;: &quot;physical&quot;, &quot;StringEvidence&quot;: &quot;textmining:0.934,experiments:0.278&quot;, &quot;BioGrid&quot;: &quot;physical&quot;, &quot;BioGrid_PubMed&quot;: &quot;23545497&quot;, &quot;BioGrid_Type&quot;: &quot;Affinity Capture-Western&quot;, &quot;String_Score_Physical&quot;: 308, &quot;String_Score_Combined&quot;: 954}"/>
  </edge>
  <edge label="51035 (pp) 7324" source="107" target="37">
    <att type="string" name="canonicalName" value="51035 (pp) 7324"/>
    <att type="string" name="interaction" value="pp"/>
    <att type="int" name="SCORE" value="432"/>
    <att type="string" name="support" value="{&quot;OmniPath&quot;: &quot;pathwayextra&quot;, &quot;OmniPath_Reference&quot;: &quot;Wang&quot;}"/>
  </edge>
  <edge label="5108 (pp) 53349" source="23" target="113">
    <att type="string" name="canonicalName" value="5108 (pp) 53349"/>
    <att type="string" name="interaction" value="pp"/>
    <att type="int" name="SCORE" value="270"/>
    <att type="string" name="support" value="{&quot;StringDB&quot;: &quot;physical&quot;, &quot;StringEvidence&quot;: &quot;experiments:0.239&quot;, &quot;String_Score_Physical&quot;: 270, &quot;String_Score_Combined&quot;: 270}"/>
  </edge>
  <edge label="5108 (pp) 55755" source="23" target="122">
    <att type="string" name="canonicalName" value="5108 (pp) 55755"/>
    <att type="string" name="interaction" value="pp"/>
    <att type="int" name="SCORE" value="281"/>
    <att type="string" name="support" value="{&quot;StringDB&quot;: &quot;physical&quot;, &quot;StringEvidence&quot;: &quot;textmining:0.293,experiments:0.251,coexpression:0.030&quot;, &quot;BioGrid&quot;: &quot;physical&quot;, &quot;BioGrid_PubMed&quot;: &quot;34079125&quot;, &quot;BioGrid_Type&quot;: &quot;Proximity Label-MS&quot;, &quot;BioGrid_Score&quot;: &quot;400.0&quot;, &quot;String_Score_Physical&quot;: 281, &quot;String_Score_Combined&quot;: 507}"/>
  </edge>
  <edge label="5108 (pp) 57522" source="23" target="132">
    <att type="string" name="canonicalName" value="5108 (pp) 57522"/>
    <att type="string" name="interaction" value="pp"/>
    <att type="int" name="SCORE" value="208"/>
    <att type="string" name="support" value="{&quot;BioGrid&quot;: &quot;physical&quot;, &quot;BioGrid_PubMed&quot;: &quot;34079125&quot;, &quot;BioGrid_Type&quot;: &quot;Proximity Label-MS&quot;, &quot;BioGrid_Score&quot;: &quot;35.0&quot;}"/>
  </edge>
  <edge label="5108 (pp) 60412" source="23" target="135">
    <att type="string" name="canonicalName" value="5108 (pp) 60412"/>
    <att type="string" name="interaction" value="pp"/>
    <att type="int" name="SCORE" value="208"/>
    <att type="string" name="support" value="{&quot;BioGrid&quot;: &quot;physical&quot;, &quot;BioGrid_PubMed&quot;: &quot;26638075&quot;, &quot;BioGrid_Type&quot;: &quot;Proximity Label-MS&quot;}"/>
  </edge>
  <edge label="5108 (pp) 7248" source="23" target="36">
    <att type="string" name="canonicalName" value="5108 (pp) 7248"/>
    <att type="string" name="interaction" value="pp"/>
    <att type="int" name="SCORE" value="270"/>
    <att type="string" name="support" value="{&quot;StringDB&quot;: &quot;physical&quot;, &quot;StringEvidence&quot;: &quot;experiments:0.239,textmining:0.140,coexpression:0.004&quot;, &quot;BioGrid&quot;: &quot;physical&quot;, &quot;BioGrid_PubMed&quot;: &quot;28561026&quot;, &quot;BioGrid_Type&quot;: &quot;Affinity Capture-MS&quot;, &quot;BioGrid_Score&quot;: &quot;274.0&quot;, &quot;String_Score_Physical&quot;: 270, &quot;String_Score_Combined&quot;: 374}"/>
  </edge>
  <edge label="5108 (pp) 80254" source="23" target="145">
    <att type="string" name="canonicalName" value="5108 (pp) 80254"/>
    <att type="string" name="interaction" value="pp"/>
    <att type="int" name="SCORE" value="208"/>
    <att type="string" name="support" value="{&quot;BioGrid&quot;: &quot;physical&quot;, &quot;BioGrid_PubMed&quot;: &quot;34079125,26638075&quot;, &quot;BioGrid_Type&quot;: &quot;Proximity Label-MS&quot;, &quot;BioGrid_Score&quot;: &quot;140.0&quot;}"/>
  </edge>
  <edge label="5108 (pp) 8481" source="23" target="45">
    <att type="string" name="canonicalName" value="5108 (pp) 8481"/>
    <att type="string" name="interaction" value="pp"/>
    <att type="int" name="SCORE" value="674"/>
    <att type="string" name="support" value="{&quot;StringDB&quot;: &quot;physical&quot;, &quot;StringEvidence&quot;: &quot;experiments:0.660,textmining:0.651,coexpression:0.024&quot;, &quot;InWeb_IM&quot;: &quot;experimental&quot;, &quot;BioGrid&quot;: &quot;physical&quot;, &quot;BioGrid_PubMed&quot;: &quot;34079125,26638075,26496610&quot;, &quot;BioGrid_Type&quot;: &quot;Affinity Capture-MS,Proximity Label-MS&quot;, &quot;BioGrid_Score&quot;: &quot;33.83&quot;, &quot;String_Score_Physical&quot;: 674, &quot;String_Score_Combined&quot;: 889}"/>
  </edge>
  <edge label="5108 (pp) 8887" source="23" target="51">
    <att type="string" name="canonicalName" value="5108 (pp) 8887"/>
    <att type="string" name="interaction" value="pp"/>
    <att type="int" name="SCORE" value="208"/>
    <att type="string" name="support" value="{&quot;BioGrid&quot;: &quot;physical&quot;, &quot;BioGrid_PubMed&quot;: &quot;33545068&quot;, &quot;BioGrid_Type&quot;: &quot;Proximity Label-MS&quot;}"/>
  </edge>
  <edge label="51319 (pp) 57062" source="109" target="127">
    <att type="string" name="canonicalName" value="51319 (pp) 57062"/>
    <att type="string" name="interaction" value="pp"/>
    <att type="int" name="SCORE" value="213"/>
    <att type="string" name="support" value="{&quot;StringDB&quot;: &quot;physical&quot;, &quot;StringEvidence&quot;: &quot;experiments:0.179,coexpression:0.023,textmining:0.019&quot;, &quot;String_Score_Physical&quot;: 213, &quot;String_Score_Combined&quot;: 245}"/>
  </edge>
  <edge label="51319 (pp) 6733" source="109" target="29">
    <att type="string" name="canonicalName" value="51319 (pp) 6733"/>
    <att type="string" name="interaction" value="pp"/>
    <att type="int" name="SCORE" value="352"/>
    <att type="string" name="support" value="{&quot;StringDB&quot;: &quot;physical&quot;, &quot;StringEvidence&quot;: &quot;experiments:0.324,coexpression:0.022&quot;, &quot;BioGrid&quot;: &quot;physical&quot;, &quot;BioGrid_PubMed&quot;: &quot;33961781,23602568&quot;, &quot;BioGrid_Type&quot;: &quot;Biochemical Activity,Affinity Capture-MS&quot;, &quot;BioGrid_Score&quot;: &quot;0.999960664&quot;, &quot;String_Score_Physical&quot;: 352, &quot;String_Score_Combined&quot;: 366}"/>
  </edge>
  <edge label="51667 (pp) 51747" source="110" target="112">
    <att type="string" name="canonicalName" value="51667 (pp) 51747"/>
    <att type="string" name="interaction" value="pp"/>
    <att type="int" name="SCORE" value="294"/>
    <att type="string" name="support" value="{&quot;InWeb_IM&quot;: &quot;inference&quot;}"/>
  </edge>
  <edge label="51742 (pp) 546" source="111" target="3">
    <att type="string" name="canonicalName" value="51742 (pp) 546"/>
    <att type="string" name="interaction" value="pp"/>
    <att type="int" name="SCORE" value="321"/>
    <att type="string" name="support" value="{&quot;StringDB&quot;: &quot;physical&quot;, &quot;StringEvidence&quot;: &quot;coexpression:0.511,experiments:0.292,textmining:0.182&quot;, &quot;String_Score_Physical&quot;: 321, &quot;String_Score_Combined&quot;: 728}"/>
  </edge>
  <edge label="51742 (pp) 55636" source="111" target="120">
    <att type="string" name="canonicalName" value="51742 (pp) 55636"/>
    <att type="string" name="interaction" value="pp"/>
    <att type="int" name="SCORE" value="321"/>
    <att type="string" name="support" value="{&quot;StringDB&quot;: &quot;physical&quot;, &quot;StringEvidence&quot;: &quot;experiments:0.292,textmining:0.105,coexpression:0.024&quot;, &quot;String_Score_Physical&quot;: 321, &quot;String_Score_Combined&quot;: 407}"/>
  </edge>
  <edge label="51742 (pp) 6595" source="111" target="27">
    <att type="string" name="canonicalName" value="51742 (pp) 6595"/>
    <att type="string" name="interaction" value="pp"/>
    <att type="int" name="SCORE" value="368"/>
    <att type="string" name="support" value="{&quot;StringDB&quot;: &quot;physical&quot;, &quot;StringEvidence&quot;: &quot;experiments:0.341,textmining:0.241,coexpression:0.045&quot;, &quot;String_Score_Physical&quot;: 368, &quot;String_Score_Combined&quot;: 541}"/>
  </edge>
  <edge label="51742 (pp) 80205" source="111" target="144">
    <att type="string" name="canonicalName" value="51742 (pp) 80205"/>
    <att type="string" name="interaction" value="pp"/>
    <att type="int" name="SCORE" value="321"/>
    <att type="string" name="support" value="{&quot;StringDB&quot;: &quot;physical&quot;, &quot;StringEvidence&quot;: &quot;experiments:0.292,textmining:0.199,coexpression:0.094&quot;, &quot;String_Score_Physical&quot;: 321, &quot;String_Score_Combined&quot;: 507}"/>
  </edge>
  <edge label="51742 (pp) 84181" source="111" target="151">
    <att type="string" name="canonicalName" value="51742 (pp) 84181"/>
    <att type="string" name="interaction" value="pp"/>
    <att type="int" name="SCORE" value="321"/>
    <att type="string" name="support" value="{&quot;StringDB&quot;: &quot;physical&quot;, &quot;StringEvidence&quot;: &quot;experiments:0.292,textmining:0.135,coexpression:0.023&quot;, &quot;String_Score_Physical&quot;: 321, &quot;String_Score_Combined&quot;: 426}"/>
  </edge>
  <edge label="51747 (pp) 57187" source="112" target="129">
    <att type="string" name="canonicalName" value="51747 (pp) 57187"/>
    <att type="string" name="interaction" value="pp"/>
    <att type="int" name="SCORE" value="294"/>
    <att type="string" name="support" value="{&quot;StringDB&quot;: &quot;functional&quot;, &quot;StringEvidence&quot;: &quot;coexpression:0.188,textmining:0.063&quot;, &quot;InWeb_IM&quot;: &quot;inference&quot;, &quot;String_Score_Combined&quot;: 270, &quot;String_Score_Physical&quot;: 294}"/>
  </edge>
  <edge label="51747 (pp) 6733" source="112" target="29">
    <att type="string" name="canonicalName" value="51747 (pp) 6733"/>
    <att type="string" name="interaction" value="pp"/>
    <att type="int" name="SCORE" value="550"/>
    <att type="string" name="support" value="{&quot;StringDB&quot;: &quot;physical&quot;, &quot;StringEvidence&quot;: &quot;textmining:0.708,experiments:0.531,coexpression:0.007&quot;, &quot;InWeb_IM&quot;: &quot;experimental&quot;, &quot;BioGrid&quot;: &quot;physical&quot;, &quot;BioGrid_PubMed&quot;: &quot;32707033,23602568,12565863&quot;, &quot;BioGrid_Type&quot;: &quot;Biochemical Activity,Affinity Capture-MS&quot;, &quot;BioGrid_Score&quot;: &quot;544.0&quot;, &quot;String_Score_Physical&quot;: 550, &quot;String_Score_Combined&quot;: 869}"/>
  </edge>
  <edge label="53349 (pp) 84181" source="113" target="151">
    <att type="string" name="canonicalName" value="53349 (pp) 84181"/>
    <att type="string" name="interaction" value="pp"/>
    <att type="int" name="SCORE" value="208"/>
    <att type="string" name="support" value="{&quot;BioGrid&quot;: &quot;physical&quot;, &quot;BioGrid_PubMed&quot;: &quot;33499712&quot;, &quot;BioGrid_Type&quot;: &quot;Affinity Capture-MS&quot;}"/>
  </edge>
  <edge label="546 (pp) 64710" source="3" target="138">
    <att type="string" name="canonicalName" value="546 (pp) 64710"/>
    <att type="string" name="interaction" value="pp"/>
    <att type="int" name="SCORE" value="208"/>
    <att type="string" name="support" value="{&quot;BioGrid&quot;: &quot;physical&quot;, &quot;BioGrid_PubMed&quot;: &quot;35271311,32876692&quot;, &quot;BioGrid_Type&quot;: &quot;Affinity Capture-Western,Affinity Capture-MS,Reconstituted Complex&quot;}"/>
  </edge>
  <edge label="546 (pp) 6605" source="3" target="28">
    <att type="string" name="canonicalName" value="546 (pp) 6605"/>
    <att type="string" name="interaction" value="pp"/>
    <att type="int" name="SCORE" value="245"/>
    <att type="string" name="support" value="{&quot;StringDB&quot;: &quot;physical&quot;, &quot;StringEvidence&quot;: &quot;textmining:0.218,experiments:0.214,coexpression:0.042&quot;, &quot;String_Score_Physical&quot;: 245, &quot;String_Score_Combined&quot;: 435}"/>
  </edge>
  <edge label="546 (pp) 9126" source="3" target="53">
    <att type="string" name="canonicalName" value="546 (pp) 9126"/>
    <att type="string" name="interaction" value="pp"/>
    <att type="int" name="SCORE" value="345"/>
    <att type="string" name="support" value="{&quot;StringDB&quot;: &quot;physical&quot;, &quot;StringEvidence&quot;: &quot;textmining:0.482,experiments:0.317,coexpression:0.184,neighborhood:0.005&quot;, &quot;InWeb_IM&quot;: &quot;experimental&quot;, &quot;String_Score_Physical&quot;: 345, &quot;String_Score_Combined&quot;: 725}"/>
  </edge>
  <edge label="54785 (pp) 55075" source="114" target="116">
    <att type="string" name="canonicalName" value="54785 (pp) 55075"/>
    <att type="string" name="interaction" value="pp"/>
    <att type="int" name="SCORE" value="201"/>
    <att type="string" name="support" value="{&quot;StringDB&quot;: &quot;physical&quot;, &quot;StringEvidence&quot;: &quot;experiments:0.167&quot;, &quot;BioGrid&quot;: &quot;physical&quot;, &quot;BioGrid_PubMed&quot;: &quot;34079125,33961781,28514442,26186194&quot;, &quot;BioGrid_Type&quot;: &quot;Affinity Capture-MS,Proximity Label-MS&quot;, &quot;BioGrid_Score&quot;: &quot;0.999910117,0.999998859,265.0,0.999999993&quot;, &quot;String_Score_Physical&quot;: 201, &quot;String_Score_Combined&quot;: 201}"/>
  </edge>
  <edge label="54785 (pp) 55755" source="114" target="122">
    <att type="string" name="canonicalName" value="54785 (pp) 55755"/>
    <att type="string" name="interaction" value="pp"/>
    <att type="int" name="SCORE" value="208"/>
    <att type="string" name="support" value="{&quot;BioGrid&quot;: &quot;physical&quot;, &quot;BioGrid_PubMed&quot;: &quot;34079125,33961781,26186194&quot;, &quot;BioGrid_Type&quot;: &quot;Affinity Capture-MS,Proximity Label-MS&quot;, &quot;BioGrid_Score&quot;: &quot;0.868529405,0.839441018,230.0&quot;}"/>
  </edge>
  <edge label="54785 (pp) 60412" source="114" target="135">
    <att type="string" name="canonicalName" value="54785 (pp) 60412"/>
    <att type="string" name="interaction" value="pp"/>
    <att type="int" name="SCORE" value="208"/>
    <att type="string" name="support" value="{&quot;BioGrid&quot;: &quot;physical&quot;, &quot;BioGrid_PubMed&quot;: &quot;34079125&quot;, &quot;BioGrid_Type&quot;: &quot;Proximity Label-MS&quot;, &quot;BioGrid_Score&quot;: &quot;6.44&quot;}"/>
  </edge>
  <edge label="54785 (pp) 8481" source="114" target="45">
    <att type="string" name="canonicalName" value="54785 (pp) 8481"/>
    <att type="string" name="interaction" value="pp"/>
    <att type="int" name="SCORE" value="208"/>
    <att type="string" name="support" value="{&quot;BioGrid&quot;: &quot;physical&quot;, &quot;BioGrid_PubMed&quot;: &quot;34079125&quot;, &quot;BioGrid_Type&quot;: &quot;Proximity Label-MS&quot;, &quot;BioGrid_Score&quot;: &quot;9.68&quot;}"/>
  </edge>
  <edge label="54832 (pp) 91746" source="115" target="155">
    <att type="string" name="canonicalName" value="54832 (pp) 91746"/>
    <att type="string" name="interaction" value="pp"/>
    <att type="int" name="SCORE" value="208"/>
    <att type="string" name="support" value="{&quot;BioGrid&quot;: &quot;physical&quot;, &quot;BioGrid_PubMed&quot;: &quot;34048709&quot;, &quot;BioGrid_Type&quot;: &quot;Affinity Capture-RNA&quot;}"/>
  </edge>
  <edge label="55075 (pp) 84196" source="116" target="152">
    <att type="string" name="canonicalName" value="55075 (pp) 84196"/>
    <att type="string" name="interaction" value="pp"/>
    <att type="int" name="SCORE" value="317"/>
    <att type="string" name="support" value="{&quot;StringDB&quot;: &quot;physical&quot;, &quot;StringEvidence&quot;: &quot;experiments:0.288,coexpression:0.023&quot;, &quot;BioGrid&quot;: &quot;physical&quot;, &quot;BioGrid_PubMed&quot;: &quot;33903120,22939629&quot;, &quot;BioGrid_Type&quot;: &quot;Affinity Capture-MS,Co-fractionation&quot;, &quot;BioGrid_Score&quot;: &quot;0.779&quot;, &quot;String_Score_Physical&quot;: 317, &quot;String_Score_Combined&quot;: 333}"/>
  </edge>
  <edge label="55082 (pp) 6733" source="117" target="29">
    <att type="string" name="canonicalName" value="55082 (pp) 6733"/>
    <att type="string" name="interaction" value="pp"/>
    <att type="int" name="SCORE" value="688"/>
    <att type="string" name="support" value="{&quot;StringDB&quot;: &quot;physical&quot;, &quot;StringEvidence&quot;: &quot;experiments:0.675,textmining:0.237,coexpression:0.008&quot;, &quot;BioGrid&quot;: &quot;physical&quot;, &quot;BioGrid_PubMed&quot;: &quot;33961781,23602568,22365833&quot;, &quot;BioGrid_Type&quot;: &quot;Biochemical Activity,Two-hybrid,Affinity Capture-MS&quot;, &quot;BioGrid_Score&quot;: &quot;0.974007928&quot;, &quot;String_Score_Physical&quot;: 688, &quot;String_Score_Combined&quot;: 763}"/>
  </edge>
  <edge label="55112 (pp) 6249" source="118" target="25">
    <att type="string" name="canonicalName" value="55112 (pp) 6249"/>
    <att type="string" name="interaction" value="pp"/>
    <att type="int" name="SCORE" value="256"/>
    <att type="string" name="support" value="{&quot;StringDB&quot;: &quot;physical&quot;, &quot;StringEvidence&quot;: &quot;experiments:0.225,coexpression:0.062,textmining:0.039&quot;, &quot;String_Score_Physical&quot;: 256, &quot;String_Score_Combined&quot;: 329}"/>
  </edge>
  <edge label="55311 (pp) 55914" source="119" target="123">
    <att type="string" name="canonicalName" value="55311 (pp) 55914"/>
    <att type="string" name="interaction" value="pp"/>
    <att type="int" name="SCORE" value="208"/>
    <att type="string" name="support" value="{&quot;BioGrid&quot;: &quot;physical&quot;, &quot;BioGrid_PubMed&quot;: &quot;33961781&quot;, &quot;BioGrid_Type&quot;: &quot;Affinity Capture-MS&quot;, &quot;BioGrid_Score&quot;: &quot;0.999994133&quot;}"/>
  </edge>
  <edge label="55311 (pp) 7586" source="119" target="40">
    <att type="string" name="canonicalName" value="55311 (pp) 7586"/>
    <att type="string" name="interaction" value="pp"/>
    <att type="int" name="SCORE" value="208"/>
    <att type="string" name="support" value="{&quot;BioGrid&quot;: &quot;physical&quot;, &quot;BioGrid_PubMed&quot;: &quot;33961781&quot;, &quot;BioGrid_Type&quot;: &quot;Affinity Capture-MS&quot;, &quot;BioGrid_Score&quot;: &quot;0.999999991&quot;}"/>
  </edge>
  <edge label="55636 (pp) 6605" source="120" target="28">
    <att type="string" name="canonicalName" value="55636 (pp) 6605"/>
    <att type="string" name="interaction" value="pp"/>
    <att type="int" name="SCORE" value="595"/>
    <att type="string" name="support" value="{&quot;StringDB&quot;: &quot;physical&quot;, &quot;StringEvidence&quot;: &quot;experiments:0.579,textmining:0.185,coexpression:0.022&quot;, &quot;BioGrid&quot;: &quot;physical&quot;, &quot;BioGrid_PubMed&quot;: &quot;21532573,20130577&quot;, &quot;BioGrid_Type&quot;: &quot;Affinity Capture-Western,Affinity Capture-MS&quot;, &quot;String_Score_Physical&quot;: 595, &quot;String_Score_Combined&quot;: 677}"/>
  </edge>
  <edge label="55636 (pp) 6917" source="120" target="32">
    <att type="string" name="canonicalName" value="55636 (pp) 6917"/>
    <att type="string" name="interaction" value="pp"/>
    <att type="int" name="SCORE" value="248"/>
    <att type="string" name="support" value="{&quot;StringDB&quot;: &quot;physical&quot;, &quot;StringEvidence&quot;: &quot;experiments:0.217,textmining:0.180,coexpression:0.022&quot;, &quot;String_Score_Physical&quot;: 248, &quot;String_Score_Combined&quot;: 397}"/>
  </edge>
  <edge label="55636 (pp) 83752" source="120" target="148">
    <att type="string" name="canonicalName" value="55636 (pp) 83752"/>
    <att type="string" name="interaction" value="pp"/>
    <att type="int" name="SCORE" value="323"/>
    <att type="string" name="support" value="{&quot;StringDB&quot;: &quot;physical&quot;, &quot;StringEvidence&quot;: &quot;experiments:0.294,coexpression:0.050&quot;, &quot;String_Score_Physical&quot;: 323, &quot;String_Score_Combined&quot;: 356}"/>
  </edge>
  <edge label="55752 (pp) 6595" source="121" target="27">
    <att type="string" name="canonicalName" value="55752 (pp) 6595"/>
    <att type="string" name="interaction" value="pp"/>
    <att type="int" name="SCORE" value="282"/>
    <att type="string" name="support" value="{&quot;StringDB&quot;: &quot;physical&quot;, &quot;StringEvidence&quot;: &quot;experiments:0.252&quot;, &quot;BioGrid&quot;: &quot;physical&quot;, &quot;BioGrid_PubMed&quot;: &quot;22939629&quot;, &quot;BioGrid_Type&quot;: &quot;Co-fractionation&quot;, &quot;BioGrid_Score&quot;: &quot;0.776&quot;, &quot;String_Score_Physical&quot;: 282, &quot;String_Score_Combined&quot;: 282}"/>
  </edge>
  <edge label="55755 (pp) 8481" source="122" target="45">
    <att type="string" name="canonicalName" value="55755 (pp) 8481"/>
    <att type="string" name="interaction" value="pp"/>
    <att type="int" name="SCORE" value="294"/>
    <att type="string" name="support" value="{&quot;StringDB&quot;: &quot;functional&quot;, &quot;StringEvidence&quot;: &quot;textmining:0.220&quot;, &quot;InWeb_IM&quot;: &quot;inference&quot;, &quot;BioGrid&quot;: &quot;physical&quot;, &quot;BioGrid_PubMed&quot;: &quot;34079125&quot;, &quot;BioGrid_Type&quot;: &quot;Proximity Label-MS&quot;, &quot;BioGrid_Score&quot;: &quot;6.84&quot;, &quot;String_Score_Combined&quot;: 251, &quot;String_Score_Physical&quot;: 294}"/>
  </edge>
  <edge label="55755 (pp) 9702" source="122" target="60">
    <att type="string" name="canonicalName" value="55755 (pp) 9702"/>
    <att type="string" name="interaction" value="pp"/>
    <att type="int" name="SCORE" value="208"/>
    <att type="string" name="support" value="{&quot;StringDB&quot;: &quot;functional&quot;, &quot;StringEvidence&quot;: &quot;textmining:0.355,coexpression:0.025&quot;, &quot;BioGrid&quot;: &quot;physical&quot;, &quot;BioGrid_PubMed&quot;: &quot;33961781&quot;, &quot;BioGrid_Type&quot;: &quot;Affinity Capture-MS&quot;, &quot;BioGrid_Score&quot;: &quot;0.999242504&quot;, &quot;String_Score_Combined&quot;: 396, &quot;String_Score_Physical&quot;: 208}"/>
  </edge>
  <edge label="55914 (pp) 8502" source="123" target="46">
    <att type="string" name="canonicalName" value="55914 (pp) 8502"/>
    <att type="string" name="interaction" value="pp"/>
    <att type="int" name="SCORE" value="821"/>
    <att type="string" name="support" value="{&quot;StringDB&quot;: &quot;physical&quot;, &quot;StringEvidence&quot;: &quot;textmining:0.959,experiments:0.814,coexpression:0.011&quot;, &quot;OmniPath&quot;: &quot;omnipath&quot;, &quot;OmniPath_Reference&quot;: &quot;DOMINO;ELM;HPRD;InnateDB;IntAct;Lit-BM-17&quot;, &quot;BioGrid&quot;: &quot;physical&quot;, &quot;BioGrid_PubMed&quot;: &quot;12047349,11821434,11711544&quot;, &quot;BioGrid_Type&quot;: &quot;Affinity Capture-Western,Two-hybrid,Reconstituted Complex&quot;, &quot;String_Score_Physical&quot;: 821, &quot;String_Score_Combined&quot;: 992}"/>
  </edge>
  <edge label="56252 (pp) 79665" source="124" target="142">
    <att type="string" name="canonicalName" value="56252 (pp) 79665"/>
    <att type="string" name="interaction" value="pp"/>
    <att type="int" name="SCORE" value="208"/>
    <att type="string" name="support" value="{&quot;BioGrid&quot;: &quot;physical&quot;, &quot;BioGrid_PubMed&quot;: &quot;34079125&quot;, &quot;BioGrid_Type&quot;: &quot;Proximity Label-MS&quot;, &quot;BioGrid_Score&quot;: &quot;4.94&quot;}"/>
  </edge>
  <edge label="56252 (pp) 80776" source="124" target="146">
    <att type="string" name="canonicalName" value="56252 (pp) 80776"/>
    <att type="string" name="interaction" value="pp"/>
    <att type="int" name="SCORE" value="294"/>
    <att type="string" name="support" value="{&quot;InWeb_IM&quot;: &quot;experimental&quot;, &quot;BioGrid&quot;: &quot;physical&quot;, &quot;BioGrid_PubMed&quot;: &quot;26638075&quot;, &quot;BioGrid_Type&quot;: &quot;Proximity Label-MS&quot;}"/>
  </edge>
  <edge label="56254 (pp) 7324" source="125" target="37">
    <att type="string" name="canonicalName" value="56254 (pp) 7324"/>
    <att type="string" name="interaction" value="pp"/>
    <att type="int" name="SCORE" value="428"/>
    <att type="string" name="support" value="{&quot;StringDB&quot;: &quot;physical&quot;, &quot;StringEvidence&quot;: &quot;textmining:0.624,experiments:0.404,coexpression:0.022&quot;, &quot;InWeb_IM&quot;: &quot;experimental&quot;, &quot;BioGrid&quot;: &quot;physical&quot;, &quot;BioGrid_PubMed&quot;: &quot;35831314,16307923&quot;, &quot;BioGrid_Type&quot;: &quot;Affinity Capture-Western,Reconstituted Complex,Co-fractionation&quot;, &quot;String_Score_Physical&quot;: 428, &quot;String_Score_Combined&quot;: 790}"/>
  </edge>
  <edge label="56254 (pp) 84162" source="125" target="150">
    <att type="string" name="canonicalName" value="56254 (pp) 84162"/>
    <att type="string" name="interaction" value="pp"/>
    <att type="int" name="SCORE" value="242"/>
    <att type="string" name="support" value="{&quot;StringDB&quot;: &quot;physical&quot;, &quot;StringEvidence&quot;: &quot;experiments:0.211&quot;, &quot;String_Score_Physical&quot;: 242, &quot;String_Score_Combined&quot;: 242}"/>
  </edge>
  <edge label="56254 (pp) 9646" source="125" target="59">
    <att type="string" name="canonicalName" value="56254 (pp) 9646"/>
    <att type="string" name="interaction" value="pp"/>
    <att type="int" name="SCORE" value="749"/>
    <att type="string" name="support" value="{&quot;StringDB&quot;: &quot;physical&quot;, &quot;StringEvidence&quot;: &quot;textmining:0.755,database:0.583,experiments:0.374,coexpression:0.327&quot;, &quot;String_Score_Physical&quot;: 749, &quot;String_Score_Combined&quot;: 958}"/>
  </edge>
  <edge label="56850 (pp) 6605" source="126" target="28">
    <att type="string" name="canonicalName" value="56850 (pp) 6605"/>
    <att type="string" name="interaction" value="pp"/>
    <att type="int" name="SCORE" value="208"/>
    <att type="string" name="support" value="{&quot;BioGrid&quot;: &quot;physical&quot;, &quot;BioGrid_PubMed&quot;: &quot;32296183&quot;, &quot;BioGrid_Type&quot;: &quot;Two-hybrid&quot;}"/>
  </edge>
  <edge label="56850 (pp) 8087" source="126" target="44">
    <att type="string" name="canonicalName" value="56850 (pp) 8087"/>
    <att type="string" name="interaction" value="pp"/>
    <att type="int" name="SCORE" value="208"/>
    <att type="string" name="support" value="{&quot;BioGrid&quot;: &quot;physical&quot;, &quot;BioGrid_PubMed&quot;: &quot;21653829&quot;, &quot;BioGrid_Type&quot;: &quot;Two-hybrid&quot;}"/>
  </edge>
  <edge label="57062 (pp) 57187" source="127" target="129">
    <att type="string" name="canonicalName" value="57062 (pp) 57187"/>
    <att type="string" name="interaction" value="pp"/>
    <att type="int" name="SCORE" value="213"/>
    <att type="string" name="support" value="{&quot;StringDB&quot;: &quot;physical&quot;, &quot;StringEvidence&quot;: &quot;experiments:0.179,textmining:0.044,coexpression:0.022&quot;, &quot;String_Score_Physical&quot;: 213, &quot;String_Score_Combined&quot;: 263}"/>
  </edge>
  <edge label="57062 (pp) 5930" source="127" target="24">
    <att type="string" name="canonicalName" value="57062 (pp) 5930"/>
    <att type="string" name="interaction" value="pp"/>
    <att type="int" name="SCORE" value="272"/>
    <att type="string" name="support" value="{&quot;StringDB&quot;: &quot;physical&quot;, &quot;StringEvidence&quot;: &quot;experiments:0.241,coexpression:0.027&quot;, &quot;BioGrid&quot;: &quot;physical&quot;, &quot;BioGrid_PubMed&quot;: &quot;26344197&quot;, &quot;BioGrid_Type&quot;: &quot;Co-fractionation&quot;, &quot;BioGrid_Score&quot;: &quot;0.13383186&quot;, &quot;String_Score_Physical&quot;: 272, &quot;String_Score_Combined&quot;: 291}"/>
  </edge>
  <edge label="57062 (pp) 90326" source="127" target="154">
    <att type="string" name="canonicalName" value="57062 (pp) 90326"/>
    <att type="string" name="interaction" value="pp"/>
    <att type="int" name="SCORE" value="208"/>
    <att type="string" name="support" value="{&quot;BioGrid&quot;: &quot;physical&quot;, &quot;BioGrid_PubMed&quot;: &quot;33961781&quot;, &quot;BioGrid_Type&quot;: &quot;Affinity Capture-MS&quot;, &quot;BioGrid_Score&quot;: &quot;0.890605538&quot;}"/>
  </edge>
  <edge label="57169 (pp) 9169" source="128" target="54">
    <att type="string" name="canonicalName" value="57169 (pp) 9169"/>
    <att type="string" name="interaction" value="pp"/>
    <att type="int" name="SCORE" value="218"/>
    <att type="string" name="support" value="{&quot;StringDB&quot;: &quot;physical&quot;, &quot;StringEvidence&quot;: &quot;experiments:0.185,coexpression:0.025&quot;, &quot;BioGrid&quot;: &quot;physical&quot;, &quot;BioGrid_PubMed&quot;: &quot;26496610&quot;, &quot;BioGrid_Type&quot;: &quot;Affinity Capture-MS&quot;, &quot;String_Score_Physical&quot;: 218, &quot;String_Score_Combined&quot;: 237}"/>
  </edge>
  <edge label="57187 (pp) 6733" source="129" target="29">
    <att type="string" name="canonicalName" value="57187 (pp) 6733"/>
    <att type="string" name="interaction" value="pp"/>
    <att type="int" name="SCORE" value="208"/>
    <att type="string" name="support" value="{&quot;StringDB&quot;: &quot;physical&quot;, &quot;StringEvidence&quot;: &quot;experiments:0.174,coexpression:0.042,textmining:0.023&quot;, &quot;String_Score_Physical&quot;: 208, &quot;String_Score_Combined&quot;: 258}"/>
  </edge>
  <edge label="57187 (pp) 7402" source="129" target="38">
    <att type="string" name="canonicalName" value="57187 (pp) 7402"/>
    <att type="string" name="interaction" value="pp"/>
    <att type="int" name="SCORE" value="608"/>
    <att type="string" name="support" value="{&quot;StringDB&quot;: &quot;physical&quot;, &quot;StringEvidence&quot;: &quot;experiments:0.591,coexpression:0.027&quot;, &quot;BioGrid&quot;: &quot;physical&quot;, &quot;BioGrid_PubMed&quot;: &quot;22939629&quot;, &quot;BioGrid_Type&quot;: &quot;Co-fractionation&quot;, &quot;BioGrid_Score&quot;: &quot;0.959&quot;, &quot;String_Score_Physical&quot;: 608, &quot;String_Score_Combined&quot;: 618}"/>
  </edge>
  <edge label="57187 (pp) 8019" source="129" target="43">
    <att type="string" name="canonicalName" value="57187 (pp) 8019"/>
    <att type="string" name="interaction" value="pp"/>
    <att type="int" name="SCORE" value="208"/>
    <att type="string" name="support" value="{&quot;BioGrid&quot;: &quot;physical&quot;, &quot;BioGrid_PubMed&quot;: &quot;30554943&quot;, &quot;BioGrid_Type&quot;: &quot;Affinity Capture-MS&quot;}"/>
  </edge>
  <edge label="57498 (pp) 7402" source="130" target="38">
    <att type="string" name="canonicalName" value="57498 (pp) 7402"/>
    <att type="string" name="interaction" value="pp"/>
    <att type="int" name="SCORE" value="208"/>
    <att type="string" name="support" value="{&quot;BioGrid&quot;: &quot;physical&quot;, &quot;BioGrid_PubMed&quot;: &quot;35271311&quot;, &quot;BioGrid_Type&quot;: &quot;Affinity Capture-MS&quot;}"/>
  </edge>
  <edge label="57498 (pp) 8887" source="130" target="51">
    <att type="string" name="canonicalName" value="57498 (pp) 8887"/>
    <att type="string" name="interaction" value="pp"/>
    <att type="int" name="SCORE" value="208"/>
    <att type="string" name="support" value="{&quot;BioGrid&quot;: &quot;physical&quot;, &quot;BioGrid_PubMed&quot;: &quot;33545068&quot;, &quot;BioGrid_Type&quot;: &quot;Proximity Label-MS&quot;}"/>
  </edge>
  <edge label="57506 (pp) 8887" source="131" target="51">
    <att type="string" name="canonicalName" value="57506 (pp) 8887"/>
    <att type="string" name="interaction" value="pp"/>
    <att type="int" name="SCORE" value="345"/>
    <att type="string" name="support" value="{&quot;StringDB&quot;: &quot;physical&quot;, &quot;StringEvidence&quot;: &quot;textmining:0.365,experiments:0.317&quot;, &quot;BioGrid&quot;: &quot;physical&quot;, &quot;BioGrid_PubMed&quot;: &quot;27736772&quot;, &quot;BioGrid_Type&quot;: &quot;Affinity Capture-Western&quot;, &quot;String_Score_Physical&quot;: 345, &quot;String_Score_Combined&quot;: 584}"/>
  </edge>
  <edge label="57522 (pp) 57584" source="132" target="133">
    <att type="string" name="canonicalName" value="57522 (pp) 57584"/>
    <att type="string" name="interaction" value="pp"/>
    <att type="int" name="SCORE" value="384"/>
    <att type="string" name="support" value="{&quot;StringDB&quot;: &quot;physical&quot;, &quot;StringEvidence&quot;: &quot;experiments:0.359,textmining:0.314&quot;, &quot;String_Score_Physical&quot;: 384, &quot;String_Score_Combined&quot;: 471}"/>
  </edge>
  <edge label="58508 (pp) 91746" source="134" target="155">
    <att type="string" name="canonicalName" value="58508 (pp) 91746"/>
    <att type="string" name="interaction" value="pp"/>
    <att type="int" name="SCORE" value="208"/>
    <att type="string" name="support" value="{&quot;BioGrid&quot;: &quot;physical&quot;, &quot;BioGrid_PubMed&quot;: &quot;34048709&quot;, &quot;BioGrid_Type&quot;: &quot;Affinity Capture-RNA&quot;}"/>
  </edge>
  <edge label="5930 (pp) 6733" source="24" target="29">
    <att type="string" name="canonicalName" value="5930 (pp) 6733"/>
    <att type="string" name="interaction" value="pp"/>
    <att type="int" name="SCORE" value="288"/>
    <att type="string" name="support" value="{&quot;StringDB&quot;: &quot;physical&quot;, &quot;StringEvidence&quot;: &quot;experiments:0.259,coexpression:0.025&quot;, &quot;BioGrid&quot;: &quot;physical&quot;, &quot;BioGrid_PubMed&quot;: &quot;33961781,32460013,23602568&quot;, &quot;BioGrid_Type&quot;: &quot;Affinity Capture-MS&quot;, &quot;BioGrid_Score&quot;: &quot;0.999979751&quot;, &quot;String_Score_Physical&quot;: 288, &quot;String_Score_Combined&quot;: 306}"/>
  </edge>
  <edge label="5930 (pp) 79665" source="24" target="142">
    <att type="string" name="canonicalName" value="5930 (pp) 79665"/>
    <att type="string" name="interaction" value="pp"/>
    <att type="int" name="SCORE" value="208"/>
    <att type="string" name="support" value="{&quot;BioGrid&quot;: &quot;physical&quot;, &quot;BioGrid_PubMed&quot;: &quot;34079125&quot;, &quot;BioGrid_Type&quot;: &quot;Proximity Label-MS&quot;, &quot;BioGrid_Score&quot;: &quot;5.34&quot;}"/>
  </edge>
  <edge label="5930 (pp) 91746" source="24" target="155">
    <att type="string" name="canonicalName" value="5930 (pp) 91746"/>
    <att type="string" name="interaction" value="pp"/>
    <att type="int" name="SCORE" value="208"/>
    <att type="string" name="support" value="{&quot;StringDB&quot;: &quot;functional&quot;, &quot;StringEvidence&quot;: &quot;textmining:0.155,coexpression:0.096&quot;, &quot;BioGrid&quot;: &quot;physical&quot;, &quot;BioGrid_PubMed&quot;: &quot;32460013&quot;, &quot;BioGrid_Type&quot;: &quot;Affinity Capture-MS&quot;, &quot;String_Score_Combined&quot;: 267, &quot;String_Score_Physical&quot;: 208}"/>
  </edge>
  <edge label="5930 (pp) 9967" source="24" target="62">
    <att type="string" name="canonicalName" value="5930 (pp) 9967"/>
    <att type="string" name="interaction" value="pp"/>
    <att type="int" name="SCORE" value="208"/>
    <att type="string" name="support" value="{&quot;BioGrid&quot;: &quot;physical&quot;, &quot;BioGrid_PubMed&quot;: &quot;32460013&quot;, &quot;BioGrid_Type&quot;: &quot;Affinity Capture-MS&quot;}"/>
  </edge>
  <edge label="60412 (pp) 6249" source="135" target="25">
    <att type="string" name="canonicalName" value="60412 (pp) 6249"/>
    <att type="string" name="interaction" value="pp"/>
    <att type="int" name="SCORE" value="208"/>
    <att type="string" name="support" value="{&quot;StringDB&quot;: &quot;functional&quot;, &quot;StringEvidence&quot;: &quot;textmining:0.185&quot;, &quot;BioGrid&quot;: &quot;physical&quot;, &quot;BioGrid_PubMed&quot;: &quot;34079125&quot;, &quot;BioGrid_Type&quot;: &quot;Proximity Label-MS&quot;, &quot;BioGrid_Score&quot;: &quot;5.63&quot;, &quot;String_Score_Combined&quot;: 218, &quot;String_Score_Physical&quot;: 208}"/>
  </edge>
  <edge label="60412 (pp) 80254" source="135" target="145">
    <att type="string" name="canonicalName" value="60412 (pp) 80254"/>
    <att type="string" name="interaction" value="pp"/>
    <att type="int" name="SCORE" value="208"/>
    <att type="string" name="support" value="{&quot;BioGrid&quot;: &quot;physical&quot;, &quot;BioGrid_PubMed&quot;: &quot;17043677&quot;, &quot;BioGrid_Type&quot;: &quot;Two-hybrid&quot;}"/>
  </edge>
  <edge label="60412 (pp) 8481" source="135" target="45">
    <att type="string" name="canonicalName" value="60412 (pp) 8481"/>
    <att type="string" name="interaction" value="pp"/>
    <att type="int" name="SCORE" value="294"/>
    <att type="string" name="support" value="{&quot;InWeb_IM&quot;: &quot;experimental&quot;, &quot;BioGrid&quot;: &quot;physical&quot;, &quot;BioGrid_PubMed&quot;: &quot;26638075&quot;, &quot;BioGrid_Type&quot;: &quot;Proximity Label-MS&quot;}"/>
  </edge>
  <edge label="60412 (pp) 9727" source="135" target="61">
    <att type="string" name="canonicalName" value="60412 (pp) 9727"/>
    <att type="string" name="interaction" value="pp"/>
    <att type="int" name="SCORE" value="600"/>
    <att type="string" name="support" value="{&quot;StringDB&quot;: &quot;physical&quot;, &quot;StringEvidence&quot;: &quot;database:0.583,textmining:0.048&quot;, &quot;InWeb_IM&quot;: &quot;inference&quot;, &quot;String_Score_Physical&quot;: 600, &quot;String_Score_Combined&quot;: 619}"/>
  </edge>
  <edge label="6249 (pp) 80776" source="25" target="146">
    <att type="string" name="canonicalName" value="6249 (pp) 80776"/>
    <att type="string" name="interaction" value="pp"/>
    <att type="int" name="SCORE" value="294"/>
    <att type="string" name="support" value="{&quot;InWeb_IM&quot;: &quot;inference&quot;}"/>
  </edge>
  <edge label="6249 (pp) 9126" source="25" target="53">
    <att type="string" name="canonicalName" value="6249 (pp) 9126"/>
    <att type="string" name="interaction" value="pp"/>
    <att type="int" name="SCORE" value="294"/>
    <att type="string" name="support" value="{&quot;InWeb_IM&quot;: &quot;inference&quot;}"/>
  </edge>
  <edge label="64121 (pp) 7248" source="137" target="36">
    <att type="string" name="canonicalName" value="64121 (pp) 7248"/>
    <att type="string" name="interaction" value="pp"/>
    <att type="int" name="SCORE" value="923"/>
    <att type="string" name="support" value="{&quot;StringDB&quot;: &quot;physical&quot;, &quot;StringEvidence&quot;: &quot;database:0.896,textmining:0.598,experiments:0.239&quot;, &quot;BioGrid&quot;: &quot;physical&quot;, &quot;BioGrid_PubMed&quot;: &quot;24529380&quot;, &quot;BioGrid_Type&quot;: &quot;Affinity Capture-Western&quot;, &quot;String_Score_Physical&quot;: 923, &quot;String_Score_Combined&quot;: 969}"/>
  </edge>
  <edge label="64121 (pp) 994" source="137" target="6">
    <att type="string" name="canonicalName" value="64121 (pp) 994"/>
    <att type="string" name="interaction" value="pp"/>
    <att type="int" name="SCORE" value="234"/>
    <att type="string" name="support" value="{&quot;StringDB&quot;: &quot;physical&quot;, &quot;StringEvidence&quot;: &quot;experiments:0.201&quot;, &quot;String_Score_Physical&quot;: 234, &quot;String_Score_Combined&quot;: 234}"/>
  </edge>
  <edge label="64710 (pp) 6605" source="138" target="28">
    <att type="string" name="canonicalName" value="64710 (pp) 6605"/>
    <att type="string" name="interaction" value="pp"/>
    <att type="int" name="SCORE" value="208"/>
    <att type="string" name="support" value="{&quot;BioGrid&quot;: &quot;physical&quot;, &quot;BioGrid_PubMed&quot;: &quot;35271311&quot;, &quot;BioGrid_Type&quot;: &quot;Affinity Capture-MS&quot;}"/>
  </edge>
  <edge label="6595 (pp) 6605" source="27" target="28">
    <att type="string" name="canonicalName" value="6595 (pp) 6605"/>
    <att type="string" name="interaction" value="pp"/>
    <att type="int" name="SCORE" value="997"/>
    <att type="string" name="support" value="{&quot;StringDB&quot;: &quot;physical&quot;, &quot;StringEvidence&quot;: &quot;experiments:0.977,database:0.896,textmining:0.829,coexpression:0.116&quot;, &quot;InWeb_IM&quot;: &quot;experimental&quot;, &quot;BioGrid&quot;: &quot;physical&quot;, &quot;BioGrid_PubMed&quot;: &quot;8895581,35831314,35271311,33961781,31753913,28514442,26344197,26186194,24981860,22939629,20460684,20305087,14559996&quot;, &quot;BioGrid_Type&quot;: &quot;Co-purification,Affinity Capture-MS,Co-fractionation&quot;, &quot;BioGrid_Score&quot;: &quot;1.0,0.999775953,0.999472462,0.997065047,138.5552711,0.849&quot;, &quot;String_Score_Physical&quot;: 997, &quot;String_Score_Combined&quot;: 999}"/>
  </edge>
  <edge label="6595 (pp) 8019" source="27" target="43">
    <att type="string" name="canonicalName" value="6595 (pp) 8019"/>
    <att type="string" name="interaction" value="pp"/>
    <att type="int" name="SCORE" value="213"/>
    <att type="string" name="support" value="{&quot;StringDB&quot;: &quot;physical&quot;, &quot;StringEvidence&quot;: &quot;textmining:0.371,experiments:0.179,coexpression:0.147&quot;, &quot;BioGrid&quot;: &quot;physical&quot;, &quot;BioGrid_PubMed&quot;: &quot;30554943&quot;, &quot;BioGrid_Type&quot;: &quot;Affinity Capture-MS&quot;, &quot;String_Score_Physical&quot;: 213, &quot;String_Score_Combined&quot;: 577}"/>
  </edge>
  <edge label="6595 (pp) 84159" source="27" target="149">
    <att type="string" name="canonicalName" value="6595 (pp) 84159"/>
    <att type="string" name="interaction" value="pp"/>
    <att type="int" name="SCORE" value="368"/>
    <att type="string" name="support" value="{&quot;StringDB&quot;: &quot;physical&quot;, &quot;StringEvidence&quot;: &quot;experiments:0.341,textmining:0.207,coexpression:0.045&quot;, &quot;String_Score_Physical&quot;: 368, &quot;String_Score_Combined&quot;: 521}"/>
  </edge>
  <edge label="6595 (pp) 9126" source="27" target="53">
    <att type="string" name="canonicalName" value="6595 (pp) 9126"/>
    <att type="string" name="interaction" value="pp"/>
    <att type="int" name="SCORE" value="324"/>
    <att type="string" name="support" value="{&quot;StringDB&quot;: &quot;physical&quot;, &quot;StringEvidence&quot;: &quot;textmining:0.298,experiments:0.295,coexpression:0.057,neighborhood:0.005&quot;, &quot;InWeb_IM&quot;: &quot;inference&quot;, &quot;BioGrid&quot;: &quot;physical&quot;, &quot;BioGrid_PubMed&quot;: &quot;26344197&quot;, &quot;BioGrid_Type&quot;: &quot;Co-fractionation&quot;, &quot;BioGrid_Score&quot;: &quot;0.073853834&quot;, &quot;String_Score_Physical&quot;: 324, &quot;String_Score_Combined&quot;: 555}"/>
  </edge>
  <edge label="6595 (pp) 9611" source="27" target="58">
    <att type="string" name="canonicalName" value="6595 (pp) 9611"/>
    <att type="string" name="interaction" value="pp"/>
    <att type="int" name="SCORE" value="632"/>
    <att type="string" name="support" value="{&quot;StringDB&quot;: &quot;physical&quot;, &quot;StringEvidence&quot;: &quot;experiments:0.617,textmining:0.313,coexpression:0.114&quot;, &quot;BioGrid&quot;: &quot;physical&quot;, &quot;BioGrid_PubMed&quot;: &quot;22939629&quot;, &quot;BioGrid_Type&quot;: &quot;Co-fractionation&quot;, &quot;BioGrid_Score&quot;: &quot;0.905&quot;, &quot;String_Score_Physical&quot;: 632, &quot;String_Score_Combined&quot;: 776}"/>
  </edge>
  <edge label="6605 (pp) 80205" source="28" target="144">
    <att type="string" name="canonicalName" value="6605 (pp) 80205"/>
    <att type="string" name="interaction" value="pp"/>
    <att type="int" name="SCORE" value="245"/>
    <att type="string" name="support" value="{&quot;StringDB&quot;: &quot;physical&quot;, &quot;StringEvidence&quot;: &quot;textmining:0.247,experiments:0.214,coexpression:0.022&quot;, &quot;String_Score_Physical&quot;: 245, &quot;String_Score_Combined&quot;: 444}"/>
  </edge>
  <edge label="6605 (pp) 80254" source="28" target="145">
    <att type="string" name="canonicalName" value="6605 (pp) 80254"/>
    <att type="string" name="interaction" value="pp"/>
    <att type="int" name="SCORE" value="208"/>
    <att type="string" name="support" value="{&quot;BioGrid&quot;: &quot;physical&quot;, &quot;BioGrid_PubMed&quot;: &quot;32296183,25416956,21516116&quot;, &quot;BioGrid_Type&quot;: &quot;Two-hybrid&quot;}"/>
  </edge>
  <edge label="6605 (pp) 84181" source="28" target="151">
    <att type="string" name="canonicalName" value="6605 (pp) 84181"/>
    <att type="string" name="interaction" value="pp"/>
    <att type="int" name="SCORE" value="245"/>
    <att type="string" name="support" value="{&quot;StringDB&quot;: &quot;physical&quot;, &quot;StringEvidence&quot;: &quot;experiments:0.214,textmining:0.152,coexpression:0.022&quot;, &quot;String_Score_Physical&quot;: 245, &quot;String_Score_Combined&quot;: 374}"/>
  </edge>
  <edge label="6605 (pp) 9611" source="28" target="58">
    <att type="string" name="canonicalName" value="6605 (pp) 9611"/>
    <att type="string" name="interaction" value="pp"/>
    <att type="int" name="SCORE" value="624"/>
    <att type="string" name="support" value="{&quot;StringDB&quot;: &quot;physical&quot;, &quot;StringEvidence&quot;: &quot;experiments:0.608,textmining:0.308,coexpression:0.045&quot;, &quot;BioGrid&quot;: &quot;physical&quot;, &quot;BioGrid_PubMed&quot;: &quot;22939629&quot;, &quot;BioGrid_Type&quot;: &quot;Co-fractionation&quot;, &quot;BioGrid_Score&quot;: &quot;0.807&quot;, &quot;String_Score_Physical&quot;: 624, &quot;String_Score_Combined&quot;: 751}"/>
  </edge>
  <edge label="6733 (pp) 8019" source="29" target="43">
    <att type="string" name="canonicalName" value="6733 (pp) 8019"/>
    <att type="string" name="interaction" value="pp"/>
    <att type="int" name="SCORE" value="490"/>
    <att type="string" name="support" value="{&quot;StringDB&quot;: &quot;physical&quot;, &quot;StringEvidence&quot;: &quot;experiments:0.469,textmining:0.063,coexpression:0.053&quot;, &quot;BioGrid&quot;: &quot;physical&quot;, &quot;BioGrid_PubMed&quot;: &quot;31753913,23602568&quot;, &quot;BioGrid_Type&quot;: &quot;Biochemical Activity,Affinity Capture-MS&quot;, &quot;String_Score_Physical&quot;: 490, &quot;String_Score_Combined&quot;: 547}"/>
  </edge>
  <edge label="6733 (pp) 80829" source="29" target="147">
    <att type="string" name="canonicalName" value="6733 (pp) 80829"/>
    <att type="string" name="interaction" value="pp"/>
    <att type="int" name="SCORE" value="208"/>
    <att type="string" name="support" value="{&quot;BioGrid&quot;: &quot;physical&quot;, &quot;BioGrid_PubMed&quot;: &quot;26167880&quot;, &quot;BioGrid_Type&quot;: &quot;Biochemical Activity&quot;}"/>
  </edge>
  <edge label="6733 (pp) 9169" source="29" target="54">
    <att type="string" name="canonicalName" value="6733 (pp) 9169"/>
    <att type="string" name="interaction" value="pp"/>
    <att type="int" name="SCORE" value="208"/>
    <att type="string" name="support" value="{&quot;BioGrid&quot;: &quot;physical&quot;, &quot;BioGrid_PubMed&quot;: &quot;33961781&quot;, &quot;BioGrid_Type&quot;: &quot;Affinity Capture-MS&quot;, &quot;BioGrid_Score&quot;: &quot;0.999642078&quot;}"/>
  </edge>
  <edge label="6733 (pp) 91746" source="29" target="155">
    <att type="string" name="canonicalName" value="6733 (pp) 91746"/>
    <att type="string" name="interaction" value="pp"/>
    <att type="int" name="SCORE" value="288"/>
    <att type="string" name="support" value="{&quot;StringDB&quot;: &quot;physical&quot;, &quot;StringEvidence&quot;: &quot;experiments:0.259,textmining:0.088,coexpression:0.023&quot;, &quot;BioGrid&quot;: &quot;physical&quot;, &quot;BioGrid_PubMed&quot;: &quot;33961781,32707033,23602568&quot;, &quot;BioGrid_Type&quot;: &quot;Affinity Capture-Western,FRET,Affinity Capture-MS&quot;, &quot;BioGrid_Score&quot;: &quot;0.998481594,170.0&quot;, &quot;String_Score_Physical&quot;: 288, &quot;String_Score_Combined&quot;: 366}"/>
  </edge>
  <edge label="6733 (pp) 9967" source="29" target="62">
    <att type="string" name="canonicalName" value="6733 (pp) 9967"/>
    <att type="string" name="interaction" value="pp"/>
    <att type="int" name="SCORE" value="288"/>
    <att type="string" name="support" value="{&quot;StringDB&quot;: &quot;physical&quot;, &quot;StringEvidence&quot;: &quot;experiments:0.259,textmining:0.155,coexpression:0.027&quot;, &quot;BioGrid&quot;: &quot;physical&quot;, &quot;BioGrid_PubMed&quot;: &quot;32707033,23602568&quot;, &quot;BioGrid_Type&quot;: &quot;Affinity Capture-MS&quot;, &quot;BioGrid_Score&quot;: &quot;163.2&quot;, &quot;String_Score_Physical&quot;: 288, &quot;String_Score_Combined&quot;: 415}"/>
  </edge>
  <edge label="6774 (pp) 7707" source="30" target="41">
    <att type="string" name="canonicalName" value="6774 (pp) 7707"/>
    <att type="string" name="interaction" value="pp"/>
    <att type="int" name="SCORE" value="230"/>
    <att type="string" name="support" value="{&quot;StringDB&quot;: &quot;physical&quot;, &quot;StringEvidence&quot;: &quot;experiments:0.197,textmining:0.114&quot;, &quot;String_Score_Physical&quot;: 230, &quot;String_Score_Combined&quot;: 317}"/>
  </edge>
  <edge label="6774 (pp) 83752" source="30" target="148">
    <att type="string" name="canonicalName" value="6774 (pp) 83752"/>
    <att type="string" name="interaction" value="pp"/>
    <att type="int" name="SCORE" value="300"/>
    <att type="string" name="support" value="{&quot;StringDB&quot;: &quot;physical&quot;, &quot;StringEvidence&quot;: &quot;database:0.270&quot;, &quot;String_Score_Physical&quot;: 300, &quot;String_Score_Combined&quot;: 300}"/>
  </edge>
  <edge label="6774 (pp) 9111" source="30" target="52">
    <att type="string" name="canonicalName" value="6774 (pp) 9111"/>
    <att type="string" name="interaction" value="pp"/>
    <att type="int" name="SCORE" value="270"/>
    <att type="string" name="support" value="{&quot;StringDB&quot;: &quot;physical&quot;, &quot;StringEvidence&quot;: &quot;experiments:0.239,textmining:0.043,coexpression:0.022&quot;, &quot;InWeb_IM&quot;: &quot;experimental&quot;, &quot;BioGrid&quot;: &quot;physical&quot;, &quot;BioGrid_PubMed&quot;: &quot;9989503&quot;, &quot;BioGrid_Type&quot;: &quot;Reconstituted Complex&quot;, &quot;String_Score_Physical&quot;: 270, &quot;String_Score_Combined&quot;: 316}"/>
  </edge>
  <edge label="6774 (pp) 9169" source="30" target="54">
    <att type="string" name="canonicalName" value="6774 (pp) 9169"/>
    <att type="string" name="interaction" value="pp"/>
    <att type="int" name="SCORE" value="294"/>
    <att type="string" name="support" value="{&quot;InWeb_IM&quot;: &quot;experimental&quot;, &quot;BioGrid&quot;: &quot;physical&quot;, &quot;BioGrid_PubMed&quot;: &quot;21988832&quot;, &quot;BioGrid_Type&quot;: &quot;Two-hybrid&quot;}"/>
  </edge>
  <edge label="6917 (pp) 80205" source="32" target="144">
    <att type="string" name="canonicalName" value="6917 (pp) 80205"/>
    <att type="string" name="interaction" value="pp"/>
    <att type="int" name="SCORE" value="248"/>
    <att type="string" name="support" value="{&quot;StringDB&quot;: &quot;physical&quot;, &quot;StringEvidence&quot;: &quot;experiments:0.217,textmining:0.093,coexpression:0.022&quot;, &quot;String_Score_Physical&quot;: 248, &quot;String_Score_Combined&quot;: 333}"/>
  </edge>
  <edge label="6917 (pp) 83752" source="32" target="148">
    <att type="string" name="canonicalName" value="6917 (pp) 83752"/>
    <att type="string" name="interaction" value="pp"/>
    <att type="int" name="SCORE" value="369"/>
    <att type="string" name="support" value="{&quot;StringDB&quot;: &quot;physical&quot;, &quot;StringEvidence&quot;: &quot;experiments:0.342&quot;, &quot;String_Score_Physical&quot;: 369, &quot;String_Score_Combined&quot;: 369}"/>
  </edge>
  <edge label="6917 (pp) 84181" source="32" target="151">
    <att type="string" name="canonicalName" value="6917 (pp) 84181"/>
    <att type="string" name="interaction" value="pp"/>
    <att type="int" name="SCORE" value="248"/>
    <att type="string" name="support" value="{&quot;StringDB&quot;: &quot;physical&quot;, &quot;StringEvidence&quot;: &quot;experiments:0.217,textmining:0.149,coexpression:0.022&quot;, &quot;String_Score_Physical&quot;: 248, &quot;String_Score_Combined&quot;: 375}"/>
  </edge>
  <edge label="6917 (pp) 9541" source="32" target="56">
    <att type="string" name="canonicalName" value="6917 (pp) 9541"/>
    <att type="string" name="interaction" value="pp"/>
    <att type="int" name="SCORE" value="213"/>
    <att type="string" name="support" value="{&quot;StringDB&quot;: &quot;physical&quot;, &quot;StringEvidence&quot;: &quot;experiments:0.179&quot;, &quot;String_Score_Physical&quot;: 213, &quot;String_Score_Combined&quot;: 213}"/>
  </edge>
  <edge label="6917 (pp) 9646" source="32" target="59">
    <att type="string" name="canonicalName" value="6917 (pp) 9646"/>
    <att type="string" name="interaction" value="pp"/>
    <att type="int" name="SCORE" value="695"/>
    <att type="string" name="support" value="{&quot;StringDB&quot;: &quot;physical&quot;, &quot;StringEvidence&quot;: &quot;textmining:0.694,database:0.583,experiments:0.239,coexpression:0.062&quot;, &quot;InWeb_IM&quot;: &quot;experimental&quot;, &quot;BioGrid&quot;: &quot;physical&quot;, &quot;BioGrid_PubMed&quot;: &quot;20178742&quot;, &quot;BioGrid_Type&quot;: &quot;Reconstituted Complex&quot;, &quot;String_Score_Physical&quot;: 695, &quot;String_Score_Combined&quot;: 912}"/>
  </edge>
  <edge label="694 (pp) 7067" source="4" target="34">
    <att type="string" name="canonicalName" value="694 (pp) 7067"/>
    <att type="string" name="interaction" value="pp"/>
    <att type="int" name="SCORE" value="225"/>
    <att type="string" name="support" value="{&quot;StringDB&quot;: &quot;physical&quot;, &quot;StringEvidence&quot;: &quot;experiments:0.192&quot;, &quot;InWeb_IM&quot;: &quot;experimental&quot;, &quot;String_Score_Physical&quot;: 225, &quot;String_Score_Combined&quot;: 225}"/>
  </edge>
  <edge label="7067 (pp) 9611" source="34" target="58">
    <att type="string" name="canonicalName" value="7067 (pp) 9611"/>
    <att type="string" name="interaction" value="pp"/>
    <att type="int" name="SCORE" value="957"/>
    <att type="string" name="support" value="{&quot;StringDB&quot;: &quot;physical&quot;, &quot;StringEvidence&quot;: &quot;textmining:0.942,experiments:0.895,database:0.583&quot;, &quot;InWeb_IM&quot;: &quot;experimental&quot;, &quot;BioGrid&quot;: &quot;physical&quot;, &quot;BioGrid_PubMed&quot;: &quot;9849963,9804773,7566114,17242407,15604093,15131262,11889044&quot;, &quot;BioGrid_Type&quot;: &quot;Affinity Capture-Western,Two-hybrid,Affinity Capture-MS,Reconstituted Complex&quot;, &quot;String_Score_Physical&quot;: 957, &quot;String_Score_Combined&quot;: 997}"/>
  </edge>
  <edge label="7067 (pp) 9967" source="34" target="62">
    <att type="string" name="canonicalName" value="7067 (pp) 9967"/>
    <att type="string" name="interaction" value="pp"/>
    <att type="int" name="SCORE" value="270"/>
    <att type="string" name="support" value="{&quot;StringDB&quot;: &quot;physical&quot;, &quot;StringEvidence&quot;: &quot;experiments:0.239,textmining:0.084&quot;, &quot;BioGrid&quot;: &quot;physical&quot;, &quot;BioGrid_PubMed&quot;: &quot;8710870&quot;, &quot;BioGrid_Type&quot;: &quot;Co-purification&quot;, &quot;String_Score_Physical&quot;: 270, &quot;String_Score_Combined&quot;: 331}"/>
  </edge>
  <edge label="7090 (pp) 9391" source="35" target="55">
    <att type="string" name="canonicalName" value="7090 (pp) 9391"/>
    <att type="string" name="interaction" value="pp"/>
    <att type="int" name="SCORE" value="274"/>
    <att type="string" name="support" value="{&quot;StringDB&quot;: &quot;physical&quot;, &quot;StringEvidence&quot;: &quot;experiments:0.243&quot;, &quot;BioGrid&quot;: &quot;physical&quot;, &quot;BioGrid_PubMed&quot;: &quot;24981860&quot;, &quot;BioGrid_Type&quot;: &quot;Affinity Capture-MS&quot;, &quot;BioGrid_Score&quot;: &quot;12.8609805&quot;, &quot;String_Score_Physical&quot;: 274, &quot;String_Score_Combined&quot;: 274}"/>
  </edge>
  <edge label="7248 (pp) 9391" source="36" target="55">
    <att type="string" name="canonicalName" value="7248 (pp) 9391"/>
    <att type="string" name="interaction" value="pp"/>
    <att type="int" name="SCORE" value="270"/>
    <att type="string" name="support" value="{&quot;StringDB&quot;: &quot;physical&quot;, &quot;StringEvidence&quot;: &quot;experiments:0.239,coexpression:0.007&quot;, &quot;InWeb_IM&quot;: &quot;experimental&quot;, &quot;BioGrid&quot;: &quot;physical&quot;, &quot;BioGrid_PubMed&quot;: &quot;23891004&quot;, &quot;BioGrid_Type&quot;: &quot;Affinity Capture-MS&quot;, &quot;String_Score_Physical&quot;: 270, &quot;String_Score_Combined&quot;: 275}"/>
  </edge>
  <edge label="7324 (pp) 9646" source="37" target="59">
    <att type="string" name="canonicalName" value="7324 (pp) 9646"/>
    <att type="string" name="interaction" value="pp"/>
    <att type="int" name="SCORE" value="329"/>
    <att type="string" name="support" value="{&quot;StringDB&quot;: &quot;physical&quot;, &quot;StringEvidence&quot;: &quot;experiments:0.301,textmining:0.281,coexpression:0.024&quot;, &quot;InWeb_IM&quot;: &quot;experimental&quot;, &quot;BioGrid&quot;: &quot;physical&quot;, &quot;BioGrid_PubMed&quot;: &quot;16307923&quot;, &quot;BioGrid_Type&quot;: &quot;Affinity Capture-Western&quot;, &quot;String_Score_Physical&quot;: 329, &quot;String_Score_Combined&quot;: 529}"/>
  </edge>
  <edge label="7402 (pp) 9727" source="38" target="61">
    <att type="string" name="canonicalName" value="7402 (pp) 9727"/>
    <att type="string" name="interaction" value="pp"/>
    <att type="int" name="SCORE" value="243"/>
    <att type="string" name="support" value="{&quot;StringDB&quot;: &quot;physical&quot;, &quot;StringEvidence&quot;: &quot;experiments:0.212,textmining:0.171&quot;, &quot;String_Score_Physical&quot;: 243, &quot;String_Score_Combined&quot;: 373}"/>
  </edge>
  <edge label="7707 (pp) 8019" source="41" target="43">
    <att type="string" name="canonicalName" value="7707 (pp) 8019"/>
    <att type="string" name="interaction" value="pp"/>
    <att type="int" name="SCORE" value="208"/>
    <att type="string" name="support" value="{&quot;BioGrid&quot;: &quot;physical&quot;, &quot;BioGrid_PubMed&quot;: &quot;30554943&quot;, &quot;BioGrid_Type&quot;: &quot;Proximity Label-MS&quot;}"/>
  </edge>
  <edge label="7707 (pp) 80254" source="41" target="145">
    <att type="string" name="canonicalName" value="7707 (pp) 80254"/>
    <att type="string" name="interaction" value="pp"/>
    <att type="int" name="SCORE" value="208"/>
    <att type="string" name="support" value="{&quot;BioGrid&quot;: &quot;physical&quot;, &quot;BioGrid_PubMed&quot;: &quot;32296183&quot;, &quot;BioGrid_Type&quot;: &quot;Two-hybrid&quot;}"/>
  </edge>
  <edge label="79090 (pp) 8887" source="140" target="51">
    <att type="string" name="canonicalName" value="79090 (pp) 8887"/>
    <att type="string" name="interaction" value="pp"/>
    <att type="int" name="SCORE" value="208"/>
    <att type="string" name="support" value="{&quot;BioGrid&quot;: &quot;physical&quot;, &quot;BioGrid_PubMed&quot;: &quot;32296183&quot;, &quot;BioGrid_Type&quot;: &quot;Two-hybrid&quot;}"/>
  </edge>
  <edge label="7913 (pp) 8019" source="42" target="43">
    <att type="string" name="canonicalName" value="7913 (pp) 8019"/>
    <att type="string" name="interaction" value="pp"/>
    <att type="int" name="SCORE" value="208"/>
    <att type="string" name="support" value="{&quot;BioGrid&quot;: &quot;physical&quot;, &quot;BioGrid_PubMed&quot;: &quot;30554943&quot;, &quot;BioGrid_Type&quot;: &quot;Affinity Capture-MS&quot;}"/>
  </edge>
  <edge label="7913 (pp) 8887" source="42" target="51">
    <att type="string" name="canonicalName" value="7913 (pp) 8887"/>
    <att type="string" name="interaction" value="pp"/>
    <att type="int" name="SCORE" value="208"/>
    <att type="string" name="support" value="{&quot;BioGrid&quot;: &quot;physical&quot;, &quot;BioGrid_PubMed&quot;: &quot;33545068&quot;, &quot;BioGrid_Type&quot;: &quot;Proximity Label-MS&quot;}"/>
  </edge>
  <edge label="7913 (pp) 9967" source="42" target="62">
    <att type="string" name="canonicalName" value="7913 (pp) 9967"/>
    <att type="string" name="interaction" value="pp"/>
    <att type="int" name="SCORE" value="208"/>
    <att type="string" name="support" value="{&quot;BioGrid&quot;: &quot;physical&quot;, &quot;BioGrid_PubMed&quot;: &quot;22939629&quot;, &quot;BioGrid_Type&quot;: &quot;Co-fractionation&quot;, &quot;BioGrid_Score&quot;: &quot;0.804&quot;}"/>
  </edge>
  <edge label="79665 (pp) 91746" source="142" target="155">
    <att type="string" name="canonicalName" value="79665 (pp) 91746"/>
    <att type="string" name="interaction" value="pp"/>
    <att type="int" name="SCORE" value="208"/>
    <att type="string" name="support" value="{&quot;BioGrid&quot;: &quot;physical&quot;, &quot;BioGrid_PubMed&quot;: &quot;34079125&quot;, &quot;BioGrid_Type&quot;: &quot;Proximity Label-MS&quot;, &quot;BioGrid_Score&quot;: &quot;25.45&quot;}"/>
  </edge>
  <edge label="79665 (pp) 9646" source="142" target="59">
    <att type="string" name="canonicalName" value="79665 (pp) 9646"/>
    <att type="string" name="interaction" value="pp"/>
    <att type="int" name="SCORE" value="208"/>
    <att type="string" name="support" value="{&quot;BioGrid&quot;: &quot;physical&quot;, &quot;BioGrid_PubMed&quot;: &quot;34079125&quot;, &quot;BioGrid_Type&quot;: &quot;Proximity Label-MS&quot;, &quot;BioGrid_Score&quot;: &quot;9.42&quot;}"/>
  </edge>
  <edge label="79665 (pp) 9967" source="142" target="62">
    <att type="string" name="canonicalName" value="79665 (pp) 9967"/>
    <att type="string" name="interaction" value="pp"/>
    <att type="int" name="SCORE" value="208"/>
    <att type="string" name="support" value="{&quot;BioGrid&quot;: &quot;physical&quot;, &quot;BioGrid_PubMed&quot;: &quot;34079125&quot;, &quot;BioGrid_Type&quot;: &quot;Proximity Label-MS&quot;, &quot;BioGrid_Score&quot;: &quot;4.9&quot;}"/>
  </edge>
  <edge label="8019 (pp) 80205" source="43" target="144">
    <att type="string" name="canonicalName" value="8019 (pp) 80205"/>
    <att type="string" name="interaction" value="pp"/>
    <att type="int" name="SCORE" value="247"/>
    <att type="string" name="support" value="{&quot;StringDB&quot;: &quot;physical&quot;, &quot;StringEvidence&quot;: &quot;experiments:0.215,coexpression:0.074,textmining:0.021&quot;, &quot;BioGrid&quot;: &quot;physical&quot;, &quot;BioGrid_PubMed&quot;: &quot;31753913&quot;, &quot;BioGrid_Type&quot;: &quot;Affinity Capture-MS&quot;, &quot;String_Score_Physical&quot;: 247, &quot;String_Score_Combined&quot;: 317}"/>
  </edge>
  <edge label="8019 (pp) 80829" source="43" target="147">
    <att type="string" name="canonicalName" value="8019 (pp) 80829"/>
    <att type="string" name="interaction" value="pp"/>
    <att type="int" name="SCORE" value="228"/>
    <att type="string" name="support" value="{&quot;StringDB&quot;: &quot;physical&quot;, &quot;StringEvidence&quot;: &quot;experiments:0.196,textmining:0.002&quot;, &quot;BioGrid&quot;: &quot;physical&quot;, &quot;BioGrid_PubMed&quot;: &quot;31753913&quot;, &quot;BioGrid_Type&quot;: &quot;Affinity Capture-MS&quot;, &quot;String_Score_Physical&quot;: 228, &quot;String_Score_Combined&quot;: 230}"/>
  </edge>
  <edge label="80205 (pp) 83752" source="144" target="148">
    <att type="string" name="canonicalName" value="80205 (pp) 83752"/>
    <att type="string" name="interaction" value="pp"/>
    <att type="int" name="SCORE" value="323"/>
    <att type="string" name="support" value="{&quot;StringDB&quot;: &quot;physical&quot;, &quot;StringEvidence&quot;: &quot;experiments:0.294,coexpression:0.050&quot;, &quot;String_Score_Physical&quot;: 323, &quot;String_Score_Combined&quot;: 356}"/>
  </edge>
  <edge label="80205 (pp) 9611" source="144" target="58">
    <att type="string" name="canonicalName" value="80205 (pp) 9611"/>
    <att type="string" name="interaction" value="pp"/>
    <att type="int" name="SCORE" value="663"/>
    <att type="string" name="support" value="{&quot;StringDB&quot;: &quot;physical&quot;, &quot;StringEvidence&quot;: &quot;database:0.635,textmining:0.278,coexpression:0.169,experiments:0.039&quot;, &quot;InWeb_IM&quot;: &quot;inference&quot;, &quot;String_Score_Physical&quot;: 663, &quot;String_Score_Combined&quot;: 798}"/>
  </edge>
  <edge label="80254 (pp) 8087" source="145" target="44">
    <att type="string" name="canonicalName" value="80254 (pp) 8087"/>
    <att type="string" name="interaction" value="pp"/>
    <att type="int" name="SCORE" value="294"/>
    <att type="string" name="support" value="{&quot;InWeb_IM&quot;: &quot;inference&quot;, &quot;BioGrid&quot;: &quot;physical&quot;, &quot;BioGrid_PubMed&quot;: &quot;35989368&quot;, &quot;BioGrid_Type&quot;: &quot;Affinity Capture-Western&quot;}"/>
  </edge>
  <edge label="80254 (pp) 8481" source="145" target="45">
    <att type="string" name="canonicalName" value="80254 (pp) 8481"/>
    <att type="string" name="interaction" value="pp"/>
    <att type="int" name="SCORE" value="294"/>
    <att type="string" name="support" value="{&quot;InWeb_IM&quot;: &quot;experimental&quot;, &quot;BioGrid&quot;: &quot;physical&quot;, &quot;BioGrid_PubMed&quot;: &quot;26638075,24613305&quot;, &quot;BioGrid_Type&quot;: &quot;Proximity Label-MS&quot;}"/>
  </edge>
  <edge label="80254 (pp) 9126" source="145" target="53">
    <att type="string" name="canonicalName" value="80254 (pp) 9126"/>
    <att type="string" name="interaction" value="pp"/>
    <att type="int" name="SCORE" value="208"/>
    <att type="string" name="support" value="{&quot;BioGrid&quot;: &quot;physical&quot;, &quot;BioGrid_PubMed&quot;: &quot;17043677&quot;, &quot;BioGrid_Type&quot;: &quot;Two-hybrid&quot;}"/>
  </edge>
  <edge label="80254 (pp) 9702" source="145" target="60">
    <att type="string" name="canonicalName" value="80254 (pp) 9702"/>
    <att type="string" name="interaction" value="pp"/>
    <att type="int" name="SCORE" value="208"/>
    <att type="string" name="support" value="{&quot;BioGrid&quot;: &quot;physical&quot;, &quot;BioGrid_PubMed&quot;: &quot;33961781,32296183,25416956,24613305&quot;, &quot;BioGrid_Type&quot;: &quot;Two-hybrid,Affinity Capture-MS,Proximity Label-MS&quot;, &quot;BioGrid_Score&quot;: &quot;0.999999328&quot;}"/>
  </edge>
  <edge label="80776 (pp) 8481" source="146" target="45">
    <att type="string" name="canonicalName" value="80776 (pp) 8481"/>
    <att type="string" name="interaction" value="pp"/>
    <att type="int" name="SCORE" value="294"/>
    <att type="string" name="support" value="{&quot;StringDB&quot;: &quot;functional&quot;, &quot;StringEvidence&quot;: &quot;textmining:0.525&quot;, &quot;InWeb_IM&quot;: &quot;inference&quot;, &quot;String_Score_Combined&quot;: 544, &quot;String_Score_Physical&quot;: 294}"/>
  </edge>
  <edge label="8087 (pp) 8576" source="44" target="47">
    <att type="string" name="canonicalName" value="8087 (pp) 8576"/>
    <att type="string" name="interaction" value="pp"/>
    <att type="int" name="SCORE" value="208"/>
    <att type="string" name="support" value="{&quot;BioGrid&quot;: &quot;physical&quot;, &quot;BioGrid_PubMed&quot;: &quot;32296183&quot;, &quot;BioGrid_Type&quot;: &quot;Two-hybrid&quot;}"/>
  </edge>
  <edge label="8087 (pp) 9541" source="44" target="56">
    <att type="string" name="canonicalName" value="8087 (pp) 9541"/>
    <att type="string" name="interaction" value="pp"/>
    <att type="int" name="SCORE" value="208"/>
    <att type="string" name="support" value="{&quot;BioGrid&quot;: &quot;physical&quot;, &quot;BioGrid_PubMed&quot;: &quot;21653829&quot;, &quot;BioGrid_Type&quot;: &quot;Two-hybrid&quot;}"/>
  </edge>
  <edge label="83752 (pp) 84181" source="148" target="151">
    <att type="string" name="canonicalName" value="83752 (pp) 84181"/>
    <att type="string" name="interaction" value="pp"/>
    <att type="int" name="SCORE" value="323"/>
    <att type="string" name="support" value="{&quot;StringDB&quot;: &quot;physical&quot;, &quot;StringEvidence&quot;: &quot;experiments:0.294,coexpression:0.050&quot;, &quot;String_Score_Physical&quot;: 323, &quot;String_Score_Combined&quot;: 356}"/>
  </edge>
  <edge label="8481 (pp) 9590" source="45" target="57">
    <att type="string" name="canonicalName" value="8481 (pp) 9590"/>
    <att type="string" name="interaction" value="pp"/>
    <att type="int" name="SCORE" value="294"/>
    <att type="string" name="support" value="{&quot;InWeb_IM&quot;: &quot;experimental&quot;, &quot;BioGrid&quot;: &quot;physical&quot;, &quot;BioGrid_PubMed&quot;: &quot;26638075&quot;, &quot;BioGrid_Type&quot;: &quot;Affinity Capture-MS&quot;}"/>
  </edge>
  <edge label="8481 (pp) 9702" source="45" target="60">
    <att type="string" name="canonicalName" value="8481 (pp) 9702"/>
    <att type="string" name="interaction" value="pp"/>
    <att type="int" name="SCORE" value="294"/>
    <att type="string" name="support" value="{&quot;InWeb_IM&quot;: &quot;inference&quot;}"/>
  </edge>
  <edge label="8576 (pp) 8659" source="47" target="49">
    <att type="string" name="canonicalName" value="8576 (pp) 8659"/>
    <att type="string" name="interaction" value="pp"/>
    <att type="int" name="SCORE" value="208"/>
    <att type="string" name="support" value="{&quot;BioGrid&quot;: &quot;physical&quot;, &quot;BioGrid_PubMed&quot;: &quot;33961781&quot;, &quot;BioGrid_Type&quot;: &quot;Affinity Capture-MS&quot;, &quot;BioGrid_Score&quot;: &quot;0.995114931&quot;}"/>
  </edge>
  <edge label="8837 (pp) 91746" source="50" target="155">
    <att type="string" name="canonicalName" value="8837 (pp) 91746"/>
    <att type="string" name="interaction" value="pp"/>
    <att type="int" name="SCORE" value="208"/>
    <att type="string" name="support" value="{&quot;BioGrid&quot;: &quot;physical&quot;, &quot;BioGrid_PubMed&quot;: &quot;34048709&quot;, &quot;BioGrid_Type&quot;: &quot;Affinity Capture-RNA&quot;}"/>
  </edge>
  <edge label="9391 (pp) 9646" source="55" target="59">
    <att type="string" name="canonicalName" value="9391 (pp) 9646"/>
    <att type="string" name="interaction" value="pp"/>
    <att type="int" name="SCORE" value="502"/>
    <att type="string" name="support" value="{&quot;StringDB&quot;: &quot;physical&quot;, &quot;StringEvidence&quot;: &quot;experiments:0.481&quot;, &quot;InWeb_IM&quot;: &quot;experimental&quot;, &quot;BioGrid&quot;: &quot;physical&quot;, &quot;BioGrid_PubMed&quot;: &quot;23891004&quot;, &quot;BioGrid_Type&quot;: &quot;Affinity Capture-MS&quot;, &quot;String_Score_Physical&quot;: 502, &quot;String_Score_Combined&quot;: 502}"/>
  </edge>
  <edge label="9541 (pp) 9611" source="56" target="58">
    <att type="string" name="canonicalName" value="9541 (pp) 9611"/>
    <att type="string" name="interaction" value="pp"/>
    <att type="int" name="SCORE" value="247"/>
    <att type="string" name="support" value="{&quot;StringDB&quot;: &quot;physical&quot;, &quot;StringEvidence&quot;: &quot;textmining:0.244,experiments:0.216,coexpression:0.022&quot;, &quot;String_Score_Physical&quot;: 247, &quot;String_Score_Combined&quot;: 443}"/>
  </edge>
</graph>
```
