## Supplementary material for "Fibroblasts as an in vitro model of circadian genetic and genomic studies: A temporal analysis": Black_MCODE_ALL.xgmml

```
<?xml version="1.0" encoding="UTF-8" standalone="yes"?>
<graph label="Black_MCODE_ALL" xmlns:dc="http://purl.org/dc/elements/1.1/" xmlns:xlink="http://www.w3.org/1999/xlink" xmlns:rdf="http://www.w3.org/1999/02/22-rdf-syntax-ns#" xmlns:cy="http://www.cytoscape.org" xmlns="http://www.cs.rpi.edu/XGMML" >
  <att name="documentVersion" value="1.1"/>
  <att name="networkMetadata">
    <rdf:RDF>
      <rdf:Description rdf:about="http://www.cytoscape.org/">
        <dc:type>Protein-Protein Interaction</dc:type>
        <dc:description>N/A</dc:description>
        <dc:identifier>N/A</dc:identifier>
        <dc:date>2023-03-31 11:16:58</dc:date>
        <dc:title>Cytoscape Network</dc:title>
        <dc:source>http://www.cytoscape.org/</dc:source>
        <dc:format>Cytoscape-XGMML</dc:format>
      </rdf:Description>
    </rdf:RDF>
  </att>
  <att type="string" name="backgroundColor" value="#ffffff"/>
  <att type="real" name="GRAPH_VIEW_ZOOM" value="1.0"/>
  <att type="real" name="GRAPH_VIEW_CENTER_X" value="300.0"/>
  <att type="real" name="GRAPH_VIEW_CENTER_Y" value="300.0"/>
  <node label="DNMT3A" id="1">
    <att type="string" name="canonicalName" value="DNMT3A"/>
    <att type="string" name="Gene" value="1788"/>
    <att type="string" name="Symbol" value="DNMT3A"/>
    <att type="integer" name="MCODE_CLUSTER_ID" value="2"/>
    <att type="real" name="MCODE_SCORE" value="1.375"/>
    <att type="string" name="MCODE_TYPE" value="Clustered"/>
    <att type="integer" name="DEGREE" value="2"/>
    <graphics type="CIRCLE" x="321.3536040340391" y="283.6139903305941"/>
  </node>
  <node label="HADHA" id="2">
    <att type="string" name="canonicalName" value="HADHA"/>
    <att type="string" name="Gene" value="3030"/>
    <att type="string" name="Symbol" value="HADHA"/>
    <att type="integer" name="MCODE_CLUSTER_ID" value="2"/>
    <att type="real" name="MCODE_SCORE" value="1.375"/>
    <att type="string" name="MCODE_TYPE" value="Clustered"/>
    <att type="integer" name="DEGREE" value="3"/>
    <graphics type="CIRCLE" x="270.0287251977184" y="187.11823373663864"/>
  </node>
  <node label="TCEA1" id="3">
    <att type="string" name="canonicalName" value="TCEA1"/>
    <att type="string" name="Gene" value="6917"/>
    <att type="string" name="Symbol" value="TCEA1"/>
    <att type="integer" name="MCODE_CLUSTER_ID" value="2"/>
    <att type="real" name="MCODE_SCORE" value="1.375"/>
    <att type="string" name="MCODE_TYPE" value="Clustered"/>
    <att type="integer" name="DEGREE" value="2"/>
    <graphics type="CIRCLE" x="198.65457803842762" y="388.9746129083622"/>
  </node>
  <node label="TAX1BP1" id="4">
    <att type="string" name="canonicalName" value="TAX1BP1"/>
    <att type="string" name="Gene" value="8887"/>
    <att type="string" name="Symbol" value="TAX1BP1"/>
    <att type="integer" name="MCODE_CLUSTER_ID" value="2"/>
    <att type="real" name="MCODE_SCORE" value="1.375"/>
    <att type="string" name="MCODE_TYPE" value="Clustered"/>
    <att type="integer" name="DEGREE" value="2"/>
    <graphics type="CIRCLE" x="344.36082825534425" y="252.81352082812276"/>
  </node>
  <node label="CTR9" id="5">
    <att type="string" name="canonicalName" value="CTR9"/>
    <att type="string" name="Gene" value="9646"/>
    <att type="string" name="Symbol" value="CTR9"/>
    <att type="integer" name="MCODE_CLUSTER_ID" value="2"/>
    <att type="real" name="MCODE_SCORE" value="1.375"/>
    <att type="string" name="MCODE_TYPE" value="Clustered"/>
    <att type="integer" name="DEGREE" value="3"/>
    <graphics type="CIRCLE" x="367.0098700675584" y="331.21107977696005"/>
  </node>
  <node label="OPTN" id="6">
    <att type="string" name="canonicalName" value="OPTN"/>
    <att type="string" name="Gene" value="10133"/>
    <att type="string" name="Symbol" value="OPTN"/>
    <att type="integer" name="MCODE_CLUSTER_ID" value="2"/>
    <att type="real" name="MCODE_SCORE" value="1.375"/>
    <att type="string" name="MCODE_TYPE" value="Clustered"/>
    <att type="integer" name="DEGREE" value="3"/>
    <graphics type="CIRCLE" x="356.4416106805338" y="220.2401841048703"/>
  </node>
  <node label="RTF1" id="7">
    <att type="string" name="canonicalName" value="RTF1"/>
    <att type="string" name="Gene" value="23168"/>
    <att type="string" name="Symbol" value="RTF1"/>
    <att type="integer" name="MCODE_CLUSTER_ID" value="2"/>
    <att type="real" name="MCODE_SCORE" value="1.375"/>
    <att type="string" name="MCODE_TYPE" value="Seed"/>
    <att type="integer" name="DEGREE" value="4"/>
    <graphics type="CIRCLE" x="427.9163856793399" y="300.10380674466603"/>
  </node>
  <node label="GABARAPL1" id="8">
    <att type="string" name="canonicalName" value="GABARAPL1"/>
    <att type="string" name="Gene" value="23710"/>
    <att type="string" name="Symbol" value="GABARAPL1"/>
    <att type="integer" name="MCODE_CLUSTER_ID" value="2"/>
    <att type="real" name="MCODE_SCORE" value="1.375"/>
    <att type="string" name="MCODE_TYPE" value="Clustered"/>
    <att type="integer" name="DEGREE" value="3"/>
    <graphics type="CIRCLE" x="234.9656978656906" y="165.23282212010503"/>
  </node>
  <node label="NFIX" id="9">
    <att type="string" name="canonicalName" value="NFIX"/>
    <att type="string" name="Gene" value="4784"/>
    <att type="string" name="Symbol" value="NFIX"/>
    <att type="integer" name="MCODE_CLUSTER_ID" value="1"/>
    <att type="real" name="MCODE_SCORE" value="1.3333333333333333"/>
    <att type="string" name="MCODE_TYPE" value="Clustered"/>
    <att type="integer" name="DEGREE" value="2"/>
    <graphics type="CIRCLE" x="319.73541177861114" y="256.6368634147932"/>
  </node>
  <node label="PCM1" id="10">
    <att type="string" name="canonicalName" value="PCM1"/>
    <att type="string" name="Gene" value="5108"/>
    <att type="string" name="Symbol" value="PCM1"/>
    <att type="integer" name="MCODE_CLUSTER_ID" value="1"/>
    <att type="real" name="MCODE_SCORE" value="1.3333333333333333"/>
    <att type="string" name="MCODE_TYPE" value="Clustered"/>
    <att type="integer" name="DEGREE" value="3"/>
    <graphics type="CIRCLE" x="364.0752819190194" y="369.9625039817113"/>
  </node>
  <node label="SMARCE1" id="11">
    <att type="string" name="canonicalName" value="SMARCE1"/>
    <att type="string" name="Gene" value="6605"/>
    <att type="string" name="Symbol" value="SMARCE1"/>
    <att type="integer" name="MCODE_CLUSTER_ID" value="1"/>
    <att type="real" name="MCODE_SCORE" value="1.3333333333333333"/>
    <att type="string" name="MCODE_TYPE" value="Clustered"/>
    <att type="integer" name="DEGREE" value="3"/>
    <graphics type="CIRCLE" x="253.57672733828224" y="207.7691381080571"/>
  </node>
  <node label="NCOR1" id="12">
    <att type="string" name="canonicalName" value="NCOR1"/>
    <att type="string" name="Gene" value="9611"/>
    <att type="string" name="Symbol" value="NCOR1"/>
    <att type="integer" name="MCODE_CLUSTER_ID" value="1"/>
    <att type="real" name="MCODE_SCORE" value="1.3333333333333333"/>
    <att type="string" name="MCODE_TYPE" value="Clustered"/>
    <att type="integer" name="DEGREE" value="2"/>
    <graphics type="CIRCLE" x="395.52361457276754" y="346.0337785663544"/>
  </node>
  <node label="CEP57" id="13">
    <att type="string" name="canonicalName" value="CEP57"/>
    <att type="string" name="Gene" value="9702"/>
    <att type="string" name="Symbol" value="CEP57"/>
    <att type="integer" name="MCODE_CLUSTER_ID" value="1"/>
    <att type="real" name="MCODE_SCORE" value="1.3333333333333333"/>
    <att type="string" name="MCODE_TYPE" value="Clustered"/>
    <att type="integer" name="DEGREE" value="2"/>
    <graphics type="CIRCLE" x="398.8436580012974" y="382.9484565938493"/>
  </node>
  <node label="BORCS6" id="14">
    <att type="string" name="canonicalName" value="BORCS6"/>
    <att type="string" name="Gene" value="54785"/>
    <att type="string" name="Symbol" value="BORCS6"/>
    <att type="integer" name="MCODE_CLUSTER_ID" value="1"/>
    <att type="real" name="MCODE_SCORE" value="1.3333333333333333"/>
    <att type="string" name="MCODE_TYPE" value="Clustered"/>
    <att type="integer" name="DEGREE" value="2"/>
    <graphics type="CIRCLE" x="171.6999334572846" y="249.33135975504499"/>
  </node>
  <node label="CDK5RAP2" id="15">
    <att type="string" name="canonicalName" value="CDK5RAP2"/>
    <att type="string" name="Gene" value="55755"/>
    <att type="string" name="Symbol" value="CDK5RAP2"/>
    <att type="integer" name="MCODE_CLUSTER_ID" value="1"/>
    <att type="real" name="MCODE_SCORE" value="1.3333333333333333"/>
    <att type="string" name="MCODE_TYPE" value="Clustered"/>
    <att type="integer" name="DEGREE" value="3"/>
    <graphics type="CIRCLE" x="327.2186841734092" y="326.15629427027454"/>
  </node>
  <node label="EXOC4" id="16">
    <att type="string" name="canonicalName" value="EXOC4"/>
    <att type="string" name="Gene" value="60412"/>
    <att type="string" name="Symbol" value="EXOC4"/>
    <att type="integer" name="MCODE_CLUSTER_ID" value="1"/>
    <att type="real" name="MCODE_SCORE" value="1.3333333333333333"/>
    <att type="string" name="MCODE_TYPE" value="Clustered"/>
    <att type="integer" name="DEGREE" value="3"/>
    <graphics type="CIRCLE" x="164.00147549977012" y="404.1454055256292"/>
  </node>
  <node label="CEP63" id="17">
    <att type="string" name="canonicalName" value="CEP63"/>
    <att type="string" name="Gene" value="80254"/>
    <att type="string" name="Symbol" value="CEP63"/>
    <att type="integer" name="MCODE_CLUSTER_ID" value="1"/>
    <att type="real" name="MCODE_SCORE" value="1.3333333333333333"/>
    <att type="string" name="MCODE_TYPE" value="Seed"/>
    <att type="integer" name="DEGREE" value="4"/>
    <graphics type="CIRCLE" x="376.1775718736184" y="276.3856288351222"/>
  </node>
  <node label="NFE2L2" id="18">
    <att type="string" name="canonicalName" value="NFE2L2"/>
    <att type="string" name="Gene" value="4780"/>
    <att type="string" name="Symbol" value="NFE2L2"/>
    <att type="integer" name="MCODE_CLUSTER_ID" value="3"/>
    <att type="real" name="MCODE_SCORE" value="1.0"/>
    <att type="string" name="MCODE_TYPE" value="Clustered"/>
    <att type="integer" name="DEGREE" value="2"/>
    <graphics type="CIRCLE" x="164.6889321173608" y="268.6759491941554"/>
  </node>
  <node label="STAT3" id="19">
    <att type="string" name="canonicalName" value="STAT3"/>
    <att type="string" name="Gene" value="6774"/>
    <att type="string" name="Symbol" value="STAT3"/>
    <att type="integer" name="MCODE_CLUSTER_ID" value="3"/>
    <att type="real" name="MCODE_SCORE" value="1.0"/>
    <att type="string" name="MCODE_TYPE" value="Clustered"/>
    <att type="integer" name="DEGREE" value="2"/>
    <graphics type="CIRCLE" x="156.1974694479127" y="271.06488662442325"/>
  </node>
  <node label="LONP2" id="20">
    <att type="string" name="canonicalName" value="LONP2"/>
    <att type="string" name="Gene" value="83752"/>
    <att type="string" name="Symbol" value="LONP2"/>
    <att type="integer" name="MCODE_CLUSTER_ID" value="3"/>
    <att type="real" name="MCODE_SCORE" value="1.0"/>
    <att type="string" name="MCODE_TYPE" value="Seed"/>
    <att type="integer" name="DEGREE" value="2"/>
    <graphics type="CIRCLE" x="294.95482072178504" y="153.63130842525507"/>
  </node>
  <node label="CHD6" id="21">
    <att type="string" name="canonicalName" value="CHD6"/>
    <att type="string" name="Gene" value="84181"/>
    <att type="string" name="Symbol" value="CHD6"/>
    <att type="integer" name="MCODE_CLUSTER_ID" value="3"/>
    <att type="real" name="MCODE_SCORE" value="1.0"/>
    <att type="string" name="MCODE_TYPE" value="Clustered"/>
    <att type="integer" name="DEGREE" value="2"/>
    <graphics type="CIRCLE" x="410.5075031277065" y="409.71531859495394"/>
  </node>
  <node label="CHD3" id="22">
    <att type="string" name="canonicalName" value="CHD3"/>
    <att type="string" name="Gene" value="1107"/>
    <att type="string" name="Symbol" value="CHD3"/>
    <att type="integer" name="MCODE_CLUSTER_ID" value="4"/>
    <att type="real" name="MCODE_SCORE" value="1.0"/>
    <att type="string" name="MCODE_TYPE" value="Clustered"/>
    <att type="integer" name="DEGREE" value="2"/>
    <graphics type="CIRCLE" x="315.55784189387134" y="334.683726035448"/>
  </node>
  <node label="BPTF" id="23">
    <att type="string" name="canonicalName" value="BPTF"/>
    <att type="string" name="Gene" value="2186"/>
    <att type="string" name="Symbol" value="BPTF"/>
    <att type="integer" name="MCODE_CLUSTER_ID" value="4"/>
    <att type="real" name="MCODE_SCORE" value="1.0"/>
    <att type="string" name="MCODE_TYPE" value="Clustered"/>
    <att type="integer" name="DEGREE" value="2"/>
    <graphics type="CIRCLE" x="356.9138835431718" y="211.08855668276257"/>
  </node>
  <node label="SMARCA2" id="24">
    <att type="string" name="canonicalName" value="SMARCA2"/>
    <att type="string" name="Gene" value="6595"/>
    <att type="string" name="Symbol" value="SMARCA2"/>
    <att type="integer" name="MCODE_CLUSTER_ID" value="4"/>
    <att type="real" name="MCODE_SCORE" value="1.0"/>
    <att type="string" name="MCODE_TYPE" value="Seed"/>
    <att type="integer" name="DEGREE" value="2"/>
    <graphics type="CIRCLE" x="414.1781470281956" y="349.28813347701407"/>
  </node>
  <edge label="10133 (pp) 23710" source="6" target="8">
    <att type="string" name="canonicalName" value="10133 (pp) 23710"/>
    <att type="string" name="interaction" value="pp"/>
    <att type="int" name="SCORE" value="877"/>
    <att type="string" name="support" value="{&quot;StringDB&quot;: &quot;physical&quot;, &quot;StringEvidence&quot;: &quot;database:0.791,textmining:0.647,experiments:0.390,coexpression:0.022&quot;, &quot;BioGrid&quot;: &quot;physical&quot;, &quot;BioGrid_PubMed&quot;: &quot;31723608,21617041&quot;, &quot;BioGrid_Type&quot;: &quot;Proximity Label-MS,Two-hybrid,Affinity Capture-MS,Reconstituted Complex&quot;, &quot;String_Score_Physical&quot;: 877, &quot;String_Score_Combined&quot;: 957}"/>
  </edge>
  <edge label="10133 (pp) 3030" source="6" target="2">
    <att type="string" name="canonicalName" value="10133 (pp) 3030"/>
    <att type="string" name="interaction" value="pp"/>
    <att type="int" name="SCORE" value="208"/>
    <att type="string" name="support" value="{&quot;BioGrid&quot;: &quot;physical&quot;, &quot;BioGrid_PubMed&quot;: &quot;33545068&quot;, &quot;BioGrid_Type&quot;: &quot;Proximity Label-MS&quot;}"/>
  </edge>
  <edge label="10133 (pp) 8887" source="6" target="4">
    <att type="string" name="canonicalName" value="10133 (pp) 8887"/>
    <att type="string" name="interaction" value="pp"/>
    <att type="int" name="SCORE" value="270"/>
    <att type="string" name="support" value="{&quot;StringDB&quot;: &quot;physical&quot;, &quot;StringEvidence&quot;: &quot;textmining:0.925,experiments:0.239,coexpression:0.022&quot;, &quot;BioGrid&quot;: &quot;physical&quot;, &quot;BioGrid_PubMed&quot;: &quot;33545068,19609363&quot;, &quot;BioGrid_Type&quot;: &quot;Affinity Capture-Western,Proximity Label-MS&quot;, &quot;String_Score_Physical&quot;: 270, &quot;String_Score_Combined&quot;: 947}"/>
  </edge>
  <edge label="1107 (pp) 2186" source="22" target="23">
    <att type="string" name="canonicalName" value="1107 (pp) 2186"/>
    <att type="string" name="interaction" value="pp"/>
    <att type="int" name="SCORE" value="696"/>
    <att type="string" name="support" value="{&quot;StringDB&quot;: &quot;physical&quot;, &quot;StringEvidence&quot;: &quot;experiments:0.683,textmining:0.410,coexpression:0.273&quot;, &quot;BioGrid&quot;: &quot;physical&quot;, &quot;BioGrid_PubMed&quot;: &quot;24981860&quot;, &quot;BioGrid_Type&quot;: &quot;Affinity Capture-MS&quot;, &quot;BioGrid_Score&quot;: &quot;30.35517421&quot;, &quot;String_Score_Physical&quot;: 696, &quot;String_Score_Combined&quot;: 820}"/>
  </edge>
  <edge label="1107 (pp) 6595" source="22" target="24">
    <att type="string" name="canonicalName" value="1107 (pp) 6595"/>
    <att type="string" name="interaction" value="pp"/>
    <att type="int" name="SCORE" value="485"/>
    <att type="string" name="support" value="{&quot;StringDB&quot;: &quot;physical&quot;, &quot;StringEvidence&quot;: &quot;textmining:0.659,experiments:0.464,coexpression:0.125&quot;, &quot;InWeb_IM&quot;: &quot;experimental&quot;, &quot;BioGrid&quot;: &quot;physical&quot;, &quot;BioGrid_PubMed&quot;: &quot;35831314,28977666,12453419&quot;, &quot;BioGrid_Type&quot;: &quot;Affinity Capture-Western,Affinity Capture-MS,Co-fractionation&quot;, &quot;String_Score_Physical&quot;: 485, &quot;String_Score_Combined&quot;: 654}"/>
  </edge>
  <edge label="1788 (pp) 23168" source="1" target="7">
    <att type="string" name="canonicalName" value="1788 (pp) 23168"/>
    <att type="string" name="interaction" value="pp"/>
    <att type="int" name="SCORE" value="270"/>
    <att type="string" name="support" value="{&quot;StringDB&quot;: &quot;physical&quot;, &quot;StringEvidence&quot;: &quot;experiments:0.239,coexpression:0.013&quot;, &quot;BioGrid&quot;: &quot;physical&quot;, &quot;BioGrid_PubMed&quot;: &quot;21406692&quot;, &quot;BioGrid_Type&quot;: &quot;Affinity Capture-MS&quot;, &quot;String_Score_Physical&quot;: 270, &quot;String_Score_Combined&quot;: 279}"/>
  </edge>
  <edge label="1788 (pp) 9646" source="1" target="5">
    <att type="string" name="canonicalName" value="1788 (pp) 9646"/>
    <att type="string" name="interaction" value="pp"/>
    <att type="int" name="SCORE" value="270"/>
    <att type="string" name="support" value="{&quot;StringDB&quot;: &quot;physical&quot;, &quot;StringEvidence&quot;: &quot;experiments:0.239,textmining:0.078,coexpression:0.036&quot;, &quot;BioGrid&quot;: &quot;physical&quot;, &quot;BioGrid_PubMed&quot;: &quot;21406692&quot;, &quot;BioGrid_Type&quot;: &quot;Affinity Capture-MS&quot;, &quot;String_Score_Physical&quot;: 270, &quot;String_Score_Combined&quot;: 351}"/>
  </edge>
  <edge label="2186 (pp) 6595" source="23" target="24">
    <att type="string" name="canonicalName" value="2186 (pp) 6595"/>
    <att type="string" name="interaction" value="pp"/>
    <att type="int" name="SCORE" value="696"/>
    <att type="string" name="support" value="{&quot;StringDB&quot;: &quot;physical&quot;, &quot;StringEvidence&quot;: &quot;experiments:0.683,textmining:0.490,coexpression:0.324&quot;, &quot;String_Score_Physical&quot;: 696, &quot;String_Score_Combined&quot;: 895}"/>
  </edge>
  <edge label="23168 (pp) 3030" source="7" target="2">
    <att type="string" name="canonicalName" value="23168 (pp) 3030"/>
    <att type="string" name="interaction" value="pp"/>
    <att type="int" name="SCORE" value="270"/>
    <att type="string" name="support" value="{&quot;StringDB&quot;: &quot;physical&quot;, &quot;StringEvidence&quot;: &quot;experiments:0.239,textmining:0.008&quot;, &quot;InWeb_IM&quot;: &quot;experimental&quot;, &quot;BioGrid&quot;: &quot;physical&quot;, &quot;BioGrid_PubMed&quot;: &quot;20305087&quot;, &quot;BioGrid_Type&quot;: &quot;Affinity Capture-MS&quot;, &quot;String_Score_Physical&quot;: 270, &quot;String_Score_Combined&quot;: 276}"/>
  </edge>
  <edge label="23168 (pp) 6917" source="7" target="3">
    <att type="string" name="canonicalName" value="23168 (pp) 6917"/>
    <att type="string" name="interaction" value="pp"/>
    <att type="int" name="SCORE" value="760"/>
    <att type="string" name="support" value="{&quot;StringDB&quot;: &quot;physical&quot;, &quot;StringEvidence&quot;: &quot;textmining:0.688,database:0.583,experiments:0.401,coexpression:0.025&quot;, &quot;InWeb_IM&quot;: &quot;experimental&quot;, &quot;BioGrid&quot;: &quot;physical&quot;, &quot;BioGrid_PubMed&quot;: &quot;20178742&quot;, &quot;BioGrid_Type&quot;: &quot;Reconstituted Complex&quot;, &quot;String_Score_Physical&quot;: 760, &quot;String_Score_Combined&quot;: 927}"/>
  </edge>
  <edge label="23168 (pp) 9646" source="7" target="5">
    <att type="string" name="canonicalName" value="23168 (pp) 9646"/>
    <att type="string" name="interaction" value="pp"/>
    <att type="int" name="SCORE" value="999"/>
    <att type="string" name="support" value="{&quot;StringDB&quot;: &quot;physical&quot;, &quot;StringEvidence&quot;: &quot;experiments:0.994,textmining:0.994,database:0.896,coexpression:0.393&quot;, &quot;BioGrid&quot;: &quot;physical&quot;, &quot;BioGrid_PubMed&quot;: &quot;35831314,26344197,22939629,20178742,18469135&quot;, &quot;BioGrid_Type&quot;: &quot;Affinity Capture-Western,Affinity Capture-MS,Co-fractionation&quot;, &quot;BioGrid_Score&quot;: &quot;1.0,0.915714374&quot;, &quot;String_Score_Physical&quot;: 999, &quot;String_Score_Combined&quot;: 999}"/>
  </edge>
  <edge label="23710 (pp) 3030" source="8" target="2">
    <att type="string" name="canonicalName" value="23710 (pp) 3030"/>
    <att type="string" name="interaction" value="pp"/>
    <att type="int" name="SCORE" value="294"/>
    <att type="string" name="support" value="{&quot;InWeb_IM&quot;: &quot;experimental&quot;, &quot;BioGrid&quot;: &quot;physical&quot;, &quot;BioGrid_PubMed&quot;: &quot;20562859&quot;, &quot;BioGrid_Type&quot;: &quot;Affinity Capture-MS&quot;}"/>
  </edge>
  <edge label="23710 (pp) 8887" source="8" target="4">
    <att type="string" name="canonicalName" value="23710 (pp) 8887"/>
    <att type="string" name="interaction" value="pp"/>
    <att type="int" name="SCORE" value="869"/>
    <att type="string" name="support" value="{&quot;StringDB&quot;: &quot;physical&quot;, &quot;StringEvidence&quot;: &quot;database:0.791,textmining:0.639,experiments:0.349,coexpression:0.022&quot;, &quot;BioGrid&quot;: &quot;physical&quot;, &quot;BioGrid_PubMed&quot;: &quot;32296183,31723608,26451915&quot;, &quot;BioGrid_Type&quot;: &quot;Two-hybrid,Proximity Label-MS&quot;, &quot;String_Score_Physical&quot;: 869, &quot;String_Score_Combined&quot;: 954}"/>
  </edge>
  <edge label="4780 (pp) 6774" source="18" target="19">
    <att type="string" name="canonicalName" value="4780 (pp) 6774"/>
    <att type="string" name="interaction" value="pp"/>
    <att type="int" name="SCORE" value="323"/>
    <att type="string" name="support" value="{&quot;StringDB&quot;: &quot;physical&quot;, &quot;StringEvidence&quot;: &quot;textmining:0.442,experiments:0.295&quot;, &quot;BioGrid&quot;: &quot;physical&quot;, &quot;BioGrid_PubMed&quot;: &quot;32911434&quot;, &quot;BioGrid_Type&quot;: &quot;Affinity Capture-Western,Two-hybrid,FRET&quot;, &quot;String_Score_Physical&quot;: 323, &quot;String_Score_Combined&quot;: 622}"/>
  </edge>
  <edge label="4780 (pp) 84181" source="18" target="21">
    <att type="string" name="canonicalName" value="4780 (pp) 84181"/>
    <att type="string" name="interaction" value="pp"/>
    <att type="int" name="SCORE" value="232"/>
    <att type="string" name="support" value="{&quot;StringDB&quot;: &quot;physical&quot;, &quot;StringEvidence&quot;: &quot;textmining:0.264,experiments:0.200&quot;, &quot;String_Score_Physical&quot;: 232, &quot;String_Score_Combined&quot;: 435}"/>
  </edge>
  <edge label="4784 (pp) 6605" source="9" target="11">
    <att type="string" name="canonicalName" value="4784 (pp) 6605"/>
    <att type="string" name="interaction" value="pp"/>
    <att type="int" name="SCORE" value="208"/>
    <att type="string" name="support" value="{&quot;BioGrid&quot;: &quot;physical&quot;, &quot;BioGrid_PubMed&quot;: &quot;35140242&quot;, &quot;BioGrid_Type&quot;: &quot;Proximity Label-MS&quot;}"/>
  </edge>
  <edge label="4784 (pp) 9611" source="9" target="12">
    <att type="string" name="canonicalName" value="4784 (pp) 9611"/>
    <att type="string" name="interaction" value="pp"/>
    <att type="int" name="SCORE" value="208"/>
    <att type="string" name="support" value="{&quot;BioGrid&quot;: &quot;physical&quot;, &quot;BioGrid_PubMed&quot;: &quot;35140242&quot;, &quot;BioGrid_Type&quot;: &quot;Proximity Label-MS&quot;}"/>
  </edge>
  <edge label="5108 (pp) 55755" source="10" target="15">
    <att type="string" name="canonicalName" value="5108 (pp) 55755"/>
    <att type="string" name="interaction" value="pp"/>
    <att type="int" name="SCORE" value="281"/>
    <att type="string" name="support" value="{&quot;StringDB&quot;: &quot;physical&quot;, &quot;StringEvidence&quot;: &quot;textmining:0.293,experiments:0.251,coexpression:0.030&quot;, &quot;BioGrid&quot;: &quot;physical&quot;, &quot;BioGrid_PubMed&quot;: &quot;34079125&quot;, &quot;BioGrid_Type&quot;: &quot;Proximity Label-MS&quot;, &quot;BioGrid_Score&quot;: &quot;400.0&quot;, &quot;String_Score_Physical&quot;: 281, &quot;String_Score_Combined&quot;: 507}"/>
  </edge>
  <edge label="5108 (pp) 60412" source="10" target="16">
    <att type="string" name="canonicalName" value="5108 (pp) 60412"/>
    <att type="string" name="interaction" value="pp"/>
    <att type="int" name="SCORE" value="208"/>
    <att type="string" name="support" value="{&quot;BioGrid&quot;: &quot;physical&quot;, &quot;BioGrid_PubMed&quot;: &quot;26638075&quot;, &quot;BioGrid_Type&quot;: &quot;Proximity Label-MS&quot;}"/>
  </edge>
  <edge label="5108 (pp) 80254" source="10" target="17">
    <att type="string" name="canonicalName" value="5108 (pp) 80254"/>
    <att type="string" name="interaction" value="pp"/>
    <att type="int" name="SCORE" value="208"/>
    <att type="string" name="support" value="{&quot;BioGrid&quot;: &quot;physical&quot;, &quot;BioGrid_PubMed&quot;: &quot;34079125,26638075&quot;, &quot;BioGrid_Type&quot;: &quot;Proximity Label-MS&quot;, &quot;BioGrid_Score&quot;: &quot;140.0&quot;}"/>
  </edge>
  <edge label="54785 (pp) 55755" source="14" target="15">
    <att type="string" name="canonicalName" value="54785 (pp) 55755"/>
    <att type="string" name="interaction" value="pp"/>
    <att type="int" name="SCORE" value="208"/>
    <att type="string" name="support" value="{&quot;BioGrid&quot;: &quot;physical&quot;, &quot;BioGrid_PubMed&quot;: &quot;34079125,33961781,26186194&quot;, &quot;BioGrid_Type&quot;: &quot;Affinity Capture-MS,Proximity Label-MS&quot;, &quot;BioGrid_Score&quot;: &quot;0.868529405,0.839441018,230.0&quot;}"/>
  </edge>
  <edge label="54785 (pp) 60412" source="14" target="16">
    <att type="string" name="canonicalName" value="54785 (pp) 60412"/>
    <att type="string" name="interaction" value="pp"/>
    <att type="int" name="SCORE" value="208"/>
    <att type="string" name="support" value="{&quot;BioGrid&quot;: &quot;physical&quot;, &quot;BioGrid_PubMed&quot;: &quot;34079125&quot;, &quot;BioGrid_Type&quot;: &quot;Proximity Label-MS&quot;, &quot;BioGrid_Score&quot;: &quot;6.44&quot;}"/>
  </edge>
  <edge label="55755 (pp) 9702" source="15" target="13">
    <att type="string" name="canonicalName" value="55755 (pp) 9702"/>
    <att type="string" name="interaction" value="pp"/>
    <att type="int" name="SCORE" value="208"/>
    <att type="string" name="support" value="{&quot;StringDB&quot;: &quot;functional&quot;, &quot;StringEvidence&quot;: &quot;textmining:0.355,coexpression:0.025&quot;, &quot;BioGrid&quot;: &quot;physical&quot;, &quot;BioGrid_PubMed&quot;: &quot;33961781&quot;, &quot;BioGrid_Type&quot;: &quot;Affinity Capture-MS&quot;, &quot;BioGrid_Score&quot;: &quot;0.999242504&quot;, &quot;String_Score_Combined&quot;: 396, &quot;String_Score_Physical&quot;: 208}"/>
  </edge>
  <edge label="60412 (pp) 80254" source="16" target="17">
    <att type="string" name="canonicalName" value="60412 (pp) 80254"/>
    <att type="string" name="interaction" value="pp"/>
    <att type="int" name="SCORE" value="208"/>
    <att type="string" name="support" value="{&quot;BioGrid&quot;: &quot;physical&quot;, &quot;BioGrid_PubMed&quot;: &quot;17043677&quot;, &quot;BioGrid_Type&quot;: &quot;Two-hybrid&quot;}"/>
  </edge>
  <edge label="6605 (pp) 80254" source="11" target="17">
    <att type="string" name="canonicalName" value="6605 (pp) 80254"/>
    <att type="string" name="interaction" value="pp"/>
    <att type="int" name="SCORE" value="208"/>
    <att type="string" name="support" value="{&quot;BioGrid&quot;: &quot;physical&quot;, &quot;BioGrid_PubMed&quot;: &quot;32296183,25416956,21516116&quot;, &quot;BioGrid_Type&quot;: &quot;Two-hybrid&quot;}"/>
  </edge>
  <edge label="6605 (pp) 9611" source="11" target="12">
    <att type="string" name="canonicalName" value="6605 (pp) 9611"/>
    <att type="string" name="interaction" value="pp"/>
    <att type="int" name="SCORE" value="624"/>
    <att type="string" name="support" value="{&quot;StringDB&quot;: &quot;physical&quot;, &quot;StringEvidence&quot;: &quot;experiments:0.608,textmining:0.308,coexpression:0.045&quot;, &quot;BioGrid&quot;: &quot;physical&quot;, &quot;BioGrid_PubMed&quot;: &quot;22939629&quot;, &quot;BioGrid_Type&quot;: &quot;Co-fractionation&quot;, &quot;BioGrid_Score&quot;: &quot;0.807&quot;, &quot;String_Score_Physical&quot;: 624, &quot;String_Score_Combined&quot;: 751}"/>
  </edge>
  <edge label="6774 (pp) 83752" source="19" target="20">
    <att type="string" name="canonicalName" value="6774 (pp) 83752"/>
    <att type="string" name="interaction" value="pp"/>
    <att type="int" name="SCORE" value="300"/>
    <att type="string" name="support" value="{&quot;StringDB&quot;: &quot;physical&quot;, &quot;StringEvidence&quot;: &quot;database:0.270&quot;, &quot;String_Score_Physical&quot;: 300, &quot;String_Score_Combined&quot;: 300}"/>
  </edge>
  <edge label="6917 (pp) 9646" source="3" target="5">
    <att type="string" name="canonicalName" value="6917 (pp) 9646"/>
    <att type="string" name="interaction" value="pp"/>
    <att type="int" name="SCORE" value="695"/>
    <att type="string" name="support" value="{&quot;StringDB&quot;: &quot;physical&quot;, &quot;StringEvidence&quot;: &quot;textmining:0.694,database:0.583,experiments:0.239,coexpression:0.062&quot;, &quot;InWeb_IM&quot;: &quot;experimental&quot;, &quot;BioGrid&quot;: &quot;physical&quot;, &quot;BioGrid_PubMed&quot;: &quot;20178742&quot;, &quot;BioGrid_Type&quot;: &quot;Reconstituted Complex&quot;, &quot;String_Score_Physical&quot;: 695, &quot;String_Score_Combined&quot;: 912}"/>
  </edge>
  <edge label="80254 (pp) 9702" source="17" target="13">
    <att type="string" name="canonicalName" value="80254 (pp) 9702"/>
    <att type="string" name="interaction" value="pp"/>
    <att type="int" name="SCORE" value="208"/>
    <att type="string" name="support" value="{&quot;BioGrid&quot;: &quot;physical&quot;, &quot;BioGrid_PubMed&quot;: &quot;33961781,32296183,25416956,24613305&quot;, &quot;BioGrid_Type&quot;: &quot;Two-hybrid,Affinity Capture-MS,Proximity Label-MS&quot;, &quot;BioGrid_Score&quot;: &quot;0.999999328&quot;}"/>
  </edge>
  <edge label="83752 (pp) 84181" source="20" target="21">
    <att type="string" name="canonicalName" value="83752 (pp) 84181"/>
    <att type="string" name="interaction" value="pp"/>
    <att type="int" name="SCORE" value="323"/>
    <att type="string" name="support" value="{&quot;StringDB&quot;: &quot;physical&quot;, &quot;StringEvidence&quot;: &quot;experiments:0.294,coexpression:0.050&quot;, &quot;String_Score_Physical&quot;: 323, &quot;String_Score_Combined&quot;: 356}"/>
  </edge>
</graph>
```
