## Supplementary material for "Fibroblasts as an in vitro model of circadian genetic and genomic studies: A temporal analysis": Blue.xgmml

```
<?xml version="1.0" encoding="UTF-8" standalone="yes"?>
<graph label="Blue" xmlns:dc="http://purl.org/dc/elements/1.1/" xmlns:xlink="http://www.w3.org/1999/xlink" xmlns:rdf="http://www.w3.org/1999/02/22-rdf-syntax-ns#" xmlns:cy="http://www.cytoscape.org" xmlns="http://www.cs.rpi.edu/XGMML" >
  <att name="documentVersion" value="1.1"/>
  <att name="networkMetadata">
    <rdf:RDF>
      <rdf:Description rdf:about="http://www.cytoscape.org/">
        <dc:type>Protein-Protein Interaction</dc:type>
        <dc:description>N/A</dc:description>
        <dc:identifier>N/A</dc:identifier>
        <dc:date>2023-03-31 11:16:58</dc:date>
        <dc:title>Cytoscape Network</dc:title>
        <dc:source>http://www.cytoscape.org/</dc:source>
        <dc:format>Cytoscape-XGMML</dc:format>
      </rdf:Description>
    </rdf:RDF>
  </att>
  <att type="string" name="backgroundColor" value="#ffffff"/>
  <att type="real" name="GRAPH_VIEW_ZOOM" value="1.0"/>
  <att type="real" name="GRAPH_VIEW_CENTER_X" value="300.0"/>
  <att type="real" name="GRAPH_VIEW_CENTER_Y" value="300.0"/>
  <node label="ACACB" id="1">
    <att type="string" name="canonicalName" value="ACACB"/>
    <att type="string" name="Gene" value="32"/>
    <att type="string" name="Symbol" value="ACACB"/>
    <att type="integer" name="MCODE_CLUSTER_ID" value="0"/>
    <att type="real" name="MCODE_SCORE" value="0.0"/>
    <att type="string" name="MCODE_TYPE" value=""/>
    <att type="integer" name="DEGREE" value="2"/>
    <graphics type="CIRCLE" x="305.7254515007214" y="432.96833045143484"/>
  </node>
  <node label="ACVR2A" id="2">
    <att type="string" name="canonicalName" value="ACVR2A"/>
    <att type="string" name="Gene" value="92"/>
    <att type="string" name="Symbol" value="ACVR2A"/>
    <att type="integer" name="MCODE_CLUSTER_ID" value="0"/>
    <att type="real" name="MCODE_SCORE" value="0.0"/>
    <att type="string" name="MCODE_TYPE" value=""/>
    <att type="integer" name="DEGREE" value="6"/>
    <graphics type="CIRCLE" x="385.37396223345263" y="443.7010234278622"/>
  </node>
  <node label="ADARB1" id="3">
    <att type="string" name="canonicalName" value="ADARB1"/>
    <att type="string" name="Gene" value="104"/>
    <att type="string" name="Symbol" value="ADARB1"/>
    <att type="integer" name="MCODE_CLUSTER_ID" value="0"/>
    <att type="real" name="MCODE_SCORE" value="0.0"/>
    <att type="string" name="MCODE_TYPE" value=""/>
    <att type="integer" name="DEGREE" value="3"/>
    <graphics type="CIRCLE" x="317.9097724779441" y="272.91616928048404"/>
  </node>
  <node label="ADD3" id="4">
    <att type="string" name="canonicalName" value="ADD3"/>
    <att type="string" name="Gene" value="120"/>
    <att type="string" name="Symbol" value="ADD3"/>
    <att type="integer" name="MCODE_CLUSTER_ID" value="0"/>
    <att type="real" name="MCODE_SCORE" value="0.0"/>
    <att type="string" name="MCODE_TYPE" value=""/>
    <att type="integer" name="DEGREE" value="5"/>
    <graphics type="CIRCLE" x="211.71859149316705" y="402.76247668022893"/>
  </node>
  <node label="ADH1B" id="5">
    <att type="string" name="canonicalName" value="ADH1B"/>
    <att type="string" name="Gene" value="125"/>
    <att type="string" name="Symbol" value="ADH1B"/>
    <att type="integer" name="MCODE_CLUSTER_ID" value="0"/>
    <att type="real" name="MCODE_SCORE" value="0.0"/>
    <att type="string" name="MCODE_TYPE" value=""/>
    <att type="integer" name="DEGREE" value="1"/>
    <graphics type="CIRCLE" x="327.4299630743859" y="442.52012876998054"/>
  </node>
  <node label="ADH5" id="6">
    <att type="string" name="canonicalName" value="ADH5"/>
    <att type="string" name="Gene" value="128"/>
    <att type="string" name="Symbol" value="ADH5"/>
    <att type="integer" name="MCODE_CLUSTER_ID" value="0"/>
    <att type="real" name="MCODE_SCORE" value="0.0"/>
    <att type="string" name="MCODE_TYPE" value=""/>
    <att type="integer" name="DEGREE" value="4"/>
    <graphics type="CIRCLE" x="391.6484072802349" y="449.69201672194873"/>
  </node>
  <node label="TLE5" id="7">
    <att type="string" name="canonicalName" value="TLE5"/>
    <att type="string" name="Gene" value="166"/>
    <att type="string" name="Symbol" value="TLE5"/>
    <att type="integer" name="MCODE_CLUSTER_ID" value="4"/>
    <att type="real" name="MCODE_SCORE" value="1.0"/>
    <att type="string" name="MCODE_TYPE" value="Clustered"/>
    <att type="integer" name="DEGREE" value="8"/>
    <graphics type="CIRCLE" x="373.94200359702154" y="211.969047825239"/>
  </node>
  <node label="ALDH1A3" id="8">
    <att type="string" name="canonicalName" value="ALDH1A3"/>
    <att type="string" name="Gene" value="220"/>
    <att type="string" name="Symbol" value="ALDH1A3"/>
    <att type="integer" name="MCODE_CLUSTER_ID" value="8"/>
    <att type="real" name="MCODE_SCORE" value="1.0"/>
    <att type="string" name="MCODE_TYPE" value="Clustered"/>
    <att type="integer" name="DEGREE" value="10"/>
    <graphics type="CIRCLE" x="198.89935419761542" y="194.8001142057746"/>
  </node>
  <node label="ANG" id="9">
    <att type="string" name="canonicalName" value="ANG"/>
    <att type="string" name="Gene" value="283"/>
    <att type="string" name="Symbol" value="ANG"/>
    <att type="integer" name="MCODE_CLUSTER_ID" value="0"/>
    <att type="real" name="MCODE_SCORE" value="0.0"/>
    <att type="string" name="MCODE_TYPE" value=""/>
    <att type="integer" name="DEGREE" value="1"/>
    <graphics type="CIRCLE" x="176.23884894536766" y="431.3887391471246"/>
  </node>
  <node label="APBB1" id="10">
    <att type="string" name="canonicalName" value="APBB1"/>
    <att type="string" name="Gene" value="322"/>
    <att type="string" name="Symbol" value="APBB1"/>
    <att type="integer" name="MCODE_CLUSTER_ID" value="0"/>
    <att type="real" name="MCODE_SCORE" value="0.0"/>
    <att type="string" name="MCODE_TYPE" value=""/>
    <att type="integer" name="DEGREE" value="7"/>
    <graphics type="CIRCLE" x="297.69747213218955" y="333.9308526497238"/>
  </node>
  <node label="APOD" id="11">
    <att type="string" name="canonicalName" value="APOD"/>
    <att type="string" name="Gene" value="347"/>
    <att type="string" name="Symbol" value="APOD"/>
    <att type="integer" name="MCODE_CLUSTER_ID" value="0"/>
    <att type="real" name="MCODE_SCORE" value="0.0"/>
    <att type="string" name="MCODE_TYPE" value=""/>
    <att type="integer" name="DEGREE" value="5"/>
    <graphics type="CIRCLE" x="328.2458486259035" y="338.1989469252792"/>
  </node>
  <node label="ARRB1" id="12">
    <att type="string" name="canonicalName" value="ARRB1"/>
    <att type="string" name="Gene" value="408"/>
    <att type="string" name="Symbol" value="ARRB1"/>
    <att type="integer" name="MCODE_CLUSTER_ID" value="5"/>
    <att type="real" name="MCODE_SCORE" value="1.0"/>
    <att type="string" name="MCODE_TYPE" value="Clustered"/>
    <att type="integer" name="DEGREE" value="7"/>
    <graphics type="CIRCLE" x="253.91508029921437" y="240.32962724344415"/>
  </node>
  <node label="BAD" id="13">
    <att type="string" name="canonicalName" value="BAD"/>
    <att type="string" name="Gene" value="572"/>
    <att type="string" name="Symbol" value="BAD"/>
    <att type="integer" name="MCODE_CLUSTER_ID" value="0"/>
    <att type="real" name="MCODE_SCORE" value="0.0"/>
    <att type="string" name="MCODE_TYPE" value=""/>
    <att type="integer" name="DEGREE" value="4"/>
    <graphics type="CIRCLE" x="395.14477858341206" y="164.72205558066017"/>
  </node>
  <node label="BBS1" id="14">
    <att type="string" name="canonicalName" value="BBS1"/>
    <att type="string" name="Gene" value="582"/>
    <att type="string" name="Symbol" value="BBS1"/>
    <att type="integer" name="MCODE_CLUSTER_ID" value="0"/>
    <att type="real" name="MCODE_SCORE" value="0.0"/>
    <att type="string" name="MCODE_TYPE" value=""/>
    <att type="integer" name="DEGREE" value="8"/>
    <graphics type="CIRCLE" x="152.76932572889032" y="193.4402789535041"/>
  </node>
  <node label="BBS4" id="15">
    <att type="string" name="canonicalName" value="BBS4"/>
    <att type="string" name="Gene" value="585"/>
    <att type="string" name="Symbol" value="BBS4"/>
    <att type="integer" name="MCODE_CLUSTER_ID" value="0"/>
    <att type="real" name="MCODE_SCORE" value="0.0"/>
    <att type="string" name="MCODE_TYPE" value=""/>
    <att type="integer" name="DEGREE" value="2"/>
    <graphics type="CIRCLE" x="250.32921914447684" y="242.63545073034123"/>
  </node>
  <node label="BMP4" id="16">
    <att type="string" name="canonicalName" value="BMP4"/>
    <att type="string" name="Gene" value="652"/>
    <att type="string" name="Symbol" value="BMP4"/>
    <att type="integer" name="MCODE_CLUSTER_ID" value="6"/>
    <att type="real" name="MCODE_SCORE" value="1.0"/>
    <att type="string" name="MCODE_TYPE" value="Clustered"/>
    <att type="integer" name="DEGREE" value="4"/>
    <graphics type="CIRCLE" x="403.455297678642" y="211.37686862502008"/>
  </node>
  <node label="KLF9" id="17">
    <att type="string" name="canonicalName" value="KLF9"/>
    <att type="string" name="Gene" value="687"/>
    <att type="string" name="Symbol" value="KLF9"/>
    <att type="integer" name="MCODE_CLUSTER_ID" value="0"/>
    <att type="real" name="MCODE_SCORE" value="0.0"/>
    <att type="string" name="MCODE_TYPE" value=""/>
    <att type="integer" name="DEGREE" value="1"/>
    <graphics type="CIRCLE" x="448.2528915991598" y="367.72227848053285"/>
  </node>
  <node label="SERPING1" id="18">
    <att type="string" name="canonicalName" value="SERPING1"/>
    <att type="string" name="Gene" value="710"/>
    <att type="string" name="Symbol" value="SERPING1"/>
    <att type="integer" name="MCODE_CLUSTER_ID" value="0"/>
    <att type="real" name="MCODE_SCORE" value="0.0"/>
    <att type="string" name="MCODE_TYPE" value=""/>
    <att type="integer" name="DEGREE" value="3"/>
    <graphics type="CIRCLE" x="389.6758168672148" y="375.72384927844587"/>
  </node>
  <node label="C1R" id="19">
    <att type="string" name="canonicalName" value="C1R"/>
    <att type="string" name="Gene" value="715"/>
    <att type="string" name="Symbol" value="C1R"/>
    <att type="integer" name="MCODE_CLUSTER_ID" value="0"/>
    <att type="real" name="MCODE_SCORE" value="0.0"/>
    <att type="string" name="MCODE_TYPE" value=""/>
    <att type="integer" name="DEGREE" value="2"/>
    <graphics type="CIRCLE" x="294.93995685591324" y="426.6327483208897"/>
  </node>
  <node label="C1S" id="20">
    <att type="string" name="canonicalName" value="C1S"/>
    <att type="string" name="Gene" value="716"/>
    <att type="string" name="Symbol" value="C1S"/>
    <att type="integer" name="MCODE_CLUSTER_ID" value="0"/>
    <att type="real" name="MCODE_SCORE" value="0.0"/>
    <att type="string" name="MCODE_TYPE" value=""/>
    <att type="integer" name="DEGREE" value="2"/>
    <graphics type="CIRCLE" x="159.43668810904342" y="222.70911342837616"/>
  </node>
  <node label="CAMLG" id="21">
    <att type="string" name="canonicalName" value="CAMLG"/>
    <att type="string" name="Gene" value="819"/>
    <att type="string" name="Symbol" value="CAMLG"/>
    <att type="integer" name="MCODE_CLUSTER_ID" value="3"/>
    <att type="real" name="MCODE_SCORE" value="1.5"/>
    <att type="string" name="MCODE_TYPE" value="Seed"/>
    <att type="integer" name="DEGREE" value="4"/>
    <graphics type="CIRCLE" x="158.2855569308802" y="308.09669311428934"/>
  </node>
  <node label="RUNX1T1" id="22">
    <att type="string" name="canonicalName" value="RUNX1T1"/>
    <att type="string" name="Gene" value="862"/>
    <att type="string" name="Symbol" value="RUNX1T1"/>
    <att type="integer" name="MCODE_CLUSTER_ID" value="0"/>
    <att type="real" name="MCODE_SCORE" value="0.0"/>
    <att type="string" name="MCODE_TYPE" value=""/>
    <att type="integer" name="DEGREE" value="1"/>
    <graphics type="CIRCLE" x="292.2905274446538" y="331.33623679829225"/>
  </node>
  <node label="CDKN1C" id="23">
    <att type="string" name="canonicalName" value="CDKN1C"/>
    <att type="string" name="Gene" value="1028"/>
    <att type="string" name="Symbol" value="CDKN1C"/>
    <att type="integer" name="MCODE_CLUSTER_ID" value="0"/>
    <att type="real" name="MCODE_SCORE" value="0.0"/>
    <att type="string" name="MCODE_TYPE" value=""/>
    <att type="integer" name="DEGREE" value="3"/>
    <graphics type="CIRCLE" x="281.3830949749852" y="276.4480086052197"/>
  </node>
  <node label="CDKN2C" id="24">
    <att type="string" name="canonicalName" value="CDKN2C"/>
    <att type="string" name="Gene" value="1031"/>
    <att type="string" name="Symbol" value="CDKN2C"/>
    <att type="integer" name="MCODE_CLUSTER_ID" value="0"/>
    <att type="real" name="MCODE_SCORE" value="0.0"/>
    <att type="string" name="MCODE_TYPE" value=""/>
    <att type="integer" name="DEGREE" value="1"/>
    <graphics type="CIRCLE" x="324.30156791463827" y="176.0534220177684"/>
  </node>
  <node label="CLCN7" id="25">
    <att type="string" name="canonicalName" value="CLCN7"/>
    <att type="string" name="Gene" value="1186"/>
    <att type="string" name="Symbol" value="CLCN7"/>
    <att type="integer" name="MCODE_CLUSTER_ID" value="0"/>
    <att type="real" name="MCODE_SCORE" value="0.0"/>
    <att type="string" name="MCODE_TYPE" value=""/>
    <att type="integer" name="DEGREE" value="2"/>
    <graphics type="CIRCLE" x="431.8583194831004" y="419.2870932569413"/>
  </node>
  <node label="CNP" id="26">
    <att type="string" name="canonicalName" value="CNP"/>
    <att type="string" name="Gene" value="1267"/>
    <att type="string" name="Symbol" value="CNP"/>
    <att type="integer" name="MCODE_CLUSTER_ID" value="0"/>
    <att type="real" name="MCODE_SCORE" value="0.0"/>
    <att type="string" name="MCODE_TYPE" value=""/>
    <att type="integer" name="DEGREE" value="2"/>
    <graphics type="CIRCLE" x="183.116273577689" y="199.73815753894863"/>
  </node>
  <node label="CREB1" id="27">
    <att type="string" name="canonicalName" value="CREB1"/>
    <att type="string" name="Gene" value="1385"/>
    <att type="string" name="Symbol" value="CREB1"/>
    <att type="integer" name="MCODE_CLUSTER_ID" value="0"/>
    <att type="real" name="MCODE_SCORE" value="0.0"/>
    <att type="string" name="MCODE_TYPE" value=""/>
    <att type="integer" name="DEGREE" value="9"/>
    <graphics type="CIRCLE" x="323.07757548979333" y="230.29507471073342"/>
  </node>
  <node label="CRY2" id="28">
    <att type="string" name="canonicalName" value="CRY2"/>
    <att type="string" name="Gene" value="1408"/>
    <att type="string" name="Symbol" value="CRY2"/>
    <att type="integer" name="MCODE_CLUSTER_ID" value="0"/>
    <att type="real" name="MCODE_SCORE" value="0.0"/>
    <att type="string" name="MCODE_TYPE" value=""/>
    <att type="integer" name="DEGREE" value="7"/>
    <graphics type="CIRCLE" x="395.3237109826947" y="228.69732474814725"/>
  </node>
  <node label="CST3" id="29">
    <att type="string" name="canonicalName" value="CST3"/>
    <att type="string" name="Gene" value="1471"/>
    <att type="string" name="Symbol" value="CST3"/>
    <att type="integer" name="MCODE_CLUSTER_ID" value="0"/>
    <att type="real" name="MCODE_SCORE" value="0.0"/>
    <att type="string" name="MCODE_TYPE" value=""/>
    <att type="integer" name="DEGREE" value="1"/>
    <graphics type="CIRCLE" x="307.11868956045663" y="328.35594948590534"/>
  </node>
  <node label="CYP27A1" id="30">
    <att type="string" name="canonicalName" value="CYP27A1"/>
    <att type="string" name="Gene" value="1593"/>
    <att type="string" name="Symbol" value="CYP27A1"/>
    <att type="integer" name="MCODE_CLUSTER_ID" value="0"/>
    <att type="real" name="MCODE_SCORE" value="0.0"/>
    <att type="string" name="MCODE_TYPE" value=""/>
    <att type="integer" name="DEGREE" value="1"/>
    <graphics type="CIRCLE" x="248.01259532336275" y="383.2640626306161"/>
  </node>
  <node label="DBP" id="31">
    <att type="string" name="canonicalName" value="DBP"/>
    <att type="string" name="Gene" value="1628"/>
    <att type="string" name="Symbol" value="DBP"/>
    <att type="integer" name="MCODE_CLUSTER_ID" value="0"/>
    <att type="real" name="MCODE_SCORE" value="0.0"/>
    <att type="string" name="MCODE_TYPE" value=""/>
    <att type="integer" name="DEGREE" value="2"/>
    <graphics type="CIRCLE" x="336.55849844344516" y="168.56257885980438"/>
  </node>
  <node label="AKR1C1" id="32">
    <att type="string" name="canonicalName" value="AKR1C1"/>
    <att type="string" name="Gene" value="1645"/>
    <att type="string" name="Symbol" value="AKR1C1"/>
    <att type="integer" name="MCODE_CLUSTER_ID" value="0"/>
    <att type="real" name="MCODE_SCORE" value="0.0"/>
    <att type="string" name="MCODE_TYPE" value=""/>
    <att type="integer" name="DEGREE" value="2"/>
    <graphics type="CIRCLE" x="222.00673966973477" y="254.65274583412344"/>
  </node>
  <node label="AKR1C2" id="33">
    <att type="string" name="canonicalName" value="AKR1C2"/>
    <att type="string" name="Gene" value="1646"/>
    <att type="string" name="Symbol" value="AKR1C2"/>
    <att type="integer" name="MCODE_CLUSTER_ID" value="0"/>
    <att type="real" name="MCODE_SCORE" value="0.0"/>
    <att type="string" name="MCODE_TYPE" value=""/>
    <att type="integer" name="DEGREE" value="3"/>
    <graphics type="CIRCLE" x="357.190506486326" y="288.83041068683065"/>
  </node>
  <node label="DDX6" id="34">
    <att type="string" name="canonicalName" value="DDX6"/>
    <att type="string" name="Gene" value="1656"/>
    <att type="string" name="Symbol" value="DDX6"/>
    <att type="integer" name="MCODE_CLUSTER_ID" value="8"/>
    <att type="real" name="MCODE_SCORE" value="1.0"/>
    <att type="string" name="MCODE_TYPE" value="Clustered"/>
    <att type="integer" name="DEGREE" value="10"/>
    <graphics type="CIRCLE" x="218.16006209813628" y="443.21931611807383"/>
  </node>
  <node label="DHCR24" id="35">
    <att type="string" name="canonicalName" value="DHCR24"/>
    <att type="string" name="Gene" value="1718"/>
    <att type="string" name="Symbol" value="DHCR24"/>
    <att type="integer" name="MCODE_CLUSTER_ID" value="0"/>
    <att type="real" name="MCODE_SCORE" value="0.0"/>
    <att type="string" name="MCODE_TYPE" value=""/>
    <att type="integer" name="DEGREE" value="3"/>
    <graphics type="CIRCLE" x="265.5398258745552" y="167.86754957216067"/>
  </node>
  <node label="DNASE2" id="36">
    <att type="string" name="canonicalName" value="DNASE2"/>
    <att type="string" name="Gene" value="1777"/>
    <att type="string" name="Symbol" value="DNASE2"/>
    <att type="integer" name="MCODE_CLUSTER_ID" value="0"/>
    <att type="real" name="MCODE_SCORE" value="0.0"/>
    <att type="string" name="MCODE_TYPE" value=""/>
    <att type="integer" name="DEGREE" value="1"/>
    <graphics type="CIRCLE" x="172.52313011282678" y="321.45963734619716"/>
  </node>
  <node label="STOM" id="37">
    <att type="string" name="canonicalName" value="STOM"/>
    <att type="string" name="Gene" value="2040"/>
    <att type="string" name="Symbol" value="STOM"/>
    <att type="integer" name="MCODE_CLUSTER_ID" value="0"/>
    <att type="real" name="MCODE_SCORE" value="0.0"/>
    <att type="string" name="MCODE_TYPE" value=""/>
    <att type="integer" name="DEGREE" value="10"/>
    <graphics type="CIRCLE" x="173.4781636944003" y="297.097511976359"/>
  </node>
  <node label="EPRS1" id="38">
    <att type="string" name="canonicalName" value="EPRS1"/>
    <att type="string" name="Gene" value="2058"/>
    <att type="string" name="Symbol" value="EPRS1"/>
    <att type="integer" name="MCODE_CLUSTER_ID" value="1"/>
    <att type="real" name="MCODE_SCORE" value="1.7777777777777777"/>
    <att type="string" name="MCODE_TYPE" value="Clustered"/>
    <att type="integer" name="DEGREE" value="11"/>
    <graphics type="CIRCLE" x="234.80051766591103" y="255.70151507763697"/>
  </node>
  <node label="FBLN1" id="39">
    <att type="string" name="canonicalName" value="FBLN1"/>
    <att type="string" name="Gene" value="2192"/>
    <att type="string" name="Symbol" value="FBLN1"/>
    <att type="integer" name="MCODE_CLUSTER_ID" value="0"/>
    <att type="real" name="MCODE_SCORE" value="0.0"/>
    <att type="string" name="MCODE_TYPE" value=""/>
    <att type="integer" name="DEGREE" value="3"/>
    <graphics type="CIRCLE" x="185.0990256135413" y="305.8591033436499"/>
  </node>
  <node label="FDFT1" id="40">
    <att type="string" name="canonicalName" value="FDFT1"/>
    <att type="string" name="Gene" value="2222"/>
    <att type="string" name="Symbol" value="FDFT1"/>
    <att type="integer" name="MCODE_CLUSTER_ID" value="0"/>
    <att type="real" name="MCODE_SCORE" value="0.0"/>
    <att type="string" name="MCODE_TYPE" value=""/>
    <att type="integer" name="DEGREE" value="4"/>
    <graphics type="CIRCLE" x="412.9353277336405" y="423.79502782122046"/>
  </node>
  <node label="FLT3LG" id="41">
    <att type="string" name="canonicalName" value="FLT3LG"/>
    <att type="string" name="Gene" value="2323"/>
    <att type="string" name="Symbol" value="FLT3LG"/>
    <att type="integer" name="MCODE_CLUSTER_ID" value="0"/>
    <att type="real" name="MCODE_SCORE" value="0.0"/>
    <att type="string" name="MCODE_TYPE" value=""/>
    <att type="integer" name="DEGREE" value="3"/>
    <graphics type="CIRCLE" x="178.367376061857" y="154.54708890382764"/>
  </node>
  <node label="FMOD" id="42">
    <att type="string" name="canonicalName" value="FMOD"/>
    <att type="string" name="Gene" value="2331"/>
    <att type="string" name="Symbol" value="FMOD"/>
    <att type="integer" name="MCODE_CLUSTER_ID" value="0"/>
    <att type="real" name="MCODE_SCORE" value="0.0"/>
    <att type="string" name="MCODE_TYPE" value=""/>
    <att type="integer" name="DEGREE" value="2"/>
    <graphics type="CIRCLE" x="319.20724690309436" y="377.2360106817007"/>
  </node>
  <node label="IFI6" id="43">
    <att type="string" name="canonicalName" value="IFI6"/>
    <att type="string" name="Gene" value="2537"/>
    <att type="string" name="Symbol" value="IFI6"/>
    <att type="integer" name="MCODE_CLUSTER_ID" value="1"/>
    <att type="real" name="MCODE_SCORE" value="1.7777777777777777"/>
    <att type="string" name="MCODE_TYPE" value="Seed"/>
    <att type="integer" name="DEGREE" value="3"/>
    <graphics type="CIRCLE" x="261.3593729126063" y="254.40138379201514"/>
  </node>
  <node label="GAA" id="44">
    <att type="string" name="canonicalName" value="GAA"/>
    <att type="string" name="Gene" value="2548"/>
    <att type="string" name="Symbol" value="GAA"/>
    <att type="integer" name="MCODE_CLUSTER_ID" value="0"/>
    <att type="real" name="MCODE_SCORE" value="0.0"/>
    <att type="string" name="MCODE_TYPE" value=""/>
    <att type="integer" name="DEGREE" value="8"/>
    <graphics type="CIRCLE" x="213.0181033235429" y="286.97672104256264"/>
  </node>
  <node label="GALC" id="45">
    <att type="string" name="canonicalName" value="GALC"/>
    <att type="string" name="Gene" value="2581"/>
    <att type="string" name="Symbol" value="GALC"/>
    <att type="integer" name="MCODE_CLUSTER_ID" value="0"/>
    <att type="real" name="MCODE_SCORE" value="0.0"/>
    <att type="string" name="MCODE_TYPE" value=""/>
    <att type="integer" name="DEGREE" value="2"/>
    <graphics type="CIRCLE" x="232.99413496038005" y="367.7469590867305"/>
  </node>
  <node label="GAMT" id="46">
    <att type="string" name="canonicalName" value="GAMT"/>
    <att type="string" name="Gene" value="2593"/>
    <att type="string" name="Symbol" value="GAMT"/>
    <att type="integer" name="MCODE_CLUSTER_ID" value="0"/>
    <att type="real" name="MCODE_SCORE" value="0.0"/>
    <att type="string" name="MCODE_TYPE" value=""/>
    <att type="integer" name="DEGREE" value="2"/>
    <graphics type="CIRCLE" x="382.7014632860205" y="362.8831946523562"/>
  </node>
  <node label="GJA1" id="47">
    <att type="string" name="canonicalName" value="GJA1"/>
    <att type="string" name="Gene" value="2697"/>
    <att type="string" name="Symbol" value="GJA1"/>
    <att type="integer" name="MCODE_CLUSTER_ID" value="0"/>
    <att type="real" name="MCODE_SCORE" value="0.0"/>
    <att type="string" name="MCODE_TYPE" value=""/>
    <att type="integer" name="DEGREE" value="16"/>
    <graphics type="CIRCLE" x="295.85483877516526" y="202.67663650140946"/>
  </node>
  <node label="GLI3" id="48">
    <att type="string" name="canonicalName" value="GLI3"/>
    <att type="string" name="Gene" value="2737"/>
    <att type="string" name="Symbol" value="GLI3"/>
    <att type="integer" name="MCODE_CLUSTER_ID" value="0"/>
    <att type="real" name="MCODE_SCORE" value="0.0"/>
    <att type="string" name="MCODE_TYPE" value=""/>
    <att type="integer" name="DEGREE" value="7"/>
    <graphics type="CIRCLE" x="423.67184489924506" y="388.33037955581307"/>
  </node>
  <node label="GPM6B" id="49">
    <att type="string" name="canonicalName" value="GPM6B"/>
    <att type="string" name="Gene" value="2824"/>
    <att type="string" name="Symbol" value="GPM6B"/>
    <att type="integer" name="MCODE_CLUSTER_ID" value="0"/>
    <att type="real" name="MCODE_SCORE" value="0.0"/>
    <att type="string" name="MCODE_TYPE" value=""/>
    <att type="integer" name="DEGREE" value="2"/>
    <graphics type="CIRCLE" x="152.23122949125948" y="290.7983215179419"/>
  </node>
  <node label="GPX3" id="50">
    <att type="string" name="canonicalName" value="GPX3"/>
    <att type="string" name="Gene" value="2878"/>
    <att type="string" name="Symbol" value="GPX3"/>
    <att type="integer" name="MCODE_CLUSTER_ID" value="0"/>
    <att type="real" name="MCODE_SCORE" value="0.0"/>
    <att type="string" name="MCODE_TYPE" value=""/>
    <att type="integer" name="DEGREE" value="2"/>
    <graphics type="CIRCLE" x="353.28898949826146" y="408.30415190862556"/>
  </node>
  <node label="HMGCS1" id="51">
    <att type="string" name="canonicalName" value="HMGCS1"/>
    <att type="string" name="Gene" value="3157"/>
    <att type="string" name="Symbol" value="HMGCS1"/>
    <att type="integer" name="MCODE_CLUSTER_ID" value="0"/>
    <att type="real" name="MCODE_SCORE" value="0.0"/>
    <att type="string" name="MCODE_TYPE" value=""/>
    <att type="integer" name="DEGREE" value="3"/>
    <graphics type="CIRCLE" x="162.26599854445175" y="250.18041665764554"/>
  </node>
  <node label="HNMT" id="52">
    <att type="string" name="canonicalName" value="HNMT"/>
    <att type="string" name="Gene" value="3176"/>
    <att type="string" name="Symbol" value="HNMT"/>
    <att type="integer" name="MCODE_CLUSTER_ID" value="0"/>
    <att type="real" name="MCODE_SCORE" value="0.0"/>
    <att type="string" name="MCODE_TYPE" value=""/>
    <att type="integer" name="DEGREE" value="1"/>
    <graphics type="CIRCLE" x="391.13857733876364" y="367.6743397942575"/>
  </node>
  <node label="HOXA10" id="53">
    <att type="string" name="canonicalName" value="HOXA10"/>
    <att type="string" name="Gene" value="3206"/>
    <att type="string" name="Symbol" value="HOXA10"/>
    <att type="integer" name="MCODE_CLUSTER_ID" value="0"/>
    <att type="real" name="MCODE_SCORE" value="0.0"/>
    <att type="string" name="MCODE_TYPE" value=""/>
    <att type="integer" name="DEGREE" value="2"/>
    <graphics type="CIRCLE" x="312.6921795024217" y="417.13649875091295"/>
  </node>
  <node label="HSPA2" id="54">
    <att type="string" name="canonicalName" value="HSPA2"/>
    <att type="string" name="Gene" value="3306"/>
    <att type="string" name="Symbol" value="HSPA2"/>
    <att type="integer" name="MCODE_CLUSTER_ID" value="8"/>
    <att type="real" name="MCODE_SCORE" value="1.0"/>
    <att type="string" name="MCODE_TYPE" value="Clustered"/>
    <att type="integer" name="DEGREE" value="11"/>
    <graphics type="CIRCLE" x="316.38939568929163" y="385.295867643873"/>
  </node>
  <node label="IFI16" id="55">
    <att type="string" name="canonicalName" value="IFI16"/>
    <att type="string" name="Gene" value="3428"/>
    <att type="string" name="Symbol" value="IFI16"/>
    <att type="integer" name="MCODE_CLUSTER_ID" value="0"/>
    <att type="real" name="MCODE_SCORE" value="0.0"/>
    <att type="string" name="MCODE_TYPE" value=""/>
    <att type="integer" name="DEGREE" value="3"/>
    <graphics type="CIRCLE" x="325.78775976912505" y="327.0462631453525"/>
  </node>
  <node label="IFIT1" id="56">
    <att type="string" name="canonicalName" value="IFIT1"/>
    <att type="string" name="Gene" value="3434"/>
    <att type="string" name="Symbol" value="IFIT1"/>
    <att type="integer" name="MCODE_CLUSTER_ID" value="1"/>
    <att type="real" name="MCODE_SCORE" value="1.7777777777777777"/>
    <att type="string" name="MCODE_TYPE" value="Clustered"/>
    <att type="integer" name="DEGREE" value="5"/>
    <graphics type="CIRCLE" x="170.75068730271397" y="263.32230975959413"/>
  </node>
  <node label="IGF1" id="57">
    <att type="string" name="canonicalName" value="IGF1"/>
    <att type="string" name="Gene" value="3479"/>
    <att type="string" name="Symbol" value="IGF1"/>
    <att type="integer" name="MCODE_CLUSTER_ID" value="2"/>
    <att type="real" name="MCODE_SCORE" value="2.0"/>
    <att type="string" name="MCODE_TYPE" value="Clustered"/>
    <att type="integer" name="DEGREE" value="6"/>
    <graphics type="CIRCLE" x="407.7422489359193" y="347.0150948095088"/>
  </node>
  <node label="IL10RB" id="58">
    <att type="string" name="canonicalName" value="IL10RB"/>
    <att type="string" name="Gene" value="3588"/>
    <att type="string" name="Symbol" value="IL10RB"/>
    <att type="integer" name="MCODE_CLUSTER_ID" value="0"/>
    <att type="real" name="MCODE_SCORE" value="0.0"/>
    <att type="string" name="MCODE_TYPE" value=""/>
    <att type="integer" name="DEGREE" value="3"/>
    <graphics type="CIRCLE" x="370.470360137914" y="284.60135618445287"/>
  </node>
  <node label="INHBB" id="59">
    <att type="string" name="canonicalName" value="INHBB"/>
    <att type="string" name="Gene" value="3625"/>
    <att type="string" name="Symbol" value="INHBB"/>
    <att type="integer" name="MCODE_CLUSTER_ID" value="0"/>
    <att type="real" name="MCODE_SCORE" value="0.0"/>
    <att type="string" name="MCODE_TYPE" value=""/>
    <att type="integer" name="DEGREE" value="2"/>
    <graphics type="CIRCLE" x="214.63400938673533" y="242.11475392026622"/>
  </node>
  <node label="INSR" id="60">
    <att type="string" name="canonicalName" value="INSR"/>
    <att type="string" name="Gene" value="3643"/>
    <att type="string" name="Symbol" value="INSR"/>
    <att type="integer" name="MCODE_CLUSTER_ID" value="2"/>
    <att type="real" name="MCODE_SCORE" value="2.0"/>
    <att type="string" name="MCODE_TYPE" value="Clustered"/>
    <att type="integer" name="DEGREE" value="13"/>
    <graphics type="CIRCLE" x="296.8953618048289" y="260.13669701108273"/>
  </node>
  <node label="JAK2" id="61">
    <att type="string" name="canonicalName" value="JAK2"/>
    <att type="string" name="Gene" value="3717"/>
    <att type="string" name="Symbol" value="JAK2"/>
    <att type="integer" name="MCODE_CLUSTER_ID" value="0"/>
    <att type="real" name="MCODE_SCORE" value="0.0"/>
    <att type="string" name="MCODE_TYPE" value=""/>
    <att type="integer" name="DEGREE" value="10"/>
    <graphics type="CIRCLE" x="273.17985541835026" y="355.1100882919718"/>
  </node>
  <node label="JUND" id="62">
    <att type="string" name="canonicalName" value="JUND"/>
    <att type="string" name="Gene" value="3727"/>
    <att type="string" name="Symbol" value="JUND"/>
    <att type="integer" name="MCODE_CLUSTER_ID" value="0"/>
    <att type="real" name="MCODE_SCORE" value="0.0"/>
    <att type="string" name="MCODE_TYPE" value=""/>
    <att type="integer" name="DEGREE" value="2"/>
    <graphics type="CIRCLE" x="250.34137916990463" y="266.23107612735225"/>
  </node>
  <node label="CD82" id="63">
    <att type="string" name="canonicalName" value="CD82"/>
    <att type="string" name="Gene" value="3732"/>
    <att type="string" name="Symbol" value="CD82"/>
    <att type="integer" name="MCODE_CLUSTER_ID" value="0"/>
    <att type="real" name="MCODE_SCORE" value="0.0"/>
    <att type="string" name="MCODE_TYPE" value=""/>
    <att type="integer" name="DEGREE" value="1"/>
    <graphics type="CIRCLE" x="422.10379971142515" y="372.8768252018979"/>
  </node>
  <node label="KIT" id="64">
    <att type="string" name="canonicalName" value="KIT"/>
    <att type="string" name="Gene" value="3815"/>
    <att type="string" name="Symbol" value="KIT"/>
    <att type="integer" name="MCODE_CLUSTER_ID" value="2"/>
    <att type="real" name="MCODE_SCORE" value="2.0"/>
    <att type="string" name="MCODE_TYPE" value="Seed"/>
    <att type="integer" name="DEGREE" value="8"/>
    <graphics type="CIRCLE" x="169.5027089158044" y="252.88145306509335"/>
  </node>
  <node label="LDLR" id="65">
    <att type="string" name="canonicalName" value="LDLR"/>
    <att type="string" name="Gene" value="3949"/>
    <att type="string" name="Symbol" value="LDLR"/>
    <att type="integer" name="MCODE_CLUSTER_ID" value="0"/>
    <att type="real" name="MCODE_SCORE" value="0.0"/>
    <att type="string" name="MCODE_TYPE" value=""/>
    <att type="integer" name="DEGREE" value="3"/>
    <graphics type="CIRCLE" x="376.1817529269474" y="347.69894690405806"/>
  </node>
  <node label="LEP" id="66">
    <att type="string" name="canonicalName" value="LEP"/>
    <att type="string" name="Gene" value="3952"/>
    <att type="string" name="Symbol" value="LEP"/>
    <att type="integer" name="MCODE_CLUSTER_ID" value="0"/>
    <att type="real" name="MCODE_SCORE" value="0.0"/>
    <att type="string" name="MCODE_TYPE" value=""/>
    <att type="integer" name="DEGREE" value="5"/>
    <graphics type="CIRCLE" x="159.02984006953753" y="203.4976110762735"/>
  </node>
  <node label="LEPR" id="67">
    <att type="string" name="canonicalName" value="LEPR"/>
    <att type="string" name="Gene" value="3953"/>
    <att type="string" name="Symbol" value="LEPR"/>
    <att type="integer" name="MCODE_CLUSTER_ID" value="0"/>
    <att type="real" name="MCODE_SCORE" value="0.0"/>
    <att type="string" name="MCODE_TYPE" value=""/>
    <att type="integer" name="DEGREE" value="4"/>
    <graphics type="CIRCLE" x="342.1970535253177" y="359.69885286107603"/>
  </node>
  <node label="VWA5A" id="68">
    <att type="string" name="canonicalName" value="VWA5A"/>
    <att type="string" name="Gene" value="4013"/>
    <att type="string" name="Symbol" value="VWA5A"/>
    <att type="integer" name="MCODE_CLUSTER_ID" value="0"/>
    <att type="real" name="MCODE_SCORE" value="0.0"/>
    <att type="string" name="MCODE_TYPE" value=""/>
    <att type="integer" name="DEGREE" value="2"/>
    <graphics type="CIRCLE" x="398.38602163742075" y="298.27289217816076"/>
  </node>
  <node label="MAF" id="69">
    <att type="string" name="canonicalName" value="MAF"/>
    <att type="string" name="Gene" value="4094"/>
    <att type="string" name="Symbol" value="MAF"/>
    <att type="integer" name="MCODE_CLUSTER_ID" value="0"/>
    <att type="real" name="MCODE_SCORE" value="0.0"/>
    <att type="string" name="MCODE_TYPE" value=""/>
    <att type="integer" name="DEGREE" value="1"/>
    <graphics type="CIRCLE" x="195.88231037181822" y="249.64138459447855"/>
  </node>
  <node label="MBP" id="70">
    <att type="string" name="canonicalName" value="MBP"/>
    <att type="string" name="Gene" value="4155"/>
    <att type="string" name="Symbol" value="MBP"/>
    <att type="integer" name="MCODE_CLUSTER_ID" value="0"/>
    <att type="real" name="MCODE_SCORE" value="0.0"/>
    <att type="string" name="MCODE_TYPE" value=""/>
    <att type="integer" name="DEGREE" value="3"/>
    <graphics type="CIRCLE" x="193.042792080541" y="361.6243651007063"/>
  </node>
  <node label="MVD" id="71">
    <att type="string" name="canonicalName" value="MVD"/>
    <att type="string" name="Gene" value="4597"/>
    <att type="string" name="Symbol" value="MVD"/>
    <att type="integer" name="MCODE_CLUSTER_ID" value="0"/>
    <att type="real" name="MCODE_SCORE" value="0.0"/>
    <att type="string" name="MCODE_TYPE" value=""/>
    <att type="integer" name="DEGREE" value="4"/>
    <graphics type="CIRCLE" x="261.6187475911642" y="295.08000728750187"/>
  </node>
  <node label="MX2" id="72">
    <att type="string" name="canonicalName" value="MX2"/>
    <att type="string" name="Gene" value="4600"/>
    <att type="string" name="Symbol" value="MX2"/>
    <att type="integer" name="MCODE_CLUSTER_ID" value="1"/>
    <att type="real" name="MCODE_SCORE" value="1.7777777777777777"/>
    <att type="string" name="MCODE_TYPE" value="Clustered"/>
    <att type="integer" name="DEGREE" value="5"/>
    <graphics type="CIRCLE" x="299.23330490289607" y="255.9382581704156"/>
  </node>
  <node label="NEDD9" id="73">
    <att type="string" name="canonicalName" value="NEDD9"/>
    <att type="string" name="Gene" value="4739"/>
    <att type="string" name="Symbol" value="NEDD9"/>
    <att type="integer" name="MCODE_CLUSTER_ID" value="0"/>
    <att type="real" name="MCODE_SCORE" value="0.0"/>
    <att type="string" name="MCODE_TYPE" value=""/>
    <att type="integer" name="DEGREE" value="2"/>
    <graphics type="CIRCLE" x="301.8786120048187" y="217.26448600087474"/>
  </node>
  <node label="NFIA" id="74">
    <att type="string" name="canonicalName" value="NFIA"/>
    <att type="string" name="Gene" value="4774"/>
    <att type="string" name="Symbol" value="NFIA"/>
    <att type="integer" name="MCODE_CLUSTER_ID" value="0"/>
    <att type="real" name="MCODE_SCORE" value="0.0"/>
    <att type="string" name="MCODE_TYPE" value=""/>
    <att type="integer" name="DEGREE" value="4"/>
    <graphics type="CIRCLE" x="322.4081453423431" y="401.8879146615372"/>
  </node>
  <node label="NFIL3" id="75">
    <att type="string" name="canonicalName" value="NFIL3"/>
    <att type="string" name="Gene" value="4783"/>
    <att type="string" name="Symbol" value="NFIL3"/>
    <att type="integer" name="MCODE_CLUSTER_ID" value="0"/>
    <att type="real" name="MCODE_SCORE" value="0.0"/>
    <att type="string" name="MCODE_TYPE" value=""/>
    <att type="integer" name="DEGREE" value="1"/>
    <graphics type="CIRCLE" x="163.51266949631673" y="322.75638554996925"/>
  </node>
  <node label="NID1" id="76">
    <att type="string" name="canonicalName" value="NID1"/>
    <att type="string" name="Gene" value="4811"/>
    <att type="string" name="Symbol" value="NID1"/>
    <att type="integer" name="MCODE_CLUSTER_ID" value="0"/>
    <att type="real" name="MCODE_SCORE" value="0.0"/>
    <att type="string" name="MCODE_TYPE" value=""/>
    <att type="integer" name="DEGREE" value="1"/>
    <graphics type="CIRCLE" x="232.67902526373234" y="165.08210894445284"/>
  </node>
  <node label="NME3" id="77">
    <att type="string" name="canonicalName" value="NME3"/>
    <att type="string" name="Gene" value="4832"/>
    <att type="string" name="Symbol" value="NME3"/>
    <att type="integer" name="MCODE_CLUSTER_ID" value="0"/>
    <att type="real" name="MCODE_SCORE" value="0.0"/>
    <att type="string" name="MCODE_TYPE" value=""/>
    <att type="integer" name="DEGREE" value="10"/>
    <graphics type="CIRCLE" x="197.64375108578906" y="151.19869896287332"/>
  </node>
  <node label="NPR2" id="78">
    <att type="string" name="canonicalName" value="NPR2"/>
    <att type="string" name="Gene" value="4882"/>
    <att type="string" name="Symbol" value="NPR2"/>
    <att type="integer" name="MCODE_CLUSTER_ID" value="7"/>
    <att type="real" name="MCODE_SCORE" value="1.0"/>
    <att type="string" name="MCODE_TYPE" value="Clustered"/>
    <att type="integer" name="DEGREE" value="4"/>
    <graphics type="CIRCLE" x="234.62798171011224" y="298.4907087689176"/>
  </node>
  <node label="OXA1L" id="79">
    <att type="string" name="canonicalName" value="OXA1L"/>
    <att type="string" name="Gene" value="5018"/>
    <att type="string" name="Symbol" value="OXA1L"/>
    <att type="integer" name="MCODE_CLUSTER_ID" value="0"/>
    <att type="real" name="MCODE_SCORE" value="0.0"/>
    <att type="string" name="MCODE_TYPE" value=""/>
    <att type="integer" name="DEGREE" value="1"/>
    <graphics type="CIRCLE" x="388.57684248278866" y="347.7550132970625"/>
  </node>
  <node label="PALM" id="80">
    <att type="string" name="canonicalName" value="PALM"/>
    <att type="string" name="Gene" value="5064"/>
    <att type="string" name="Symbol" value="PALM"/>
    <att type="integer" name="MCODE_CLUSTER_ID" value="0"/>
    <att type="real" name="MCODE_SCORE" value="0.0"/>
    <att type="string" name="MCODE_TYPE" value=""/>
    <att type="integer" name="DEGREE" value="3"/>
    <graphics type="CIRCLE" x="348.0717317961199" y="332.49136583178995"/>
  </node>
  <node label="PAPPA" id="81">
    <att type="string" name="canonicalName" value="PAPPA"/>
    <att type="string" name="Gene" value="5069"/>
    <att type="string" name="Symbol" value="PAPPA"/>
    <att type="integer" name="MCODE_CLUSTER_ID" value="0"/>
    <att type="real" name="MCODE_SCORE" value="0.0"/>
    <att type="string" name="MCODE_TYPE" value=""/>
    <att type="integer" name="DEGREE" value="1"/>
    <graphics type="CIRCLE" x="239.13628176385163" y="251.5677571069184"/>
  </node>
  <node label="PCBP2" id="82">
    <att type="string" name="canonicalName" value="PCBP2"/>
    <att type="string" name="Gene" value="5094"/>
    <att type="string" name="Symbol" value="PCBP2"/>
    <att type="integer" name="MCODE_CLUSTER_ID" value="0"/>
    <att type="real" name="MCODE_SCORE" value="0.0"/>
    <att type="string" name="MCODE_TYPE" value=""/>
    <att type="integer" name="DEGREE" value="3"/>
    <graphics type="CIRCLE" x="339.20902802169815" y="162.4644815321596"/>
  </node>
  <node label="PDE1A" id="83">
    <att type="string" name="canonicalName" value="PDE1A"/>
    <att type="string" name="Gene" value="5136"/>
    <att type="string" name="Symbol" value="PDE1A"/>
    <att type="integer" name="MCODE_CLUSTER_ID" value="7"/>
    <att type="real" name="MCODE_SCORE" value="1.0"/>
    <att type="string" name="MCODE_TYPE" value="Clustered"/>
    <att type="integer" name="DEGREE" value="4"/>
    <graphics type="CIRCLE" x="359.97292126404676" y="351.2448365014907"/>
  </node>
  <node label="PDK4" id="84">
    <att type="string" name="canonicalName" value="PDK4"/>
    <att type="string" name="Gene" value="5166"/>
    <att type="string" name="Symbol" value="PDK4"/>
    <att type="integer" name="MCODE_CLUSTER_ID" value="0"/>
    <att type="real" name="MCODE_SCORE" value="0.0"/>
    <att type="string" name="MCODE_TYPE" value=""/>
    <att type="integer" name="DEGREE" value="2"/>
    <graphics type="CIRCLE" x="420.33177937507554" y="445.3329118793746"/>
  </node>
  <node label="PHF2" id="85">
    <att type="string" name="canonicalName" value="PHF2"/>
    <att type="string" name="Gene" value="5253"/>
    <att type="string" name="Symbol" value="PHF2"/>
    <att type="integer" name="MCODE_CLUSTER_ID" value="0"/>
    <att type="real" name="MCODE_SCORE" value="0.0"/>
    <att type="string" name="MCODE_TYPE" value=""/>
    <att type="integer" name="DEGREE" value="2"/>
    <graphics type="CIRCLE" x="171.57014427626703" y="448.6913547797152"/>
  </node>
  <node label="PPL" id="86">
    <att type="string" name="canonicalName" value="PPL"/>
    <att type="string" name="Gene" value="5493"/>
    <att type="string" name="Symbol" value="PPL"/>
    <att type="integer" name="MCODE_CLUSTER_ID" value="0"/>
    <att type="real" name="MCODE_SCORE" value="0.0"/>
    <att type="string" name="MCODE_TYPE" value=""/>
    <att type="integer" name="DEGREE" value="3"/>
    <graphics type="CIRCLE" x="288.6540335620725" y="278.0560027176264"/>
  </node>
  <node label="PPP3CB" id="87">
    <att type="string" name="canonicalName" value="PPP3CB"/>
    <att type="string" name="Gene" value="5532"/>
    <att type="string" name="Symbol" value="PPP3CB"/>
    <att type="integer" name="MCODE_CLUSTER_ID" value="0"/>
    <att type="real" name="MCODE_SCORE" value="0.0"/>
    <att type="string" name="MCODE_TYPE" value=""/>
    <att type="integer" name="DEGREE" value="8"/>
    <graphics type="CIRCLE" x="278.6400787889205" y="382.3193868888626"/>
  </node>
  <node label="PSME1" id="88">
    <att type="string" name="canonicalName" value="PSME1"/>
    <att type="string" name="Gene" value="5720"/>
    <att type="string" name="Symbol" value="PSME1"/>
    <att type="integer" name="MCODE_CLUSTER_ID" value="0"/>
    <att type="real" name="MCODE_SCORE" value="0.0"/>
    <att type="string" name="MCODE_TYPE" value=""/>
    <att type="integer" name="DEGREE" value="4"/>
    <graphics type="CIRCLE" x="188.6542495877868" y="407.95614710859763"/>
  </node>
  <node label="RGS3" id="89">
    <att type="string" name="canonicalName" value="RGS3"/>
    <att type="string" name="Gene" value="5998"/>
    <att type="string" name="Symbol" value="RGS3"/>
    <att type="integer" name="MCODE_CLUSTER_ID" value="0"/>
    <att type="real" name="MCODE_SCORE" value="0.0"/>
    <att type="string" name="MCODE_TYPE" value=""/>
    <att type="integer" name="DEGREE" value="1"/>
    <graphics type="CIRCLE" x="206.3566453887201" y="312.2579484356247"/>
  </node>
  <node label="RPLP1" id="90">
    <att type="string" name="canonicalName" value="RPLP1"/>
    <att type="string" name="Gene" value="6176"/>
    <att type="string" name="Symbol" value="RPLP1"/>
    <att type="integer" name="MCODE_CLUSTER_ID" value="1"/>
    <att type="real" name="MCODE_SCORE" value="1.7777777777777777"/>
    <att type="string" name="MCODE_TYPE" value="Clustered"/>
    <att type="integer" name="DEGREE" value="7"/>
    <graphics type="CIRCLE" x="431.29665782063574" y="194.55063150154297"/>
  </node>
  <node label="RPS19" id="91">
    <att type="string" name="canonicalName" value="RPS19"/>
    <att type="string" name="Gene" value="6223"/>
    <att type="string" name="Symbol" value="RPS19"/>
    <att type="integer" name="MCODE_CLUSTER_ID" value="1"/>
    <att type="real" name="MCODE_SCORE" value="1.7777777777777777"/>
    <att type="string" name="MCODE_TYPE" value="Clustered"/>
    <att type="integer" name="DEGREE" value="7"/>
    <graphics type="CIRCLE" x="241.38270805335083" y="315.26859089656466"/>
  </node>
  <node label="SAA1" id="92">
    <att type="string" name="canonicalName" value="SAA1"/>
    <att type="string" name="Gene" value="6288"/>
    <att type="string" name="Symbol" value="SAA1"/>
    <att type="integer" name="MCODE_CLUSTER_ID" value="0"/>
    <att type="real" name="MCODE_SCORE" value="0.0"/>
    <att type="string" name="MCODE_TYPE" value=""/>
    <att type="integer" name="DEGREE" value="3"/>
    <graphics type="CIRCLE" x="244.11009231517457" y="357.2251460549198"/>
  </node>
  <node label="SLC1A3" id="93">
    <att type="string" name="canonicalName" value="SLC1A3"/>
    <att type="string" name="Gene" value="6507"/>
    <att type="string" name="Symbol" value="SLC1A3"/>
    <att type="integer" name="MCODE_CLUSTER_ID" value="0"/>
    <att type="real" name="MCODE_SCORE" value="0.0"/>
    <att type="string" name="MCODE_TYPE" value=""/>
    <att type="integer" name="DEGREE" value="2"/>
    <graphics type="CIRCLE" x="427.6025577374067" y="253.93386817764008"/>
  </node>
  <node label="SOD3" id="94">
    <att type="string" name="canonicalName" value="SOD3"/>
    <att type="string" name="Gene" value="6649"/>
    <att type="string" name="Symbol" value="SOD3"/>
    <att type="integer" name="MCODE_CLUSTER_ID" value="0"/>
    <att type="real" name="MCODE_SCORE" value="0.0"/>
    <att type="string" name="MCODE_TYPE" value=""/>
    <att type="integer" name="DEGREE" value="7"/>
    <graphics type="CIRCLE" x="421.45841730025114" y="241.6668868113442"/>
  </node>
  <node label="SOS1" id="95">
    <att type="string" name="canonicalName" value="SOS1"/>
    <att type="string" name="Gene" value="6654"/>
    <att type="string" name="Symbol" value="SOS1"/>
    <att type="integer" name="MCODE_CLUSTER_ID" value="2"/>
    <att type="real" name="MCODE_SCORE" value="2.0"/>
    <att type="string" name="MCODE_TYPE" value="Clustered"/>
    <att type="integer" name="DEGREE" value="11"/>
    <graphics type="CIRCLE" x="274.995453521217" y="308.41939961447724"/>
  </node>
  <node label="SPR" id="96">
    <att type="string" name="canonicalName" value="SPR"/>
    <att type="string" name="Gene" value="6697"/>
    <att type="string" name="Symbol" value="SPR"/>
    <att type="integer" name="MCODE_CLUSTER_ID" value="0"/>
    <att type="real" name="MCODE_SCORE" value="0.0"/>
    <att type="string" name="MCODE_TYPE" value=""/>
    <att type="integer" name="DEGREE" value="2"/>
    <graphics type="CIRCLE" x="150.0426200808092" y="155.32384163539584"/>
  </node>
  <node label="ST13" id="97">
    <att type="string" name="canonicalName" value="ST13"/>
    <att type="string" name="Gene" value="6767"/>
    <att type="string" name="Symbol" value="ST13"/>
    <att type="integer" name="MCODE_CLUSTER_ID" value="0"/>
    <att type="real" name="MCODE_SCORE" value="0.0"/>
    <att type="string" name="MCODE_TYPE" value=""/>
    <att type="integer" name="DEGREE" value="4"/>
    <graphics type="CIRCLE" x="252.092938847021" y="228.34932735575399"/>
  </node>
  <node label="STAT2" id="98">
    <att type="string" name="canonicalName" value="STAT2"/>
    <att type="string" name="Gene" value="6773"/>
    <att type="string" name="Symbol" value="STAT2"/>
    <att type="integer" name="MCODE_CLUSTER_ID" value="1"/>
    <att type="real" name="MCODE_SCORE" value="1.7777777777777777"/>
    <att type="string" name="MCODE_TYPE" value="Clustered"/>
    <att type="integer" name="DEGREE" value="7"/>
    <graphics type="CIRCLE" x="425.2107770534125" y="318.28795069682997"/>
  </node>
  <node label="TCF4" id="99">
    <att type="string" name="canonicalName" value="TCF4"/>
    <att type="string" name="Gene" value="6925"/>
    <att type="string" name="Symbol" value="TCF4"/>
    <att type="integer" name="MCODE_CLUSTER_ID" value="4"/>
    <att type="real" name="MCODE_SCORE" value="1.0"/>
    <att type="string" name="MCODE_TYPE" value="Clustered"/>
    <att type="integer" name="DEGREE" value="10"/>
    <graphics type="CIRCLE" x="285.14316498647145" y="394.79126463513046"/>
  </node>
  <node label="TEAD1" id="100">
    <att type="string" name="canonicalName" value="TEAD1"/>
    <att type="string" name="Gene" value="7003"/>
    <att type="string" name="Symbol" value="TEAD1"/>
    <att type="integer" name="MCODE_CLUSTER_ID" value="0"/>
    <att type="real" name="MCODE_SCORE" value="0.0"/>
    <att type="string" name="MCODE_TYPE" value=""/>
    <att type="integer" name="DEGREE" value="7"/>
    <graphics type="CIRCLE" x="437.6699161136181" y="211.27923233486695"/>
  </node>
  <node label="TFDP2" id="101">
    <att type="string" name="canonicalName" value="TFDP2"/>
    <att type="string" name="Gene" value="7029"/>
    <att type="string" name="Symbol" value="TFDP2"/>
    <att type="integer" name="MCODE_CLUSTER_ID" value="0"/>
    <att type="real" name="MCODE_SCORE" value="0.0"/>
    <att type="string" name="MCODE_TYPE" value=""/>
    <att type="integer" name="DEGREE" value="3"/>
    <graphics type="CIRCLE" x="156.418246087607" y="443.7919180178103"/>
  </node>
  <node label="TLE2" id="102">
    <att type="string" name="canonicalName" value="TLE2"/>
    <att type="string" name="Gene" value="7089"/>
    <att type="string" name="Symbol" value="TLE2"/>
    <att type="integer" name="MCODE_CLUSTER_ID" value="4"/>
    <att type="real" name="MCODE_SCORE" value="1.0"/>
    <att type="string" name="MCODE_TYPE" value="Clustered"/>
    <att type="integer" name="DEGREE" value="4"/>
    <graphics type="CIRCLE" x="307.32085630875196" y="244.0438942277568"/>
  </node>
  <node label="TNNC2" id="103">
    <att type="string" name="canonicalName" value="TNNC2"/>
    <att type="string" name="Gene" value="7125"/>
    <att type="string" name="Symbol" value="TNNC2"/>
    <att type="integer" name="MCODE_CLUSTER_ID" value="0"/>
    <att type="real" name="MCODE_SCORE" value="0.0"/>
    <att type="string" name="MCODE_TYPE" value=""/>
    <att type="integer" name="DEGREE" value="1"/>
    <graphics type="CIRCLE" x="303.63920232730834" y="334.9391520581747"/>
  </node>
  <node label="TPD52L1" id="104">
    <att type="string" name="canonicalName" value="TPD52L1"/>
    <att type="string" name="Gene" value="7164"/>
    <att type="string" name="Symbol" value="TPD52L1"/>
    <att type="integer" name="MCODE_CLUSTER_ID" value="5"/>
    <att type="real" name="MCODE_SCORE" value="1.0"/>
    <att type="string" name="MCODE_TYPE" value="Clustered"/>
    <att type="integer" name="DEGREE" value="3"/>
    <graphics type="CIRCLE" x="153.8290287537341" y="239.07715715909518"/>
  </node>
  <node label="UGCG" id="105">
    <att type="string" name="canonicalName" value="UGCG"/>
    <att type="string" name="Gene" value="7357"/>
    <att type="string" name="Symbol" value="UGCG"/>
    <att type="integer" name="MCODE_CLUSTER_ID" value="0"/>
    <att type="real" name="MCODE_SCORE" value="0.0"/>
    <att type="string" name="MCODE_TYPE" value=""/>
    <att type="integer" name="DEGREE" value="4"/>
    <graphics type="CIRCLE" x="241.10815137571996" y="213.68682796310065"/>
  </node>
  <node label="VEGFB" id="106">
    <att type="string" name="canonicalName" value="VEGFB"/>
    <att type="string" name="Gene" value="7423"/>
    <att type="string" name="Symbol" value="VEGFB"/>
    <att type="integer" name="MCODE_CLUSTER_ID" value="0"/>
    <att type="real" name="MCODE_SCORE" value="0.0"/>
    <att type="string" name="MCODE_TYPE" value=""/>
    <att type="integer" name="DEGREE" value="3"/>
    <graphics type="CIRCLE" x="397.91165173386275" y="171.9740457654293"/>
  </node>
  <node label="VEZF1" id="107">
    <att type="string" name="canonicalName" value="VEZF1"/>
    <att type="string" name="Gene" value="7716"/>
    <att type="string" name="Symbol" value="VEZF1"/>
    <att type="integer" name="MCODE_CLUSTER_ID" value="0"/>
    <att type="real" name="MCODE_SCORE" value="0.0"/>
    <att type="string" name="MCODE_TYPE" value=""/>
    <att type="integer" name="DEGREE" value="2"/>
    <graphics type="CIRCLE" x="387.6305469887633" y="443.1820144294729"/>
  </node>
  <node label="SEMA3B" id="108">
    <att type="string" name="canonicalName" value="SEMA3B"/>
    <att type="string" name="Gene" value="7869"/>
    <att type="string" name="Symbol" value="SEMA3B"/>
    <att type="integer" name="MCODE_CLUSTER_ID" value="0"/>
    <att type="real" name="MCODE_SCORE" value="0.0"/>
    <att type="string" name="MCODE_TYPE" value=""/>
    <att type="integer" name="DEGREE" value="1"/>
    <graphics type="CIRCLE" x="185.60674672034358" y="275.25427238266496"/>
  </node>
  <node label="PIR" id="109">
    <att type="string" name="canonicalName" value="PIR"/>
    <att type="string" name="Gene" value="8544"/>
    <att type="string" name="Symbol" value="PIR"/>
    <att type="integer" name="MCODE_CLUSTER_ID" value="0"/>
    <att type="real" name="MCODE_SCORE" value="0.0"/>
    <att type="string" name="MCODE_TYPE" value=""/>
    <att type="integer" name="DEGREE" value="3"/>
    <graphics type="CIRCLE" x="250.5439573481775" y="264.8953478388728"/>
  </node>
  <node label="AKR1C3" id="110">
    <att type="string" name="canonicalName" value="AKR1C3"/>
    <att type="string" name="Gene" value="8644"/>
    <att type="string" name="Symbol" value="AKR1C3"/>
    <att type="integer" name="MCODE_CLUSTER_ID" value="0"/>
    <att type="real" name="MCODE_SCORE" value="0.0"/>
    <att type="string" name="MCODE_TYPE" value=""/>
    <att type="integer" name="DEGREE" value="3"/>
    <graphics type="CIRCLE" x="396.43245362786496" y="275.4511502680854"/>
  </node>
  <node label="CHRD" id="111">
    <att type="string" name="canonicalName" value="CHRD"/>
    <att type="string" name="Gene" value="8646"/>
    <att type="string" name="Symbol" value="CHRD"/>
    <att type="integer" name="MCODE_CLUSTER_ID" value="6"/>
    <att type="real" name="MCODE_SCORE" value="1.0"/>
    <att type="string" name="MCODE_TYPE" value="Clustered"/>
    <att type="integer" name="DEGREE" value="4"/>
    <graphics type="CIRCLE" x="168.54990608169743" y="344.46598474771014"/>
  </node>
  <node label="STX10" id="112">
    <att type="string" name="canonicalName" value="STX10"/>
    <att type="string" name="Gene" value="8677"/>
    <att type="string" name="Symbol" value="STX10"/>
    <att type="integer" name="MCODE_CLUSTER_ID" value="0"/>
    <att type="real" name="MCODE_SCORE" value="0.0"/>
    <att type="string" name="MCODE_TYPE" value=""/>
    <att type="integer" name="DEGREE" value="7"/>
    <graphics type="CIRCLE" x="241.6489986380971" y="404.92664275096774"/>
  </node>
  <node label="CTSF" id="113">
    <att type="string" name="canonicalName" value="CTSF"/>
    <att type="string" name="Gene" value="8722"/>
    <att type="string" name="Symbol" value="CTSF"/>
    <att type="integer" name="MCODE_CLUSTER_ID" value="0"/>
    <att type="real" name="MCODE_SCORE" value="0.0"/>
    <att type="string" name="MCODE_TYPE" value=""/>
    <att type="integer" name="DEGREE" value="1"/>
    <graphics type="CIRCLE" x="392.24404252757324" y="180.56205226939235"/>
  </node>
  <node label="TNFSF10" id="114">
    <att type="string" name="canonicalName" value="TNFSF10"/>
    <att type="string" name="Gene" value="8743"/>
    <att type="string" name="Symbol" value="TNFSF10"/>
    <att type="integer" name="MCODE_CLUSTER_ID" value="0"/>
    <att type="real" name="MCODE_SCORE" value="0.0"/>
    <att type="string" name="MCODE_TYPE" value=""/>
    <att type="integer" name="DEGREE" value="1"/>
    <graphics type="CIRCLE" x="357.7640719672469" y="186.42526387043733"/>
  </node>
  <node label="TNFRSF14" id="115">
    <att type="string" name="canonicalName" value="TNFRSF14"/>
    <att type="string" name="Gene" value="8764"/>
    <att type="string" name="Symbol" value="TNFRSF14"/>
    <att type="integer" name="MCODE_CLUSTER_ID" value="0"/>
    <att type="real" name="MCODE_SCORE" value="0.0"/>
    <att type="string" name="MCODE_TYPE" value=""/>
    <att type="integer" name="DEGREE" value="2"/>
    <graphics type="CIRCLE" x="403.61973994184365" y="382.74805191803165"/>
  </node>
  <node label="FGF18" id="116">
    <att type="string" name="canonicalName" value="FGF18"/>
    <att type="string" name="Gene" value="8817"/>
    <att type="string" name="Symbol" value="FGF18"/>
    <att type="integer" name="MCODE_CLUSTER_ID" value="2"/>
    <att type="real" name="MCODE_SCORE" value="2.0"/>
    <att type="string" name="MCODE_TYPE" value="Clustered"/>
    <att type="integer" name="DEGREE" value="4"/>
    <graphics type="CIRCLE" x="210.1881634322187" y="369.6721346696638"/>
  </node>
  <node label="SAP30" id="117">
    <att type="string" name="canonicalName" value="SAP30"/>
    <att type="string" name="Gene" value="8819"/>
    <att type="string" name="Symbol" value="SAP30"/>
    <att type="integer" name="MCODE_CLUSTER_ID" value="0"/>
    <att type="real" name="MCODE_SCORE" value="0.0"/>
    <att type="string" name="MCODE_TYPE" value=""/>
    <att type="integer" name="DEGREE" value="4"/>
    <graphics type="CIRCLE" x="194.6139315111426" y="191.5955277309079"/>
  </node>
  <node label="ARHGEF7" id="118">
    <att type="string" name="canonicalName" value="ARHGEF7"/>
    <att type="string" name="Gene" value="8874"/>
    <att type="string" name="Symbol" value="ARHGEF7"/>
    <att type="integer" name="MCODE_CLUSTER_ID" value="0"/>
    <att type="real" name="MCODE_SCORE" value="0.0"/>
    <att type="string" name="MCODE_TYPE" value=""/>
    <att type="integer" name="DEGREE" value="4"/>
    <graphics type="CIRCLE" x="340.1810185030547" y="243.24053018238612"/>
  </node>
  <node label="CPNE3" id="119">
    <att type="string" name="canonicalName" value="CPNE3"/>
    <att type="string" name="Gene" value="8895"/>
    <att type="string" name="Symbol" value="CPNE3"/>
    <att type="integer" name="MCODE_CLUSTER_ID" value="0"/>
    <att type="real" name="MCODE_SCORE" value="0.0"/>
    <att type="string" name="MCODE_TYPE" value=""/>
    <att type="integer" name="DEGREE" value="2"/>
    <graphics type="CIRCLE" x="168.45428381381984" y="368.9908804908464"/>
  </node>
  <node label="SELENBP1" id="120">
    <att type="string" name="canonicalName" value="SELENBP1"/>
    <att type="string" name="Gene" value="8991"/>
    <att type="string" name="Symbol" value="SELENBP1"/>
    <att type="integer" name="MCODE_CLUSTER_ID" value="0"/>
    <att type="real" name="MCODE_SCORE" value="0.0"/>
    <att type="string" name="MCODE_TYPE" value=""/>
    <att type="integer" name="DEGREE" value="1"/>
    <graphics type="CIRCLE" x="437.1469881480365" y="442.74287514648915"/>
  </node>
  <node label="SLC7A7" id="121">
    <att type="string" name="canonicalName" value="SLC7A7"/>
    <att type="string" name="Gene" value="9056"/>
    <att type="string" name="Symbol" value="SLC7A7"/>
    <att type="integer" name="MCODE_CLUSTER_ID" value="0"/>
    <att type="real" name="MCODE_SCORE" value="0.0"/>
    <att type="string" name="MCODE_TYPE" value=""/>
    <att type="integer" name="DEGREE" value="2"/>
    <graphics type="CIRCLE" x="167.87164007989352" y="420.3908244719821"/>
  </node>
  <node label="SYNGR1" id="122">
    <att type="string" name="canonicalName" value="SYNGR1"/>
    <att type="string" name="Gene" value="9145"/>
    <att type="string" name="Symbol" value="SYNGR1"/>
    <att type="integer" name="MCODE_CLUSTER_ID" value="0"/>
    <att type="real" name="MCODE_SCORE" value="0.0"/>
    <att type="string" name="MCODE_TYPE" value=""/>
    <att type="integer" name="DEGREE" value="2"/>
    <graphics type="CIRCLE" x="374.0676924788372" y="339.6032105682291"/>
  </node>
  <node label="UBE2L6" id="123">
    <att type="string" name="canonicalName" value="UBE2L6"/>
    <att type="string" name="Gene" value="9246"/>
    <att type="string" name="Symbol" value="UBE2L6"/>
    <att type="integer" name="MCODE_CLUSTER_ID" value="0"/>
    <att type="real" name="MCODE_SCORE" value="0.0"/>
    <att type="string" name="MCODE_TYPE" value=""/>
    <att type="integer" name="DEGREE" value="3"/>
    <graphics type="CIRCLE" x="294.7153997064674" y="236.29440551523408"/>
  </node>
  <node label="HAND2" id="124">
    <att type="string" name="canonicalName" value="HAND2"/>
    <att type="string" name="Gene" value="9464"/>
    <att type="string" name="Symbol" value="HAND2"/>
    <att type="integer" name="MCODE_CLUSTER_ID" value="0"/>
    <att type="real" name="MCODE_SCORE" value="0.0"/>
    <att type="string" name="MCODE_TYPE" value=""/>
    <att type="integer" name="DEGREE" value="1"/>
    <graphics type="CIRCLE" x="219.71595447453748" y="243.11140971666163"/>
  </node>
  <node label="H6PD" id="125">
    <att type="string" name="canonicalName" value="H6PD"/>
    <att type="string" name="Gene" value="9563"/>
    <att type="string" name="Symbol" value="H6PD"/>
    <att type="integer" name="MCODE_CLUSTER_ID" value="0"/>
    <att type="real" name="MCODE_SCORE" value="0.0"/>
    <att type="string" name="MCODE_TYPE" value=""/>
    <att type="integer" name="DEGREE" value="1"/>
    <graphics type="CIRCLE" x="419.09248832547325" y="386.5775605894207"/>
  </node>
  <node label="FEZ1" id="126">
    <att type="string" name="canonicalName" value="FEZ1"/>
    <att type="string" name="Gene" value="9638"/>
    <att type="string" name="Symbol" value="FEZ1"/>
    <att type="integer" name="MCODE_CLUSTER_ID" value="0"/>
    <att type="real" name="MCODE_SCORE" value="0.0"/>
    <att type="string" name="MCODE_TYPE" value=""/>
    <att type="integer" name="DEGREE" value="1"/>
    <graphics type="CIRCLE" x="365.9863226068302" y="229.2169757384607"/>
  </node>
  <node label="HDAC4" id="127">
    <att type="string" name="canonicalName" value="HDAC4"/>
    <att type="string" name="Gene" value="9759"/>
    <att type="string" name="Symbol" value="HDAC4"/>
    <att type="integer" name="MCODE_CLUSTER_ID" value="0"/>
    <att type="real" name="MCODE_SCORE" value="0.0"/>
    <att type="string" name="MCODE_TYPE" value=""/>
    <att type="integer" name="DEGREE" value="8"/>
    <graphics type="CIRCLE" x="447.3999573407872" y="209.89673134589412"/>
  </node>
  <node label="RAPGEF5" id="128">
    <att type="string" name="canonicalName" value="RAPGEF5"/>
    <att type="string" name="Gene" value="9771"/>
    <att type="string" name="Symbol" value="RAPGEF5"/>
    <att type="integer" name="MCODE_CLUSTER_ID" value="0"/>
    <att type="real" name="MCODE_SCORE" value="0.0"/>
    <att type="string" name="MCODE_TYPE" value=""/>
    <att type="integer" name="DEGREE" value="2"/>
    <graphics type="CIRCLE" x="180.85974579029823" y="369.6185229031731"/>
  </node>
  <node label="TBC1D5" id="129">
    <att type="string" name="canonicalName" value="TBC1D5"/>
    <att type="string" name="Gene" value="9779"/>
    <att type="string" name="Symbol" value="TBC1D5"/>
    <att type="integer" name="MCODE_CLUSTER_ID" value="0"/>
    <att type="real" name="MCODE_SCORE" value="0.0"/>
    <att type="string" name="MCODE_TYPE" value=""/>
    <att type="integer" name="DEGREE" value="4"/>
    <graphics type="CIRCLE" x="371.67275784727656" y="258.3350093207902"/>
  </node>
  <node label="GIT2" id="130">
    <att type="string" name="canonicalName" value="GIT2"/>
    <att type="string" name="Gene" value="9815"/>
    <att type="string" name="Symbol" value="GIT2"/>
    <att type="integer" name="MCODE_CLUSTER_ID" value="0"/>
    <att type="real" name="MCODE_SCORE" value="0.0"/>
    <att type="string" name="MCODE_TYPE" value=""/>
    <att type="integer" name="DEGREE" value="2"/>
    <graphics type="CIRCLE" x="400.653242398187" y="441.63377273068556"/>
  </node>
  <node label="KEAP1" id="131">
    <att type="string" name="canonicalName" value="KEAP1"/>
    <att type="string" name="Gene" value="9817"/>
    <att type="string" name="Symbol" value="KEAP1"/>
    <att type="integer" name="MCODE_CLUSTER_ID" value="0"/>
    <att type="real" name="MCODE_SCORE" value="0.0"/>
    <att type="string" name="MCODE_TYPE" value=""/>
    <att type="integer" name="DEGREE" value="5"/>
    <graphics type="CIRCLE" x="198.27644858125882" y="200.80185422946215"/>
  </node>
  <node label="MAFB" id="132">
    <att type="string" name="canonicalName" value="MAFB"/>
    <att type="string" name="Gene" value="9935"/>
    <att type="string" name="Symbol" value="MAFB"/>
    <att type="integer" name="MCODE_CLUSTER_ID" value="0"/>
    <att type="real" name="MCODE_SCORE" value="0.0"/>
    <att type="string" name="MCODE_TYPE" value=""/>
    <att type="integer" name="DEGREE" value="2"/>
    <graphics type="CIRCLE" x="157.15281251857306" y="208.5480254571259"/>
  </node>
  <node label="DGCR2" id="133">
    <att type="string" name="canonicalName" value="DGCR2"/>
    <att type="string" name="Gene" value="9993"/>
    <att type="string" name="Symbol" value="DGCR2"/>
    <att type="integer" name="MCODE_CLUSTER_ID" value="0"/>
    <att type="real" name="MCODE_SCORE" value="0.0"/>
    <att type="string" name="MCODE_TYPE" value=""/>
    <att type="integer" name="DEGREE" value="1"/>
    <graphics type="CIRCLE" x="437.7370512940857" y="248.84498899628198"/>
  </node>
  <node label="GNPDA1" id="134">
    <att type="string" name="canonicalName" value="GNPDA1"/>
    <att type="string" name="Gene" value="10007"/>
    <att type="string" name="Symbol" value="GNPDA1"/>
    <att type="integer" name="MCODE_CLUSTER_ID" value="0"/>
    <att type="real" name="MCODE_SCORE" value="0.0"/>
    <att type="string" name="MCODE_TYPE" value=""/>
    <att type="integer" name="DEGREE" value="2"/>
    <graphics type="CIRCLE" x="396.1078266292742" y="205.222822249838"/>
  </node>
  <node label="BCL2L11" id="135">
    <att type="string" name="canonicalName" value="BCL2L11"/>
    <att type="string" name="Gene" value="10018"/>
    <att type="string" name="Symbol" value="BCL2L11"/>
    <att type="integer" name="MCODE_CLUSTER_ID" value="0"/>
    <att type="real" name="MCODE_SCORE" value="0.0"/>
    <att type="string" name="MCODE_TYPE" value=""/>
    <att type="integer" name="DEGREE" value="3"/>
    <graphics type="CIRCLE" x="183.41425120650644" y="154.64979145670742"/>
  </node>
  <node label="TSPAN3" id="136">
    <att type="string" name="canonicalName" value="TSPAN3"/>
    <att type="string" name="Gene" value="10099"/>
    <att type="string" name="Symbol" value="TSPAN3"/>
    <att type="integer" name="MCODE_CLUSTER_ID" value="0"/>
    <att type="real" name="MCODE_SCORE" value="0.0"/>
    <att type="string" name="MCODE_TYPE" value=""/>
    <att type="integer" name="DEGREE" value="1"/>
    <graphics type="CIRCLE" x="293.05166102505314" y="311.029185847357"/>
  </node>
  <node label="ARL4C" id="137">
    <att type="string" name="canonicalName" value="ARL4C"/>
    <att type="string" name="Gene" value="10123"/>
    <att type="string" name="Symbol" value="ARL4C"/>
    <att type="integer" name="MCODE_CLUSTER_ID" value="0"/>
    <att type="real" name="MCODE_SCORE" value="0.0"/>
    <att type="string" name="MCODE_TYPE" value=""/>
    <att type="integer" name="DEGREE" value="3"/>
    <graphics type="CIRCLE" x="223.67121440454952" y="231.39435146429392"/>
  </node>
  <node label="FRY" id="138">
    <att type="string" name="canonicalName" value="FRY"/>
    <att type="string" name="Gene" value="10129"/>
    <att type="string" name="Symbol" value="FRY"/>
    <att type="integer" name="MCODE_CLUSTER_ID" value="0"/>
    <att type="real" name="MCODE_SCORE" value="0.0"/>
    <att type="string" name="MCODE_TYPE" value=""/>
    <att type="integer" name="DEGREE" value="1"/>
    <graphics type="CIRCLE" x="215.70601762283732" y="390.5575054768012"/>
  </node>
  <node label="FAM13A" id="139">
    <att type="string" name="canonicalName" value="FAM13A"/>
    <att type="string" name="Gene" value="10144"/>
    <att type="string" name="Symbol" value="FAM13A"/>
    <att type="integer" name="MCODE_CLUSTER_ID" value="0"/>
    <att type="real" name="MCODE_SCORE" value="0.0"/>
    <att type="string" name="MCODE_TYPE" value=""/>
    <att type="integer" name="DEGREE" value="2"/>
    <graphics type="CIRCLE" x="288.6427399316942" y="359.02119531435994"/>
  </node>
  <node label="RBM5" id="140">
    <att type="string" name="canonicalName" value="RBM5"/>
    <att type="string" name="Gene" value="10181"/>
    <att type="string" name="Symbol" value="RBM5"/>
    <att type="integer" name="MCODE_CLUSTER_ID" value="0"/>
    <att type="real" name="MCODE_SCORE" value="0.0"/>
    <att type="string" name="MCODE_TYPE" value=""/>
    <att type="integer" name="DEGREE" value="3"/>
    <graphics type="CIRCLE" x="309.3081215387812" y="160.1514893066293"/>
  </node>
  <node label="CTDSPL" id="141">
    <att type="string" name="canonicalName" value="CTDSPL"/>
    <att type="string" name="Gene" value="10217"/>
    <att type="string" name="Symbol" value="CTDSPL"/>
    <att type="integer" name="MCODE_CLUSTER_ID" value="0"/>
    <att type="real" name="MCODE_SCORE" value="0.0"/>
    <att type="string" name="MCODE_TYPE" value=""/>
    <att type="integer" name="DEGREE" value="7"/>
    <graphics type="CIRCLE" x="348.03481148035854" y="194.42266340193896"/>
  </node>
  <node label="RCAN2" id="142">
    <att type="string" name="canonicalName" value="RCAN2"/>
    <att type="string" name="Gene" value="10231"/>
    <att type="string" name="Symbol" value="RCAN2"/>
    <att type="integer" name="MCODE_CLUSTER_ID" value="0"/>
    <att type="real" name="MCODE_SCORE" value="0.0"/>
    <att type="string" name="MCODE_TYPE" value=""/>
    <att type="integer" name="DEGREE" value="1"/>
    <graphics type="CIRCLE" x="345.5284305175835" y="167.16979646158396"/>
  </node>
  <node label="CALCOCO2" id="143">
    <att type="string" name="canonicalName" value="CALCOCO2"/>
    <att type="string" name="Gene" value="10241"/>
    <att type="string" name="Symbol" value="CALCOCO2"/>
    <att type="integer" name="MCODE_CLUSTER_ID" value="0"/>
    <att type="real" name="MCODE_SCORE" value="0.0"/>
    <att type="string" name="MCODE_TYPE" value=""/>
    <att type="integer" name="DEGREE" value="12"/>
    <graphics type="CIRCLE" x="306.9529640275031" y="338.6217868026098"/>
  </node>
  <node label="SPRY1" id="144">
    <att type="string" name="canonicalName" value="SPRY1"/>
    <att type="string" name="Gene" value="10252"/>
    <att type="string" name="Symbol" value="SPRY1"/>
    <att type="integer" name="MCODE_CLUSTER_ID" value="0"/>
    <att type="real" name="MCODE_SCORE" value="0.0"/>
    <att type="string" name="MCODE_TYPE" value=""/>
    <att type="integer" name="DEGREE" value="4"/>
    <graphics type="CIRCLE" x="424.6500785743057" y="208.76615653116409"/>
  </node>
  <node label="ABCA9" id="145">
    <att type="string" name="canonicalName" value="ABCA9"/>
    <att type="string" name="Gene" value="10350"/>
    <att type="string" name="Symbol" value="ABCA9"/>
    <att type="integer" name="MCODE_CLUSTER_ID" value="9"/>
    <att type="real" name="MCODE_SCORE" value="1.0"/>
    <att type="string" name="MCODE_TYPE" value="Seed"/>
    <att type="integer" name="DEGREE" value="2"/>
    <graphics type="CIRCLE" x="255.35873669350786" y="283.55173908800873"/>
  </node>
  <node label="ABCA8" id="146">
    <att type="string" name="canonicalName" value="ABCA8"/>
    <att type="string" name="Gene" value="10351"/>
    <att type="string" name="Symbol" value="ABCA8"/>
    <att type="integer" name="MCODE_CLUSTER_ID" value="9"/>
    <att type="real" name="MCODE_SCORE" value="1.0"/>
    <att type="string" name="MCODE_TYPE" value="Clustered"/>
    <att type="integer" name="DEGREE" value="2"/>
    <graphics type="CIRCLE" x="228.31014490855642" y="215.7960136456013"/>
  </node>
  <node label="BASP1" id="147">
    <att type="string" name="canonicalName" value="BASP1"/>
    <att type="string" name="Gene" value="10409"/>
    <att type="string" name="Symbol" value="BASP1"/>
    <att type="integer" name="MCODE_CLUSTER_ID" value="0"/>
    <att type="real" name="MCODE_SCORE" value="0.0"/>
    <att type="string" name="MCODE_TYPE" value=""/>
    <att type="integer" name="DEGREE" value="6"/>
    <graphics type="CIRCLE" x="383.5096859877039" y="397.8797547529455"/>
  </node>
  <node label="DDX17" id="148">
    <att type="string" name="canonicalName" value="DDX17"/>
    <att type="string" name="Gene" value="10521"/>
    <att type="string" name="Symbol" value="DDX17"/>
    <att type="integer" name="MCODE_CLUSTER_ID" value="0"/>
    <att type="real" name="MCODE_SCORE" value="0.0"/>
    <att type="string" name="MCODE_TYPE" value=""/>
    <att type="integer" name="DEGREE" value="4"/>
    <graphics type="CIRCLE" x="325.27354237501106" y="431.74889731271645"/>
  </node>
  <node label="DEAF1" id="149">
    <att type="string" name="canonicalName" value="DEAF1"/>
    <att type="string" name="Gene" value="10522"/>
    <att type="string" name="Symbol" value="DEAF1"/>
    <att type="integer" name="MCODE_CLUSTER_ID" value="0"/>
    <att type="real" name="MCODE_SCORE" value="0.0"/>
    <att type="string" name="MCODE_TYPE" value=""/>
    <att type="integer" name="DEGREE" value="3"/>
    <graphics type="CIRCLE" x="374.95697417869724" y="371.71485811148625"/>
  </node>
  <node label="ARL6IP5" id="150">
    <att type="string" name="canonicalName" value="ARL6IP5"/>
    <att type="string" name="Gene" value="10550"/>
    <att type="string" name="Symbol" value="ARL6IP5"/>
    <att type="integer" name="MCODE_CLUSTER_ID" value="0"/>
    <att type="real" name="MCODE_SCORE" value="0.0"/>
    <att type="string" name="MCODE_TYPE" value=""/>
    <att type="integer" name="DEGREE" value="2"/>
    <graphics type="CIRCLE" x="295.74729437288784" y="305.7743006050199"/>
  </node>
  <node label="TXNIP" id="151">
    <att type="string" name="canonicalName" value="TXNIP"/>
    <att type="string" name="Gene" value="10628"/>
    <att type="string" name="Symbol" value="TXNIP"/>
    <att type="integer" name="MCODE_CLUSTER_ID" value="0"/>
    <att type="real" name="MCODE_SCORE" value="0.0"/>
    <att type="string" name="MCODE_TYPE" value=""/>
    <att type="integer" name="DEGREE" value="1"/>
    <graphics type="CIRCLE" x="424.68713674758266" y="216.70008074936942"/>
  </node>
  <node label="FARS2" id="152">
    <att type="string" name="canonicalName" value="FARS2"/>
    <att type="string" name="Gene" value="10667"/>
    <att type="string" name="Symbol" value="FARS2"/>
    <att type="integer" name="MCODE_CLUSTER_ID" value="0"/>
    <att type="real" name="MCODE_SCORE" value="0.0"/>
    <att type="string" name="MCODE_TYPE" value=""/>
    <att type="integer" name="DEGREE" value="4"/>
    <graphics type="CIRCLE" x="267.61017580723086" y="407.8569380534084"/>
  </node>
  <node label="FAXDC2" id="153">
    <att type="string" name="canonicalName" value="FAXDC2"/>
    <att type="string" name="Gene" value="10826"/>
    <att type="string" name="Symbol" value="FAXDC2"/>
    <att type="integer" name="MCODE_CLUSTER_ID" value="0"/>
    <att type="real" name="MCODE_SCORE" value="0.0"/>
    <att type="string" name="MCODE_TYPE" value=""/>
    <att type="integer" name="DEGREE" value="3"/>
    <graphics type="CIRCLE" x="341.9777450359001" y="395.23280631889315"/>
  </node>
  <node label="TSPAN9" id="154">
    <att type="string" name="canonicalName" value="TSPAN9"/>
    <att type="string" name="Gene" value="10867"/>
    <att type="string" name="Symbol" value="TSPAN9"/>
    <att type="integer" name="MCODE_CLUSTER_ID" value="0"/>
    <att type="real" name="MCODE_SCORE" value="0.0"/>
    <att type="string" name="MCODE_TYPE" value=""/>
    <att type="integer" name="DEGREE" value="1"/>
    <graphics type="CIRCLE" x="326.0592131397858" y="449.43221116774464"/>
  </node>
  <node label="PPARGC1A" id="155">
    <att type="string" name="canonicalName" value="PPARGC1A"/>
    <att type="string" name="Gene" value="10891"/>
    <att type="string" name="Symbol" value="PPARGC1A"/>
    <att type="integer" name="MCODE_CLUSTER_ID" value="0"/>
    <att type="real" name="MCODE_SCORE" value="0.0"/>
    <att type="string" name="MCODE_TYPE" value=""/>
    <att type="integer" name="DEGREE" value="6"/>
    <graphics type="CIRCLE" x="354.9191009508012" y="329.4609500970994"/>
  </node>
  <node label="CCNI" id="156">
    <att type="string" name="canonicalName" value="CCNI"/>
    <att type="string" name="Gene" value="10983"/>
    <att type="string" name="Symbol" value="CCNI"/>
    <att type="integer" name="MCODE_CLUSTER_ID" value="0"/>
    <att type="real" name="MCODE_SCORE" value="0.0"/>
    <att type="string" name="MCODE_TYPE" value=""/>
    <att type="integer" name="DEGREE" value="1"/>
    <graphics type="CIRCLE" x="289.62696918535244" y="279.8477870695517"/>
  </node>
  <node label="STMN2" id="157">
    <att type="string" name="canonicalName" value="STMN2"/>
    <att type="string" name="Gene" value="11075"/>
    <att type="string" name="Symbol" value="STMN2"/>
    <att type="integer" name="MCODE_CLUSTER_ID" value="0"/>
    <att type="real" name="MCODE_SCORE" value="0.0"/>
    <att type="string" name="MCODE_TYPE" value=""/>
    <att type="integer" name="DEGREE" value="1"/>
    <graphics type="CIRCLE" x="392.84094347597784" y="324.1654923979344"/>
  </node>
  <node label="BTN3A1" id="158">
    <att type="string" name="canonicalName" value="BTN3A1"/>
    <att type="string" name="Gene" value="11119"/>
    <att type="string" name="Symbol" value="BTN3A1"/>
    <att type="integer" name="MCODE_CLUSTER_ID" value="0"/>
    <att type="real" name="MCODE_SCORE" value="0.0"/>
    <att type="string" name="MCODE_TYPE" value=""/>
    <att type="integer" name="DEGREE" value="1"/>
    <graphics type="CIRCLE" x="388.9791262317678" y="307.7965565690906"/>
  </node>
  <node label="FAM107A" id="159">
    <att type="string" name="canonicalName" value="FAM107A"/>
    <att type="string" name="Gene" value="11170"/>
    <att type="string" name="Symbol" value="FAM107A"/>
    <att type="integer" name="MCODE_CLUSTER_ID" value="0"/>
    <att type="real" name="MCODE_SCORE" value="0.0"/>
    <att type="string" name="MCODE_TYPE" value=""/>
    <att type="integer" name="DEGREE" value="2"/>
    <graphics type="CIRCLE" x="395.1902285464846" y="448.69744343580055"/>
  </node>
  <node label="INMT" id="160">
    <att type="string" name="canonicalName" value="INMT"/>
    <att type="string" name="Gene" value="11185"/>
    <att type="string" name="Symbol" value="INMT"/>
    <att type="integer" name="MCODE_CLUSTER_ID" value="0"/>
    <att type="real" name="MCODE_SCORE" value="0.0"/>
    <att type="string" name="MCODE_TYPE" value=""/>
    <att type="integer" name="DEGREE" value="1"/>
    <graphics type="CIRCLE" x="386.7295326224873" y="249.29458244567334"/>
  </node>
  <node label="NISCH" id="161">
    <att type="string" name="canonicalName" value="NISCH"/>
    <att type="string" name="Gene" value="11188"/>
    <att type="string" name="Symbol" value="NISCH"/>
    <att type="integer" name="MCODE_CLUSTER_ID" value="0"/>
    <att type="real" name="MCODE_SCORE" value="0.0"/>
    <att type="string" name="MCODE_TYPE" value=""/>
    <att type="integer" name="DEGREE" value="2"/>
    <graphics type="CIRCLE" x="259.68526248505185" y="332.977910705751"/>
  </node>
  <node label="MSRB2" id="162">
    <att type="string" name="canonicalName" value="MSRB2"/>
    <att type="string" name="Gene" value="22921"/>
    <att type="string" name="Symbol" value="MSRB2"/>
    <att type="integer" name="MCODE_CLUSTER_ID" value="0"/>
    <att type="real" name="MCODE_SCORE" value="0.0"/>
    <att type="string" name="MCODE_TYPE" value=""/>
    <att type="integer" name="DEGREE" value="3"/>
    <graphics type="CIRCLE" x="420.0994279127321" y="284.83570679012274"/>
  </node>
  <node label="PDZRN3" id="163">
    <att type="string" name="canonicalName" value="PDZRN3"/>
    <att type="string" name="Gene" value="23024"/>
    <att type="string" name="Symbol" value="PDZRN3"/>
    <att type="integer" name="MCODE_CLUSTER_ID" value="0"/>
    <att type="real" name="MCODE_SCORE" value="0.0"/>
    <att type="string" name="MCODE_TYPE" value=""/>
    <att type="integer" name="DEGREE" value="2"/>
    <graphics type="CIRCLE" x="174.01843710521325" y="170.3397270927043"/>
  </node>
  <node label="MRPS27" id="164">
    <att type="string" name="canonicalName" value="MRPS27"/>
    <att type="string" name="Gene" value="23107"/>
    <att type="string" name="Symbol" value="MRPS27"/>
    <att type="integer" name="MCODE_CLUSTER_ID" value="0"/>
    <att type="real" name="MCODE_SCORE" value="0.0"/>
    <att type="string" name="MCODE_TYPE" value=""/>
    <att type="integer" name="DEGREE" value="3"/>
    <graphics type="CIRCLE" x="177.3457709526557" y="302.14208132234285"/>
  </node>
  <node label="LPIN1" id="165">
    <att type="string" name="canonicalName" value="LPIN1"/>
    <att type="string" name="Gene" value="23175"/>
    <att type="string" name="Symbol" value="LPIN1"/>
    <att type="integer" name="MCODE_CLUSTER_ID" value="0"/>
    <att type="real" name="MCODE_SCORE" value="0.0"/>
    <att type="string" name="MCODE_TYPE" value=""/>
    <att type="integer" name="DEGREE" value="2"/>
    <graphics type="CIRCLE" x="159.9537311118118" y="191.9946876236245"/>
  </node>
  <node label="FBXL7" id="166">
    <att type="string" name="canonicalName" value="FBXL7"/>
    <att type="string" name="Gene" value="23194"/>
    <att type="string" name="Symbol" value="FBXL7"/>
    <att type="integer" name="MCODE_CLUSTER_ID" value="0"/>
    <att type="real" name="MCODE_SCORE" value="0.0"/>
    <att type="string" name="MCODE_TYPE" value=""/>
    <att type="integer" name="DEGREE" value="3"/>
    <graphics type="CIRCLE" x="435.3773683915893" y="316.4874756957647"/>
  </node>
  <node label="EHBP1" id="167">
    <att type="string" name="canonicalName" value="EHBP1"/>
    <att type="string" name="Gene" value="23301"/>
    <att type="string" name="Symbol" value="EHBP1"/>
    <att type="integer" name="MCODE_CLUSTER_ID" value="0"/>
    <att type="real" name="MCODE_SCORE" value="0.0"/>
    <att type="string" name="MCODE_TYPE" value=""/>
    <att type="integer" name="DEGREE" value="5"/>
    <graphics type="CIRCLE" x="193.7121133798036" y="294.43932959074556"/>
  </node>
  <node label="VPS39" id="168">
    <att type="string" name="canonicalName" value="VPS39"/>
    <att type="string" name="Gene" value="23339"/>
    <att type="string" name="Symbol" value="VPS39"/>
    <att type="integer" name="MCODE_CLUSTER_ID" value="0"/>
    <att type="real" name="MCODE_SCORE" value="0.0"/>
    <att type="string" name="MCODE_TYPE" value=""/>
    <att type="integer" name="DEGREE" value="3"/>
    <graphics type="CIRCLE" x="194.58010721207697" y="252.34586662690512"/>
  </node>
  <node label="PSD3" id="169">
    <att type="string" name="canonicalName" value="PSD3"/>
    <att type="string" name="Gene" value="23362"/>
    <att type="string" name="Symbol" value="PSD3"/>
    <att type="integer" name="MCODE_CLUSTER_ID" value="0"/>
    <att type="real" name="MCODE_SCORE" value="0.0"/>
    <att type="string" name="MCODE_TYPE" value=""/>
    <att type="integer" name="DEGREE" value="2"/>
    <graphics type="CIRCLE" x="415.8595257726338" y="200.029509497328"/>
  </node>
  <node label="CRTC1" id="170">
    <att type="string" name="canonicalName" value="CRTC1"/>
    <att type="string" name="Gene" value="23373"/>
    <att type="string" name="Symbol" value="CRTC1"/>
    <att type="integer" name="MCODE_CLUSTER_ID" value="0"/>
    <att type="real" name="MCODE_SCORE" value="0.0"/>
    <att type="string" name="MCODE_TYPE" value=""/>
    <att type="integer" name="DEGREE" value="2"/>
    <graphics type="CIRCLE" x="422.49321140885877" y="157.58211642041806"/>
  </node>
  <node label="RYBP" id="171">
    <att type="string" name="canonicalName" value="RYBP"/>
    <att type="string" name="Gene" value="23429"/>
    <att type="string" name="Symbol" value="RYBP"/>
    <att type="integer" name="MCODE_CLUSTER_ID" value="0"/>
    <att type="real" name="MCODE_SCORE" value="0.0"/>
    <att type="string" name="MCODE_TYPE" value=""/>
    <att type="integer" name="DEGREE" value="4"/>
    <graphics type="CIRCLE" x="350.7957615063856" y="400.46699196004795"/>
  </node>
  <node label="RHOQ" id="172">
    <att type="string" name="canonicalName" value="RHOQ"/>
    <att type="string" name="Gene" value="23433"/>
    <att type="string" name="Symbol" value="RHOQ"/>
    <att type="integer" name="MCODE_CLUSTER_ID" value="0"/>
    <att type="real" name="MCODE_SCORE" value="0.0"/>
    <att type="string" name="MCODE_TYPE" value=""/>
    <att type="integer" name="DEGREE" value="18"/>
    <graphics type="CIRCLE" x="436.83329835022903" y="372.1019721542002"/>
  </node>
  <node label="ABCA6" id="173">
    <att type="string" name="canonicalName" value="ABCA6"/>
    <att type="string" name="Gene" value="23460"/>
    <att type="string" name="Symbol" value="ABCA6"/>
    <att type="integer" name="MCODE_CLUSTER_ID" value="9"/>
    <att type="real" name="MCODE_SCORE" value="1.0"/>
    <att type="string" name="MCODE_TYPE" value="Clustered"/>
    <att type="integer" name="DEGREE" value="2"/>
    <graphics type="CIRCLE" x="304.92534387621413" y="398.67690128563106"/>
  </node>
  <node label="RPL13A" id="174">
    <att type="string" name="canonicalName" value="RPL13A"/>
    <att type="string" name="Gene" value="23521"/>
    <att type="string" name="Symbol" value="RPL13A"/>
    <att type="integer" name="MCODE_CLUSTER_ID" value="1"/>
    <att type="real" name="MCODE_SCORE" value="1.7777777777777777"/>
    <att type="string" name="MCODE_TYPE" value="Clustered"/>
    <att type="integer" name="DEGREE" value="8"/>
    <graphics type="CIRCLE" x="410.59986487414596" y="338.5957169685619"/>
  </node>
  <node label="SNAPIN" id="175">
    <att type="string" name="canonicalName" value="SNAPIN"/>
    <att type="string" name="Gene" value="23557"/>
    <att type="string" name="Symbol" value="SNAPIN"/>
    <att type="integer" name="MCODE_CLUSTER_ID" value="5"/>
    <att type="real" name="MCODE_SCORE" value="1.0"/>
    <att type="string" name="MCODE_TYPE" value="Seed"/>
    <att type="integer" name="DEGREE" value="3"/>
    <graphics type="CIRCLE" x="405.0654644041857" y="230.78286960108062"/>
  </node>
  <node label="PATZ1" id="176">
    <att type="string" name="canonicalName" value="PATZ1"/>
    <att type="string" name="Gene" value="23598"/>
    <att type="string" name="Symbol" value="PATZ1"/>
    <att type="integer" name="MCODE_CLUSTER_ID" value="0"/>
    <att type="real" name="MCODE_SCORE" value="0.0"/>
    <att type="string" name="MCODE_TYPE" value=""/>
    <att type="integer" name="DEGREE" value="1"/>
    <graphics type="CIRCLE" x="422.3275593535219" y="394.8692577777405"/>
  </node>
  <node label="TNFAIP8" id="177">
    <att type="string" name="canonicalName" value="TNFAIP8"/>
    <att type="string" name="Gene" value="25816"/>
    <att type="string" name="Symbol" value="TNFAIP8"/>
    <att type="integer" name="MCODE_CLUSTER_ID" value="0"/>
    <att type="real" name="MCODE_SCORE" value="0.0"/>
    <att type="string" name="MCODE_TYPE" value=""/>
    <att type="integer" name="DEGREE" value="1"/>
    <graphics type="CIRCLE" x="179.71351841803988" y="314.3267715936878"/>
  </node>
  <node label="METTL7A" id="178">
    <att type="string" name="canonicalName" value="METTL7A"/>
    <att type="string" name="Gene" value="25840"/>
    <att type="string" name="Symbol" value="METTL7A"/>
    <att type="integer" name="MCODE_CLUSTER_ID" value="3"/>
    <att type="real" name="MCODE_SCORE" value="1.5"/>
    <att type="string" name="MCODE_TYPE" value="Clustered"/>
    <att type="integer" name="DEGREE" value="10"/>
    <graphics type="CIRCLE" x="274.94996572044954" y="420.3979659429232"/>
  </node>
  <node label="LETMD1" id="179">
    <att type="string" name="canonicalName" value="LETMD1"/>
    <att type="string" name="Gene" value="25875"/>
    <att type="string" name="Symbol" value="LETMD1"/>
    <att type="integer" name="MCODE_CLUSTER_ID" value="0"/>
    <att type="real" name="MCODE_SCORE" value="0.0"/>
    <att type="string" name="MCODE_TYPE" value=""/>
    <att type="integer" name="DEGREE" value="1"/>
    <graphics type="CIRCLE" x="361.00840220879" y="233.84975874305258"/>
  </node>
  <node label="GEMIN5" id="180">
    <att type="string" name="canonicalName" value="GEMIN5"/>
    <att type="string" name="Gene" value="25929"/>
    <att type="string" name="Symbol" value="GEMIN5"/>
    <att type="integer" name="MCODE_CLUSTER_ID" value="0"/>
    <att type="real" name="MCODE_SCORE" value="0.0"/>
    <att type="string" name="MCODE_TYPE" value=""/>
    <att type="integer" name="DEGREE" value="4"/>
    <graphics type="CIRCLE" x="210.32134587795832" y="269.58990568481437"/>
  </node>
  <node label="PNKD" id="181">
    <att type="string" name="canonicalName" value="PNKD"/>
    <att type="string" name="Gene" value="25953"/>
    <att type="string" name="Symbol" value="PNKD"/>
    <att type="integer" name="MCODE_CLUSTER_ID" value="0"/>
    <att type="real" name="MCODE_SCORE" value="0.0"/>
    <att type="string" name="MCODE_TYPE" value=""/>
    <att type="integer" name="DEGREE" value="4"/>
    <graphics type="CIRCLE" x="270.3439363600347" y="335.14982785667263"/>
  </node>
  <node label="TMEM98" id="182">
    <att type="string" name="canonicalName" value="TMEM98"/>
    <att type="string" name="Gene" value="26022"/>
    <att type="string" name="Symbol" value="TMEM98"/>
    <att type="integer" name="MCODE_CLUSTER_ID" value="0"/>
    <att type="real" name="MCODE_SCORE" value="0.0"/>
    <att type="string" name="MCODE_TYPE" value=""/>
    <att type="integer" name="DEGREE" value="1"/>
    <graphics type="CIRCLE" x="212.0750255890498" y="219.84407456107033"/>
  </node>
  <node label="PYGO1" id="183">
    <att type="string" name="canonicalName" value="PYGO1"/>
    <att type="string" name="Gene" value="26108"/>
    <att type="string" name="Symbol" value="PYGO1"/>
    <att type="integer" name="MCODE_CLUSTER_ID" value="0"/>
    <att type="real" name="MCODE_SCORE" value="0.0"/>
    <att type="string" name="MCODE_TYPE" value=""/>
    <att type="integer" name="DEGREE" value="2"/>
    <graphics type="CIRCLE" x="152.9467725181836" y="173.11593971924643"/>
  </node>
  <node label="COA3" id="184">
    <att type="string" name="canonicalName" value="COA3"/>
    <att type="string" name="Gene" value="28958"/>
    <att type="string" name="Symbol" value="COA3"/>
    <att type="integer" name="MCODE_CLUSTER_ID" value="0"/>
    <att type="real" name="MCODE_SCORE" value="0.0"/>
    <att type="string" name="MCODE_TYPE" value=""/>
    <att type="integer" name="DEGREE" value="2"/>
    <graphics type="CIRCLE" x="379.5875232980695" y="153.03143800074886"/>
  </node>
  <node label="C11orf54" id="185">
    <att type="string" name="canonicalName" value="C11orf54"/>
    <att type="string" name="Gene" value="28970"/>
    <att type="string" name="Symbol" value="C11orf54"/>
    <att type="integer" name="MCODE_CLUSTER_ID" value="0"/>
    <att type="real" name="MCODE_SCORE" value="0.0"/>
    <att type="string" name="MCODE_TYPE" value=""/>
    <att type="integer" name="DEGREE" value="2"/>
    <graphics type="CIRCLE" x="151.0543057987012" y="396.6048740694005"/>
  </node>
  <node label="NOP53" id="186">
    <att type="string" name="canonicalName" value="NOP53"/>
    <att type="string" name="Gene" value="29997"/>
    <att type="string" name="Symbol" value="NOP53"/>
    <att type="integer" name="MCODE_CLUSTER_ID" value="1"/>
    <att type="real" name="MCODE_SCORE" value="1.7777777777777777"/>
    <att type="string" name="MCODE_TYPE" value="Clustered"/>
    <att type="integer" name="DEGREE" value="9"/>
    <graphics type="CIRCLE" x="363.05890080723884" y="204.24033604968554"/>
  </node>
  <node label="ST6GALNAC6" id="187">
    <att type="string" name="canonicalName" value="ST6GALNAC6"/>
    <att type="string" name="Gene" value="30815"/>
    <att type="string" name="Symbol" value="ST6GALNAC6"/>
    <att type="integer" name="MCODE_CLUSTER_ID" value="0"/>
    <att type="real" name="MCODE_SCORE" value="0.0"/>
    <att type="string" name="MCODE_TYPE" value=""/>
    <att type="integer" name="DEGREE" value="4"/>
    <graphics type="CIRCLE" x="377.6872068794215" y="432.02868691551566"/>
  </node>
  <node label="AK3" id="188">
    <att type="string" name="canonicalName" value="AK3"/>
    <att type="string" name="Gene" value="50808"/>
    <att type="string" name="Symbol" value="AK3"/>
    <att type="integer" name="MCODE_CLUSTER_ID" value="0"/>
    <att type="real" name="MCODE_SCORE" value="0.0"/>
    <att type="string" name="MCODE_TYPE" value=""/>
    <att type="integer" name="DEGREE" value="4"/>
    <graphics type="CIRCLE" x="354.05133484336704" y="298.6297862237935"/>
  </node>
  <node label="HEBP1" id="189">
    <att type="string" name="canonicalName" value="HEBP1"/>
    <att type="string" name="Gene" value="50865"/>
    <att type="string" name="Symbol" value="HEBP1"/>
    <att type="integer" name="MCODE_CLUSTER_ID" value="0"/>
    <att type="real" name="MCODE_SCORE" value="0.0"/>
    <att type="string" name="MCODE_TYPE" value=""/>
    <att type="integer" name="DEGREE" value="2"/>
    <graphics type="CIRCLE" x="236.11477157838453" y="180.97416989415365"/>
  </node>
  <node label="ING4" id="190">
    <att type="string" name="canonicalName" value="ING4"/>
    <att type="string" name="Gene" value="51147"/>
    <att type="string" name="Symbol" value="ING4"/>
    <att type="integer" name="MCODE_CLUSTER_ID" value="0"/>
    <att type="real" name="MCODE_SCORE" value="0.0"/>
    <att type="string" name="MCODE_TYPE" value=""/>
    <att type="integer" name="DEGREE" value="2"/>
    <graphics type="CIRCLE" x="422.80413939650083" y="289.03958113385283"/>
  </node>
  <node label="MARCHF2" id="191">
    <att type="string" name="canonicalName" value="MARCHF2"/>
    <att type="string" name="Gene" value="51257"/>
    <att type="string" name="Symbol" value="MARCHF2"/>
    <att type="integer" name="MCODE_CLUSTER_ID" value="0"/>
    <att type="real" name="MCODE_SCORE" value="0.0"/>
    <att type="string" name="MCODE_TYPE" value=""/>
    <att type="integer" name="DEGREE" value="2"/>
    <graphics type="CIRCLE" x="256.7722312053991" y="235.02191240156372"/>
  </node>
  <node label="ECSIT" id="192">
    <att type="string" name="canonicalName" value="ECSIT"/>
    <att type="string" name="Gene" value="51295"/>
    <att type="string" name="Symbol" value="ECSIT"/>
    <att type="integer" name="MCODE_CLUSTER_ID" value="0"/>
    <att type="real" name="MCODE_SCORE" value="0.0"/>
    <att type="string" name="MCODE_TYPE" value=""/>
    <att type="integer" name="DEGREE" value="7"/>
    <graphics type="CIRCLE" x="439.1084066608297" y="171.73765661904008"/>
  </node>
  <node label="SLC15A3" id="193">
    <att type="string" name="canonicalName" value="SLC15A3"/>
    <att type="string" name="Gene" value="51296"/>
    <att type="string" name="Symbol" value="SLC15A3"/>
    <att type="integer" name="MCODE_CLUSTER_ID" value="0"/>
    <att type="real" name="MCODE_SCORE" value="0.0"/>
    <att type="string" name="MCODE_TYPE" value=""/>
    <att type="integer" name="DEGREE" value="5"/>
    <graphics type="CIRCLE" x="228.64533466588205" y="368.0123900338489"/>
  </node>
  <node label="PHF21A" id="194">
    <att type="string" name="canonicalName" value="PHF21A"/>
    <att type="string" name="Gene" value="51317"/>
    <att type="string" name="Symbol" value="PHF21A"/>
    <att type="integer" name="MCODE_CLUSTER_ID" value="0"/>
    <att type="real" name="MCODE_SCORE" value="0.0"/>
    <att type="string" name="MCODE_TYPE" value=""/>
    <att type="integer" name="DEGREE" value="1"/>
    <graphics type="CIRCLE" x="264.5357006689241" y="364.62470182556297"/>
  </node>
  <node label="GPRC5B" id="195">
    <att type="string" name="canonicalName" value="GPRC5B"/>
    <att type="string" name="Gene" value="51704"/>
    <att type="string" name="Symbol" value="GPRC5B"/>
    <att type="integer" name="MCODE_CLUSTER_ID" value="0"/>
    <att type="real" name="MCODE_SCORE" value="0.0"/>
    <att type="string" name="MCODE_TYPE" value=""/>
    <att type="integer" name="DEGREE" value="5"/>
    <graphics type="CIRCLE" x="231.4544536810932" y="365.1677832818609"/>
  </node>
  <node label="P4HTM" id="196">
    <att type="string" name="canonicalName" value="P4HTM"/>
    <att type="string" name="Gene" value="54681"/>
    <att type="string" name="Symbol" value="P4HTM"/>
    <att type="integer" name="MCODE_CLUSTER_ID" value="0"/>
    <att type="real" name="MCODE_SCORE" value="0.0"/>
    <att type="string" name="MCODE_TYPE" value=""/>
    <att type="integer" name="DEGREE" value="2"/>
    <graphics type="CIRCLE" x="243.5998651729658" y="203.91033031694693"/>
  </node>
  <node label="UBE2R2" id="197">
    <att type="string" name="canonicalName" value="UBE2R2"/>
    <att type="string" name="Gene" value="54926"/>
    <att type="string" name="Symbol" value="UBE2R2"/>
    <att type="integer" name="MCODE_CLUSTER_ID" value="0"/>
    <att type="real" name="MCODE_SCORE" value="0.0"/>
    <att type="string" name="MCODE_TYPE" value=""/>
    <att type="integer" name="DEGREE" value="2"/>
    <graphics type="CIRCLE" x="371.11899248366194" y="397.14803802973347"/>
  </node>
  <node label="DUSP23" id="198">
    <att type="string" name="canonicalName" value="DUSP23"/>
    <att type="string" name="Gene" value="54935"/>
    <att type="string" name="Symbol" value="DUSP23"/>
    <att type="integer" name="MCODE_CLUSTER_ID" value="0"/>
    <att type="real" name="MCODE_SCORE" value="0.0"/>
    <att type="string" name="MCODE_TYPE" value=""/>
    <att type="integer" name="DEGREE" value="3"/>
    <graphics type="CIRCLE" x="196.8983946442811" y="368.4551930294656"/>
  </node>
  <node label="GEMIN8" id="199">
    <att type="string" name="canonicalName" value="GEMIN8"/>
    <att type="string" name="Gene" value="54960"/>
    <att type="string" name="Symbol" value="GEMIN8"/>
    <att type="integer" name="MCODE_CLUSTER_ID" value="0"/>
    <att type="real" name="MCODE_SCORE" value="0.0"/>
    <att type="string" name="MCODE_TYPE" value=""/>
    <att type="integer" name="DEGREE" value="1"/>
    <graphics type="CIRCLE" x="370.3644137733419" y="425.843041266751"/>
  </node>
  <node label="C1orf56" id="200">
    <att type="string" name="canonicalName" value="C1orf56"/>
    <att type="string" name="Gene" value="54964"/>
    <att type="string" name="Symbol" value="C1orf56"/>
    <att type="integer" name="MCODE_CLUSTER_ID" value="0"/>
    <att type="real" name="MCODE_SCORE" value="0.0"/>
    <att type="string" name="MCODE_TYPE" value=""/>
    <att type="integer" name="DEGREE" value="1"/>
    <graphics type="CIRCLE" x="307.5189829314263" y="406.48963013990743"/>
  </node>
  <node label="TMEM45A" id="201">
    <att type="string" name="canonicalName" value="TMEM45A"/>
    <att type="string" name="Gene" value="55076"/>
    <att type="string" name="Symbol" value="TMEM45A"/>
    <att type="integer" name="MCODE_CLUSTER_ID" value="0"/>
    <att type="real" name="MCODE_SCORE" value="0.0"/>
    <att type="string" name="MCODE_TYPE" value=""/>
    <att type="integer" name="DEGREE" value="2"/>
    <graphics type="CIRCLE" x="198.746351172451" y="328.45755706200197"/>
  </node>
  <node label="IFT57" id="202">
    <att type="string" name="canonicalName" value="IFT57"/>
    <att type="string" name="Gene" value="55081"/>
    <att type="string" name="Symbol" value="IFT57"/>
    <att type="integer" name="MCODE_CLUSTER_ID" value="0"/>
    <att type="real" name="MCODE_SCORE" value="0.0"/>
    <att type="string" name="MCODE_TYPE" value=""/>
    <att type="integer" name="DEGREE" value="2"/>
    <graphics type="CIRCLE" x="413.691735272698" y="158.45724829613835"/>
  </node>
  <node label="SLC25A36" id="203">
    <att type="string" name="canonicalName" value="SLC25A36"/>
    <att type="string" name="Gene" value="55186"/>
    <att type="string" name="Symbol" value="SLC25A36"/>
    <att type="integer" name="MCODE_CLUSTER_ID" value="0"/>
    <att type="real" name="MCODE_SCORE" value="0.0"/>
    <att type="string" name="MCODE_TYPE" value=""/>
    <att type="integer" name="DEGREE" value="1"/>
    <graphics type="CIRCLE" x="446.47475571441504" y="211.38772461348339"/>
  </node>
  <node label="EVA1B" id="204">
    <att type="string" name="canonicalName" value="EVA1B"/>
    <att type="string" name="Gene" value="55194"/>
    <att type="string" name="Symbol" value="EVA1B"/>
    <att type="integer" name="MCODE_CLUSTER_ID" value="0"/>
    <att type="real" name="MCODE_SCORE" value="0.0"/>
    <att type="string" name="MCODE_TYPE" value=""/>
    <att type="integer" name="DEGREE" value="2"/>
    <graphics type="CIRCLE" x="202.59599406693556" y="190.33737039029117"/>
  </node>
  <node label="THNSL2" id="205">
    <att type="string" name="canonicalName" value="THNSL2"/>
    <att type="string" name="Gene" value="55258"/>
    <att type="string" name="Symbol" value="THNSL2"/>
    <att type="integer" name="MCODE_CLUSTER_ID" value="0"/>
    <att type="real" name="MCODE_SCORE" value="0.0"/>
    <att type="string" name="MCODE_TYPE" value=""/>
    <att type="integer" name="DEGREE" value="1"/>
    <graphics type="CIRCLE" x="421.7097117260145" y="443.96265405695215"/>
  </node>
  <node label="TMEM19" id="206">
    <att type="string" name="canonicalName" value="TMEM19"/>
    <att type="string" name="Gene" value="55266"/>
    <att type="string" name="Symbol" value="TMEM19"/>
    <att type="integer" name="MCODE_CLUSTER_ID" value="0"/>
    <att type="real" name="MCODE_SCORE" value="0.0"/>
    <att type="string" name="MCODE_TYPE" value=""/>
    <att type="integer" name="DEGREE" value="3"/>
    <graphics type="CIRCLE" x="336.53058108593143" y="339.90307255879213"/>
  </node>
  <node label="MED29" id="207">
    <att type="string" name="canonicalName" value="MED29"/>
    <att type="string" name="Gene" value="55588"/>
    <att type="string" name="Symbol" value="MED29"/>
    <att type="integer" name="MCODE_CLUSTER_ID" value="0"/>
    <att type="real" name="MCODE_SCORE" value="0.0"/>
    <att type="string" name="MCODE_TYPE" value=""/>
    <att type="integer" name="DEGREE" value="3"/>
    <graphics type="CIRCLE" x="286.8353085558125" y="300.57188513736276"/>
  </node>
  <node label="ASAP3" id="208">
    <att type="string" name="canonicalName" value="ASAP3"/>
    <att type="string" name="Gene" value="55616"/>
    <att type="string" name="Symbol" value="ASAP3"/>
    <att type="integer" name="MCODE_CLUSTER_ID" value="0"/>
    <att type="real" name="MCODE_SCORE" value="0.0"/>
    <att type="string" name="MCODE_TYPE" value=""/>
    <att type="integer" name="DEGREE" value="2"/>
    <graphics type="CIRCLE" x="425.3786595285723" y="201.42696989843947"/>
  </node>
  <node label="SLC48A1" id="209">
    <att type="string" name="canonicalName" value="SLC48A1"/>
    <att type="string" name="Gene" value="55652"/>
    <att type="string" name="Symbol" value="SLC48A1"/>
    <att type="integer" name="MCODE_CLUSTER_ID" value="0"/>
    <att type="real" name="MCODE_SCORE" value="0.0"/>
    <att type="string" name="MCODE_TYPE" value=""/>
    <att type="integer" name="DEGREE" value="1"/>
    <graphics type="CIRCLE" x="398.15519355570507" y="323.3110222556721"/>
  </node>
  <node label="TEX2" id="210">
    <att type="string" name="canonicalName" value="TEX2"/>
    <att type="string" name="Gene" value="55852"/>
    <att type="string" name="Symbol" value="TEX2"/>
    <att type="integer" name="MCODE_CLUSTER_ID" value="0"/>
    <att type="real" name="MCODE_SCORE" value="0.0"/>
    <att type="string" name="MCODE_TYPE" value=""/>
    <att type="integer" name="DEGREE" value="2"/>
    <graphics type="CIRCLE" x="176.4777594671602" y="259.68775193556036"/>
  </node>
  <node label="ZNF395" id="211">
    <att type="string" name="canonicalName" value="ZNF395"/>
    <att type="string" name="Gene" value="55893"/>
    <att type="string" name="Symbol" value="ZNF395"/>
    <att type="integer" name="MCODE_CLUSTER_ID" value="0"/>
    <att type="real" name="MCODE_SCORE" value="0.0"/>
    <att type="string" name="MCODE_TYPE" value=""/>
    <att type="integer" name="DEGREE" value="1"/>
    <graphics type="CIRCLE" x="378.97470681828054" y="277.3205302742376"/>
  </node>
  <node label="RGMA" id="212">
    <att type="string" name="canonicalName" value="RGMA"/>
    <att type="string" name="Gene" value="56963"/>
    <att type="string" name="Symbol" value="RGMA"/>
    <att type="integer" name="MCODE_CLUSTER_ID" value="6"/>
    <att type="real" name="MCODE_SCORE" value="1.0"/>
    <att type="string" name="MCODE_TYPE" value="Seed"/>
    <att type="integer" name="DEGREE" value="3"/>
    <graphics type="CIRCLE" x="327.2293171017385" y="282.2084779121393"/>
  </node>
  <node label="COQ8A" id="213">
    <att type="string" name="canonicalName" value="COQ8A"/>
    <att type="string" name="Gene" value="56997"/>
    <att type="string" name="Symbol" value="COQ8A"/>
    <att type="integer" name="MCODE_CLUSTER_ID" value="0"/>
    <att type="real" name="MCODE_SCORE" value="0.0"/>
    <att type="string" name="MCODE_TYPE" value=""/>
    <att type="integer" name="DEGREE" value="5"/>
    <graphics type="CIRCLE" x="262.0337949399062" y="375.62438226863196"/>
  </node>
  <node label="MAN1C1" id="214">
    <att type="string" name="canonicalName" value="MAN1C1"/>
    <att type="string" name="Gene" value="57134"/>
    <att type="string" name="Symbol" value="MAN1C1"/>
    <att type="integer" name="MCODE_CLUSTER_ID" value="0"/>
    <att type="real" name="MCODE_SCORE" value="0.0"/>
    <att type="string" name="MCODE_TYPE" value=""/>
    <att type="integer" name="DEGREE" value="1"/>
    <graphics type="CIRCLE" x="160.73523084932867" y="325.5128789536176"/>
  </node>
  <node label="LDAF1" id="215">
    <att type="string" name="canonicalName" value="LDAF1"/>
    <att type="string" name="Gene" value="57146"/>
    <att type="string" name="Symbol" value="LDAF1"/>
    <att type="integer" name="MCODE_CLUSTER_ID" value="0"/>
    <att type="real" name="MCODE_SCORE" value="0.0"/>
    <att type="string" name="MCODE_TYPE" value=""/>
    <att type="integer" name="DEGREE" value="4"/>
    <graphics type="CIRCLE" x="225.70602904477994" y="188.44313842835084"/>
  </node>
  <node label="PBXIP1" id="216">
    <att type="string" name="canonicalName" value="PBXIP1"/>
    <att type="string" name="Gene" value="57326"/>
    <att type="string" name="Symbol" value="PBXIP1"/>
    <att type="integer" name="MCODE_CLUSTER_ID" value="3"/>
    <att type="real" name="MCODE_SCORE" value="1.5"/>
    <att type="string" name="MCODE_TYPE" value="Clustered"/>
    <att type="integer" name="DEGREE" value="8"/>
    <graphics type="CIRCLE" x="422.3535961685841" y="431.60685377294374"/>
  </node>
  <node label="ZBTB4" id="217">
    <att type="string" name="canonicalName" value="ZBTB4"/>
    <att type="string" name="Gene" value="57659"/>
    <att type="string" name="Symbol" value="ZBTB4"/>
    <att type="integer" name="MCODE_CLUSTER_ID" value="0"/>
    <att type="real" name="MCODE_SCORE" value="0.0"/>
    <att type="string" name="MCODE_TYPE" value=""/>
    <att type="integer" name="DEGREE" value="1"/>
    <graphics type="CIRCLE" x="302.58898743064503" y="181.92270530736195"/>
  </node>
  <node label="JAM2" id="218">
    <att type="string" name="canonicalName" value="JAM2"/>
    <att type="string" name="Gene" value="58494"/>
    <att type="string" name="Symbol" value="JAM2"/>
    <att type="integer" name="MCODE_CLUSTER_ID" value="0"/>
    <att type="real" name="MCODE_SCORE" value="0.0"/>
    <att type="string" name="MCODE_TYPE" value=""/>
    <att type="integer" name="DEGREE" value="1"/>
    <graphics type="CIRCLE" x="302.8528967759723" y="208.6937563431804"/>
  </node>
  <node label="ZNF462" id="219">
    <att type="string" name="canonicalName" value="ZNF462"/>
    <att type="string" name="Gene" value="58499"/>
    <att type="string" name="Symbol" value="ZNF462"/>
    <att type="integer" name="MCODE_CLUSTER_ID" value="0"/>
    <att type="real" name="MCODE_SCORE" value="0.0"/>
    <att type="string" name="MCODE_TYPE" value=""/>
    <att type="integer" name="DEGREE" value="1"/>
    <graphics type="CIRCLE" x="240.93366835173623" y="151.3224171810671"/>
  </node>
  <node label="AZI2" id="220">
    <att type="string" name="canonicalName" value="AZI2"/>
    <att type="string" name="Gene" value="64343"/>
    <att type="string" name="Symbol" value="AZI2"/>
    <att type="integer" name="MCODE_CLUSTER_ID" value="0"/>
    <att type="real" name="MCODE_SCORE" value="0.0"/>
    <att type="string" name="MCODE_TYPE" value=""/>
    <att type="integer" name="DEGREE" value="3"/>
    <graphics type="CIRCLE" x="193.50866512785728" y="315.3723362238046"/>
  </node>
  <node label="ZMAT3" id="221">
    <att type="string" name="canonicalName" value="ZMAT3"/>
    <att type="string" name="Gene" value="64393"/>
    <att type="string" name="Symbol" value="ZMAT3"/>
    <att type="integer" name="MCODE_CLUSTER_ID" value="0"/>
    <att type="real" name="MCODE_SCORE" value="0.0"/>
    <att type="string" name="MCODE_TYPE" value=""/>
    <att type="integer" name="DEGREE" value="1"/>
    <graphics type="CIRCLE" x="188.67566429468894" y="232.96007574820715"/>
  </node>
  <node label="TNS3" id="222">
    <att type="string" name="canonicalName" value="TNS3"/>
    <att type="string" name="Gene" value="64759"/>
    <att type="string" name="Symbol" value="TNS3"/>
    <att type="integer" name="MCODE_CLUSTER_ID" value="0"/>
    <att type="real" name="MCODE_SCORE" value="0.0"/>
    <att type="string" name="MCODE_TYPE" value=""/>
    <att type="integer" name="DEGREE" value="1"/>
    <graphics type="CIRCLE" x="258.98634079134024" y="385.03317775853884"/>
  </node>
  <node label="ZBTB10" id="223">
    <att type="string" name="canonicalName" value="ZBTB10"/>
    <att type="string" name="Gene" value="65986"/>
    <att type="string" name="Symbol" value="ZBTB10"/>
    <att type="integer" name="MCODE_CLUSTER_ID" value="0"/>
    <att type="real" name="MCODE_SCORE" value="0.0"/>
    <att type="string" name="MCODE_TYPE" value=""/>
    <att type="integer" name="DEGREE" value="1"/>
    <graphics type="CIRCLE" x="386.9997824194629" y="333.0906534959276"/>
  </node>
  <node label="CYREN" id="224">
    <att type="string" name="canonicalName" value="CYREN"/>
    <att type="string" name="Gene" value="78996"/>
    <att type="string" name="Symbol" value="CYREN"/>
    <att type="integer" name="MCODE_CLUSTER_ID" value="0"/>
    <att type="real" name="MCODE_SCORE" value="0.0"/>
    <att type="string" name="MCODE_TYPE" value=""/>
    <att type="integer" name="DEGREE" value="2"/>
    <graphics type="CIRCLE" x="287.7946489391054" y="443.0816919608581"/>
  </node>
  <node label="TMEM106C" id="225">
    <att type="string" name="canonicalName" value="TMEM106C"/>
    <att type="string" name="Gene" value="79022"/>
    <att type="string" name="Symbol" value="TMEM106C"/>
    <att type="integer" name="MCODE_CLUSTER_ID" value="0"/>
    <att type="real" name="MCODE_SCORE" value="0.0"/>
    <att type="string" name="MCODE_TYPE" value=""/>
    <att type="integer" name="DEGREE" value="2"/>
    <graphics type="CIRCLE" x="339.26746944559494" y="448.2675302640317"/>
  </node>
  <node label="FTO" id="226">
    <att type="string" name="canonicalName" value="FTO"/>
    <att type="string" name="Gene" value="79068"/>
    <att type="string" name="Symbol" value="FTO"/>
    <att type="integer" name="MCODE_CLUSTER_ID" value="0"/>
    <att type="real" name="MCODE_SCORE" value="0.0"/>
    <att type="string" name="MCODE_TYPE" value=""/>
    <att type="integer" name="DEGREE" value="2"/>
    <graphics type="CIRCLE" x="155.15041442960276" y="190.81128767383322"/>
  </node>
  <node label="PLEKHF1" id="227">
    <att type="string" name="canonicalName" value="PLEKHF1"/>
    <att type="string" name="Gene" value="79156"/>
    <att type="string" name="Symbol" value="PLEKHF1"/>
    <att type="integer" name="MCODE_CLUSTER_ID" value="0"/>
    <att type="real" name="MCODE_SCORE" value="0.0"/>
    <att type="string" name="MCODE_TYPE" value=""/>
    <att type="integer" name="DEGREE" value="1"/>
    <graphics type="CIRCLE" x="409.9628476159234" y="387.5232133960305"/>
  </node>
  <node label="FYCO1" id="228">
    <att type="string" name="canonicalName" value="FYCO1"/>
    <att type="string" name="Gene" value="79443"/>
    <att type="string" name="Symbol" value="FYCO1"/>
    <att type="integer" name="MCODE_CLUSTER_ID" value="0"/>
    <att type="real" name="MCODE_SCORE" value="0.0"/>
    <att type="string" name="MCODE_TYPE" value=""/>
    <att type="integer" name="DEGREE" value="3"/>
    <graphics type="CIRCLE" x="370.82678699849544" y="401.32525474822984"/>
  </node>
  <node label="SPAG16" id="229">
    <att type="string" name="canonicalName" value="SPAG16"/>
    <att type="string" name="Gene" value="79582"/>
    <att type="string" name="Symbol" value="SPAG16"/>
    <att type="integer" name="MCODE_CLUSTER_ID" value="0"/>
    <att type="real" name="MCODE_SCORE" value="0.0"/>
    <att type="string" name="MCODE_TYPE" value=""/>
    <att type="integer" name="DEGREE" value="1"/>
    <graphics type="CIRCLE" x="394.73421000393205" y="282.26837636348296"/>
  </node>
  <node label="ERMP1" id="230">
    <att type="string" name="canonicalName" value="ERMP1"/>
    <att type="string" name="Gene" value="79956"/>
    <att type="string" name="Symbol" value="ERMP1"/>
    <att type="integer" name="MCODE_CLUSTER_ID" value="0"/>
    <att type="real" name="MCODE_SCORE" value="0.0"/>
    <att type="string" name="MCODE_TYPE" value=""/>
    <att type="integer" name="DEGREE" value="2"/>
    <graphics type="CIRCLE" x="202.15083953737204" y="229.66332771503642"/>
  </node>
  <node label="DGLUCY" id="231">
    <att type="string" name="canonicalName" value="DGLUCY"/>
    <att type="string" name="Gene" value="80017"/>
    <att type="string" name="Symbol" value="DGLUCY"/>
    <att type="integer" name="MCODE_CLUSTER_ID" value="0"/>
    <att type="real" name="MCODE_SCORE" value="0.0"/>
    <att type="string" name="MCODE_TYPE" value=""/>
    <att type="integer" name="DEGREE" value="1"/>
    <graphics type="CIRCLE" x="264.6344243918818" y="213.3256124814475"/>
  </node>
  <node label="SLC8B1" id="232">
    <att type="string" name="canonicalName" value="SLC8B1"/>
    <att type="string" name="Gene" value="80024"/>
    <att type="string" name="Symbol" value="SLC8B1"/>
    <att type="integer" name="MCODE_CLUSTER_ID" value="0"/>
    <att type="real" name="MCODE_SCORE" value="0.0"/>
    <att type="string" name="MCODE_TYPE" value=""/>
    <att type="integer" name="DEGREE" value="1"/>
    <graphics type="CIRCLE" x="422.3393310001808" y="404.1590090539572"/>
  </node>
  <node label="PGAP1" id="233">
    <att type="string" name="canonicalName" value="PGAP1"/>
    <att type="string" name="Gene" value="80055"/>
    <att type="string" name="Symbol" value="PGAP1"/>
    <att type="integer" name="MCODE_CLUSTER_ID" value="0"/>
    <att type="real" name="MCODE_SCORE" value="0.0"/>
    <att type="string" name="MCODE_TYPE" value=""/>
    <att type="integer" name="DEGREE" value="2"/>
    <graphics type="CIRCLE" x="405.8243504922639" y="424.3656826822935"/>
  </node>
  <node label="PDGFD" id="234">
    <att type="string" name="canonicalName" value="PDGFD"/>
    <att type="string" name="Gene" value="80310"/>
    <att type="string" name="Symbol" value="PDGFD"/>
    <att type="integer" name="MCODE_CLUSTER_ID" value="2"/>
    <att type="real" name="MCODE_SCORE" value="2.0"/>
    <att type="string" name="MCODE_TYPE" value="Clustered"/>
    <att type="integer" name="DEGREE" value="4"/>
    <graphics type="CIRCLE" x="221.25104655200852" y="339.0133833694921"/>
  </node>
  <node label="APOL3" id="235">
    <att type="string" name="canonicalName" value="APOL3"/>
    <att type="string" name="Gene" value="80833"/>
    <att type="string" name="Symbol" value="APOL3"/>
    <att type="integer" name="MCODE_CLUSTER_ID" value="0"/>
    <att type="real" name="MCODE_SCORE" value="0.0"/>
    <att type="string" name="MCODE_TYPE" value=""/>
    <att type="integer" name="DEGREE" value="1"/>
    <graphics type="CIRCLE" x="374.24384252772654" y="398.6739774630425"/>
  </node>
  <node label="C1orf21" id="236">
    <att type="string" name="canonicalName" value="C1orf21"/>
    <att type="string" name="Gene" value="81563"/>
    <att type="string" name="Symbol" value="C1orf21"/>
    <att type="integer" name="MCODE_CLUSTER_ID" value="0"/>
    <att type="real" name="MCODE_SCORE" value="0.0"/>
    <att type="string" name="MCODE_TYPE" value=""/>
    <att type="integer" name="DEGREE" value="1"/>
    <graphics type="CIRCLE" x="189.9679649372066" y="335.3681748169666"/>
  </node>
  <node label="CAB39L" id="237">
    <att type="string" name="canonicalName" value="CAB39L"/>
    <att type="string" name="Gene" value="81617"/>
    <att type="string" name="Symbol" value="CAB39L"/>
    <att type="integer" name="MCODE_CLUSTER_ID" value="0"/>
    <att type="real" name="MCODE_SCORE" value="0.0"/>
    <att type="string" name="MCODE_TYPE" value=""/>
    <att type="integer" name="DEGREE" value="2"/>
    <graphics type="CIRCLE" x="347.607506865186" y="385.3853880551351"/>
  </node>
  <node label="RILP" id="238">
    <att type="string" name="canonicalName" value="RILP"/>
    <att type="string" name="Gene" value="83547"/>
    <att type="string" name="Symbol" value="RILP"/>
    <att type="integer" name="MCODE_CLUSTER_ID" value="0"/>
    <att type="real" name="MCODE_SCORE" value="0.0"/>
    <att type="string" name="MCODE_TYPE" value=""/>
    <att type="integer" name="DEGREE" value="3"/>
    <graphics type="CIRCLE" x="432.6787755486593" y="155.15008054809002"/>
  </node>
  <node label="RASSF5" id="239">
    <att type="string" name="canonicalName" value="RASSF5"/>
    <att type="string" name="Gene" value="83593"/>
    <att type="string" name="Symbol" value="RASSF5"/>
    <att type="integer" name="MCODE_CLUSTER_ID" value="0"/>
    <att type="real" name="MCODE_SCORE" value="0.0"/>
    <att type="string" name="MCODE_TYPE" value=""/>
    <att type="integer" name="DEGREE" value="1"/>
    <graphics type="CIRCLE" x="197.22110921863367" y="191.1726252144535"/>
  </node>
  <node label="NCALD" id="240">
    <att type="string" name="canonicalName" value="NCALD"/>
    <att type="string" name="Gene" value="83988"/>
    <att type="string" name="Symbol" value="NCALD"/>
    <att type="integer" name="MCODE_CLUSTER_ID" value="7"/>
    <att type="real" name="MCODE_SCORE" value="1.0"/>
    <att type="string" name="MCODE_TYPE" value="Seed"/>
    <att type="integer" name="DEGREE" value="3"/>
    <graphics type="CIRCLE" x="307.82106850545074" y="434.7507248425925"/>
  </node>
  <node label="ACSS1" id="241">
    <att type="string" name="canonicalName" value="ACSS1"/>
    <att type="string" name="Gene" value="84532"/>
    <att type="string" name="Symbol" value="ACSS1"/>
    <att type="integer" name="MCODE_CLUSTER_ID" value="0"/>
    <att type="real" name="MCODE_SCORE" value="0.0"/>
    <att type="string" name="MCODE_TYPE" value=""/>
    <att type="integer" name="DEGREE" value="2"/>
    <graphics type="CIRCLE" x="355.5027985800132" y="319.06292783633444"/>
  </node>
  <node label="MAP1LC3A" id="242">
    <att type="string" name="canonicalName" value="MAP1LC3A"/>
    <att type="string" name="Gene" value="84557"/>
    <att type="string" name="Symbol" value="MAP1LC3A"/>
    <att type="integer" name="MCODE_CLUSTER_ID" value="0"/>
    <att type="real" name="MCODE_SCORE" value="0.0"/>
    <att type="string" name="MCODE_TYPE" value=""/>
    <att type="integer" name="DEGREE" value="15"/>
    <graphics type="CIRCLE" x="282.872695927967" y="392.89978385320353"/>
  </node>
  <node label="PRRC2B" id="243">
    <att type="string" name="canonicalName" value="PRRC2B"/>
    <att type="string" name="Gene" value="84726"/>
    <att type="string" name="Symbol" value="PRRC2B"/>
    <att type="integer" name="MCODE_CLUSTER_ID" value="0"/>
    <att type="real" name="MCODE_SCORE" value="0.0"/>
    <att type="string" name="MCODE_TYPE" value=""/>
    <att type="integer" name="DEGREE" value="3"/>
    <graphics type="CIRCLE" x="434.5653329246956" y="174.663310324394"/>
  </node>
  <node label="SSH2" id="244">
    <att type="string" name="canonicalName" value="SSH2"/>
    <att type="string" name="Gene" value="85464"/>
    <att type="string" name="Symbol" value="SSH2"/>
    <att type="integer" name="MCODE_CLUSTER_ID" value="0"/>
    <att type="real" name="MCODE_SCORE" value="0.0"/>
    <att type="string" name="MCODE_TYPE" value=""/>
    <att type="integer" name="DEGREE" value="3"/>
    <graphics type="CIRCLE" x="438.22471009652185" y="222.94341872002815"/>
  </node>
  <node label="FAM110B" id="245">
    <att type="string" name="canonicalName" value="FAM110B"/>
    <att type="string" name="Gene" value="90362"/>
    <att type="string" name="Symbol" value="FAM110B"/>
    <att type="integer" name="MCODE_CLUSTER_ID" value="0"/>
    <att type="real" name="MCODE_SCORE" value="0.0"/>
    <att type="string" name="MCODE_TYPE" value=""/>
    <att type="integer" name="DEGREE" value="2"/>
    <graphics type="CIRCLE" x="159.351083922136" y="303.1504531685857"/>
  </node>
  <node label="PYGO2" id="246">
    <att type="string" name="canonicalName" value="PYGO2"/>
    <att type="string" name="Gene" value="90780"/>
    <att type="string" name="Symbol" value="PYGO2"/>
    <att type="integer" name="MCODE_CLUSTER_ID" value="4"/>
    <att type="real" name="MCODE_SCORE" value="1.0"/>
    <att type="string" name="MCODE_TYPE" value="Seed"/>
    <att type="integer" name="DEGREE" value="3"/>
    <graphics type="CIRCLE" x="262.1778852371383" y="441.27822674863046"/>
  </node>
  <node label="MIDEAS" id="247">
    <att type="string" name="canonicalName" value="MIDEAS"/>
    <att type="string" name="Gene" value="91748"/>
    <att type="string" name="Symbol" value="MIDEAS"/>
    <att type="integer" name="MCODE_CLUSTER_ID" value="0"/>
    <att type="real" name="MCODE_SCORE" value="0.0"/>
    <att type="string" name="MCODE_TYPE" value=""/>
    <att type="integer" name="DEGREE" value="2"/>
    <graphics type="CIRCLE" x="268.0812218394691" y="274.1666797944399"/>
  </node>
  <node label="TP53INP1" id="248">
    <att type="string" name="canonicalName" value="TP53INP1"/>
    <att type="string" name="Gene" value="94241"/>
    <att type="string" name="Symbol" value="TP53INP1"/>
    <att type="integer" name="MCODE_CLUSTER_ID" value="0"/>
    <att type="real" name="MCODE_SCORE" value="0.0"/>
    <att type="string" name="MCODE_TYPE" value=""/>
    <att type="integer" name="DEGREE" value="1"/>
    <graphics type="CIRCLE" x="341.224869832455" y="172.14625173803637"/>
  </node>
  <node label="FNIP1" id="249">
    <att type="string" name="canonicalName" value="FNIP1"/>
    <att type="string" name="Gene" value="96459"/>
    <att type="string" name="Symbol" value="FNIP1"/>
    <att type="integer" name="MCODE_CLUSTER_ID" value="0"/>
    <att type="real" name="MCODE_SCORE" value="0.0"/>
    <att type="string" name="MCODE_TYPE" value=""/>
    <att type="integer" name="DEGREE" value="1"/>
    <graphics type="CIRCLE" x="250.27189194830987" y="261.49973884099836"/>
  </node>
  <node label="SAT2" id="250">
    <att type="string" name="canonicalName" value="SAT2"/>
    <att type="string" name="Gene" value="112483"/>
    <att type="string" name="Symbol" value="SAT2"/>
    <att type="integer" name="MCODE_CLUSTER_ID" value="0"/>
    <att type="real" name="MCODE_SCORE" value="0.0"/>
    <att type="string" name="MCODE_TYPE" value=""/>
    <att type="integer" name="DEGREE" value="2"/>
    <graphics type="CIRCLE" x="378.5044095616846" y="275.9184793129088"/>
  </node>
  <node label="FAM210B" id="251">
    <att type="string" name="canonicalName" value="FAM210B"/>
    <att type="string" name="Gene" value="116151"/>
    <att type="string" name="Symbol" value="FAM210B"/>
    <att type="integer" name="MCODE_CLUSTER_ID" value="0"/>
    <att type="real" name="MCODE_SCORE" value="0.0"/>
    <att type="string" name="MCODE_TYPE" value=""/>
    <att type="integer" name="DEGREE" value="1"/>
    <graphics type="CIRCLE" x="181.15049863321158" y="322.7462869749351"/>
  </node>
  <node label="MED12L" id="252">
    <att type="string" name="canonicalName" value="MED12L"/>
    <att type="string" name="Gene" value="116931"/>
    <att type="string" name="Symbol" value="MED12L"/>
    <att type="integer" name="MCODE_CLUSTER_ID" value="0"/>
    <att type="real" name="MCODE_SCORE" value="0.0"/>
    <att type="string" name="MCODE_TYPE" value=""/>
    <att type="integer" name="DEGREE" value="2"/>
    <graphics type="CIRCLE" x="442.96003513861393" y="383.11829400105603"/>
  </node>
  <node label="PARD3B" id="253">
    <att type="string" name="canonicalName" value="PARD3B"/>
    <att type="string" name="Gene" value="117583"/>
    <att type="string" name="Symbol" value="PARD3B"/>
    <att type="integer" name="MCODE_CLUSTER_ID" value="0"/>
    <att type="real" name="MCODE_SCORE" value="0.0"/>
    <att type="string" name="MCODE_TYPE" value=""/>
    <att type="integer" name="DEGREE" value="3"/>
    <graphics type="CIRCLE" x="173.63400694920142" y="294.1539406120904"/>
  </node>
  <node label="CYB5D2" id="254">
    <att type="string" name="canonicalName" value="CYB5D2"/>
    <att type="string" name="Gene" value="124936"/>
    <att type="string" name="Symbol" value="CYB5D2"/>
    <att type="integer" name="MCODE_CLUSTER_ID" value="0"/>
    <att type="real" name="MCODE_SCORE" value="0.0"/>
    <att type="string" name="MCODE_TYPE" value=""/>
    <att type="integer" name="DEGREE" value="1"/>
    <graphics type="CIRCLE" x="385.5176365076964" y="335.58718108605643"/>
  </node>
  <node label="TBC1D16" id="255">
    <att type="string" name="canonicalName" value="TBC1D16"/>
    <att type="string" name="Gene" value="125058"/>
    <att type="string" name="Symbol" value="TBC1D16"/>
    <att type="integer" name="MCODE_CLUSTER_ID" value="0"/>
    <att type="real" name="MCODE_SCORE" value="0.0"/>
    <att type="string" name="MCODE_TYPE" value=""/>
    <att type="integer" name="DEGREE" value="1"/>
    <graphics type="CIRCLE" x="297.91217329374024" y="276.5306026174578"/>
  </node>
  <node label="TTC39C" id="256">
    <att type="string" name="canonicalName" value="TTC39C"/>
    <att type="string" name="Gene" value="125488"/>
    <att type="string" name="Symbol" value="TTC39C"/>
    <att type="integer" name="MCODE_CLUSTER_ID" value="0"/>
    <att type="real" name="MCODE_SCORE" value="0.0"/>
    <att type="string" name="MCODE_TYPE" value=""/>
    <att type="integer" name="DEGREE" value="1"/>
    <graphics type="CIRCLE" x="395.41587904975233" y="367.8380145860046"/>
  </node>
  <node label="ALDH16A1" id="257">
    <att type="string" name="canonicalName" value="ALDH16A1"/>
    <att type="string" name="Gene" value="126133"/>
    <att type="string" name="Symbol" value="ALDH16A1"/>
    <att type="integer" name="MCODE_CLUSTER_ID" value="0"/>
    <att type="real" name="MCODE_SCORE" value="0.0"/>
    <att type="string" name="MCODE_TYPE" value=""/>
    <att type="integer" name="DEGREE" value="2"/>
    <graphics type="CIRCLE" x="328.6844692105461" y="342.2189662916713"/>
  </node>
  <node label="SESN3" id="258">
    <att type="string" name="canonicalName" value="SESN3"/>
    <att type="string" name="Gene" value="143686"/>
    <att type="string" name="Symbol" value="SESN3"/>
    <att type="integer" name="MCODE_CLUSTER_ID" value="0"/>
    <att type="real" name="MCODE_SCORE" value="0.0"/>
    <att type="string" name="MCODE_TYPE" value=""/>
    <att type="integer" name="DEGREE" value="1"/>
    <graphics type="CIRCLE" x="205.03375830150708" y="222.75072568238568"/>
  </node>
  <node label="ATP6V0E2" id="259">
    <att type="string" name="canonicalName" value="ATP6V0E2"/>
    <att type="string" name="Gene" value="155066"/>
    <att type="string" name="Symbol" value="ATP6V0E2"/>
    <att type="integer" name="MCODE_CLUSTER_ID" value="0"/>
    <att type="real" name="MCODE_SCORE" value="0.0"/>
    <att type="string" name="MCODE_TYPE" value=""/>
    <att type="integer" name="DEGREE" value="2"/>
    <graphics type="CIRCLE" x="448.86510678307826" y="330.8849066017999"/>
  </node>
  <node label="SYNE3" id="260">
    <att type="string" name="canonicalName" value="SYNE3"/>
    <att type="string" name="Gene" value="161176"/>
    <att type="string" name="Symbol" value="SYNE3"/>
    <att type="integer" name="MCODE_CLUSTER_ID" value="3"/>
    <att type="real" name="MCODE_SCORE" value="1.5"/>
    <att type="string" name="MCODE_TYPE" value="Clustered"/>
    <att type="integer" name="DEGREE" value="6"/>
    <graphics type="CIRCLE" x="301.61189910723374" y="301.1136244008757"/>
  </node>
  <node label="TXLNA" id="261">
    <att type="string" name="canonicalName" value="TXLNA"/>
    <att type="string" name="Gene" value="200081"/>
    <att type="string" name="Symbol" value="TXLNA"/>
    <att type="integer" name="MCODE_CLUSTER_ID" value="0"/>
    <att type="real" name="MCODE_SCORE" value="0.0"/>
    <att type="string" name="MCODE_TYPE" value=""/>
    <att type="integer" name="DEGREE" value="4"/>
    <graphics type="CIRCLE" x="176.78202839956433" y="188.72152071986596"/>
  </node>
  <node label="SAMD9L" id="262">
    <att type="string" name="canonicalName" value="SAMD9L"/>
    <att type="string" name="Gene" value="219285"/>
    <att type="string" name="Symbol" value="SAMD9L"/>
    <att type="integer" name="MCODE_CLUSTER_ID" value="0"/>
    <att type="real" name="MCODE_SCORE" value="0.0"/>
    <att type="string" name="MCODE_TYPE" value=""/>
    <att type="integer" name="DEGREE" value="1"/>
    <graphics type="CIRCLE" x="294.9660075608065" y="373.4880168405847"/>
  </node>
  <node label="TMEM9" id="263">
    <att type="string" name="canonicalName" value="TMEM9"/>
    <att type="string" name="Gene" value="252839"/>
    <att type="string" name="Symbol" value="TMEM9"/>
    <att type="integer" name="MCODE_CLUSTER_ID" value="0"/>
    <att type="real" name="MCODE_SCORE" value="0.0"/>
    <att type="string" name="MCODE_TYPE" value=""/>
    <att type="integer" name="DEGREE" value="3"/>
    <graphics type="CIRCLE" x="311.3036673822879" y="402.39831146822064"/>
  </node>
  <node label="NEGR1" id="264">
    <att type="string" name="canonicalName" value="NEGR1"/>
    <att type="string" name="Gene" value="257194"/>
    <att type="string" name="Symbol" value="NEGR1"/>
    <att type="integer" name="MCODE_CLUSTER_ID" value="0"/>
    <att type="real" name="MCODE_SCORE" value="0.0"/>
    <att type="string" name="MCODE_TYPE" value=""/>
    <att type="integer" name="DEGREE" value="1"/>
    <graphics type="CIRCLE" x="351.0165086184776" y="306.091942026792"/>
  </node>
  <node label="SLC9A9" id="265">
    <att type="string" name="canonicalName" value="SLC9A9"/>
    <att type="string" name="Gene" value="285195"/>
    <att type="string" name="Symbol" value="SLC9A9"/>
    <att type="integer" name="MCODE_CLUSTER_ID" value="0"/>
    <att type="real" name="MCODE_SCORE" value="0.0"/>
    <att type="string" name="MCODE_TYPE" value=""/>
    <att type="integer" name="DEGREE" value="1"/>
    <graphics type="CIRCLE" x="291.35992398799124" y="222.105244110601"/>
  </node>
  <node label="SUMF1" id="266">
    <att type="string" name="canonicalName" value="SUMF1"/>
    <att type="string" name="Gene" value="285362"/>
    <att type="string" name="Symbol" value="SUMF1"/>
    <att type="integer" name="MCODE_CLUSTER_ID" value="0"/>
    <att type="real" name="MCODE_SCORE" value="0.0"/>
    <att type="string" name="MCODE_TYPE" value=""/>
    <att type="integer" name="DEGREE" value="2"/>
    <graphics type="CIRCLE" x="398.69150703534046" y="402.84225251539686"/>
  </node>
  <node label="RAB7B" id="267">
    <att type="string" name="canonicalName" value="RAB7B"/>
    <att type="string" name="Gene" value="338382"/>
    <att type="string" name="Symbol" value="RAB7B"/>
    <att type="integer" name="MCODE_CLUSTER_ID" value="0"/>
    <att type="real" name="MCODE_SCORE" value="0.0"/>
    <att type="string" name="MCODE_TYPE" value=""/>
    <att type="integer" name="DEGREE" value="5"/>
    <graphics type="CIRCLE" x="236.92369134028166" y="165.05648808734182"/>
  </node>
  <node label="HSD11B1L" id="268">
    <att type="string" name="canonicalName" value="HSD11B1L"/>
    <att type="string" name="Gene" value="374875"/>
    <att type="string" name="Symbol" value="HSD11B1L"/>
    <att type="integer" name="MCODE_CLUSTER_ID" value="0"/>
    <att type="real" name="MCODE_SCORE" value="0.0"/>
    <att type="string" name="MCODE_TYPE" value=""/>
    <att type="integer" name="DEGREE" value="1"/>
    <graphics type="CIRCLE" x="259.61794495233676" y="161.3852165616807"/>
  </node>
  <node label="SLC27A1" id="269">
    <att type="string" name="canonicalName" value="SLC27A1"/>
    <att type="string" name="Gene" value="376497"/>
    <att type="string" name="Symbol" value="SLC27A1"/>
    <att type="integer" name="MCODE_CLUSTER_ID" value="0"/>
    <att type="real" name="MCODE_SCORE" value="0.0"/>
    <att type="string" name="MCODE_TYPE" value=""/>
    <att type="integer" name="DEGREE" value="1"/>
    <graphics type="CIRCLE" x="187.89837240918274" y="393.5899181900396"/>
  </node>
  <node label="VGLL3" id="270">
    <att type="string" name="canonicalName" value="VGLL3"/>
    <att type="string" name="Gene" value="389136"/>
    <att type="string" name="Symbol" value="VGLL3"/>
    <att type="integer" name="MCODE_CLUSTER_ID" value="0"/>
    <att type="real" name="MCODE_SCORE" value="0.0"/>
    <att type="string" name="MCODE_TYPE" value=""/>
    <att type="integer" name="DEGREE" value="1"/>
    <graphics type="CIRCLE" x="446.80074258746146" y="246.05939703988957"/>
  </node>
  <node label="C11orf87" id="271">
    <att type="string" name="canonicalName" value="C11orf87"/>
    <att type="string" name="Gene" value="399947"/>
    <att type="string" name="Symbol" value="C11orf87"/>
    <att type="integer" name="MCODE_CLUSTER_ID" value="0"/>
    <att type="real" name="MCODE_SCORE" value="0.0"/>
    <att type="string" name="MCODE_TYPE" value=""/>
    <att type="integer" name="DEGREE" value="2"/>
    <graphics type="CIRCLE" x="294.0380847562577" y="389.2067687613248"/>
  </node>
  <node label="RELL1" id="272">
    <att type="string" name="canonicalName" value="RELL1"/>
    <att type="string" name="Gene" value="768211"/>
    <att type="string" name="Symbol" value="RELL1"/>
    <att type="integer" name="MCODE_CLUSTER_ID" value="0"/>
    <att type="real" name="MCODE_SCORE" value="0.0"/>
    <att type="string" name="MCODE_TYPE" value=""/>
    <att type="integer" name="DEGREE" value="4"/>
    <graphics type="CIRCLE" x="267.39320256943563" y="221.4993952452654"/>
  </node>
  <edge label="10007 (pp) 54926" source="134" target="197">
    <att type="string" name="canonicalName" value="10007 (pp) 54926"/>
    <att type="string" name="interaction" value="pp"/>
    <att type="int" name="SCORE" value="231"/>
    <att type="string" name="support" value="{&quot;StringDB&quot;: &quot;physical&quot;, &quot;StringEvidence&quot;: &quot;experiments:0.199&quot;, &quot;BioGrid&quot;: &quot;physical&quot;, &quot;BioGrid_PubMed&quot;: &quot;22863883&quot;, &quot;BioGrid_Type&quot;: &quot;Co-fractionation&quot;, &quot;String_Score_Physical&quot;: 231, &quot;String_Score_Combined&quot;: 231}"/>
  </edge>
  <edge label="10007 (pp) 8544" source="134" target="109">
    <att type="string" name="canonicalName" value="10007 (pp) 8544"/>
    <att type="string" name="interaction" value="pp"/>
    <att type="int" name="SCORE" value="349"/>
    <att type="string" name="support" value="{&quot;StringDB&quot;: &quot;physical&quot;, &quot;StringEvidence&quot;: &quot;experiments:0.321&quot;, &quot;BioGrid&quot;: &quot;physical&quot;, &quot;BioGrid_PubMed&quot;: &quot;26344197&quot;, &quot;BioGrid_Type&quot;: &quot;Co-fractionation&quot;, &quot;BioGrid_Score&quot;: &quot;0.081656669&quot;, &quot;String_Score_Physical&quot;: 349, &quot;String_Score_Combined&quot;: 349}"/>
  </edge>
  <edge label="10018 (pp) 3717" source="135" target="61">
    <att type="string" name="canonicalName" value="10018 (pp) 3717"/>
    <att type="string" name="interaction" value="pp"/>
    <att type="int" name="SCORE" value="901"/>
    <att type="string" name="support" value="{&quot;StringDB&quot;: &quot;physical&quot;, &quot;StringEvidence&quot;: &quot;database:0.896,textmining:0.365,experiments:0.017&quot;, &quot;String_Score_Physical&quot;: 901, &quot;String_Score_Combined&quot;: 937}"/>
  </edge>
  <edge label="10018 (pp) 408" source="135" target="12">
    <att type="string" name="canonicalName" value="10018 (pp) 408"/>
    <att type="string" name="interaction" value="pp"/>
    <att type="int" name="SCORE" value="600"/>
    <att type="string" name="support" value="{&quot;StringDB&quot;: &quot;physical&quot;, &quot;StringEvidence&quot;: &quot;database:0.583,textmining:0.020&quot;, &quot;String_Score_Physical&quot;: 600, &quot;String_Score_Combined&quot;: 607}"/>
  </edge>
  <edge label="10018 (pp) 572" source="135" target="13">
    <att type="string" name="canonicalName" value="10018 (pp) 572"/>
    <att type="string" name="interaction" value="pp"/>
    <att type="int" name="SCORE" value="923"/>
    <att type="string" name="support" value="{&quot;StringDB&quot;: &quot;physical&quot;, &quot;StringEvidence&quot;: &quot;database:0.896,textmining:0.540,experiments:0.239&quot;, &quot;InWeb_IM&quot;: &quot;experimental&quot;, &quot;String_Score_Physical&quot;: 923, &quot;String_Score_Combined&quot;: 964}"/>
  </edge>
  <edge label="10099 (pp) 7357" source="136" target="105">
    <att type="string" name="canonicalName" value="10099 (pp) 7357"/>
    <att type="string" name="interaction" value="pp"/>
    <att type="int" name="SCORE" value="303"/>
    <att type="string" name="support" value="{&quot;StringDB&quot;: &quot;physical&quot;, &quot;StringEvidence&quot;: &quot;experiments:0.273,textmining:0.019&quot;, &quot;InWeb_IM&quot;: &quot;experimental&quot;, &quot;BioGrid&quot;: &quot;physical&quot;, &quot;BioGrid_PubMed&quot;: &quot;33961781,28514442,26186194&quot;, &quot;BioGrid_Type&quot;: &quot;Affinity Capture-MS&quot;, &quot;BioGrid_Score&quot;: &quot;0.999933081,0.999551637,0.99931596&quot;, &quot;String_Score_Physical&quot;: 303, &quot;String_Score_Combined&quot;: 316}"/>
  </edge>
  <edge label="10123 (pp) 120" source="137" target="4">
    <att type="string" name="canonicalName" value="10123 (pp) 120"/>
    <att type="string" name="interaction" value="pp"/>
    <att type="int" name="SCORE" value="208"/>
    <att type="string" name="support" value="{&quot;BioGrid&quot;: &quot;physical&quot;, &quot;BioGrid_PubMed&quot;: &quot;35844135&quot;, &quot;BioGrid_Type&quot;: &quot;Proximity Label-MS&quot;}"/>
  </edge>
  <edge label="10123 (pp) 582" source="137" target="14">
    <att type="string" name="canonicalName" value="10123 (pp) 582"/>
    <att type="string" name="interaction" value="pp"/>
    <att type="int" name="SCORE" value="345"/>
    <att type="string" name="support" value="{&quot;StringDB&quot;: &quot;physical&quot;, &quot;StringEvidence&quot;: &quot;experiments:0.317,textmining:0.053,coexpression:0.022&quot;, &quot;String_Score_Physical&quot;: 345, &quot;String_Score_Combined&quot;: 393}"/>
  </edge>
  <edge label="10123 (pp) 768211" source="137" target="272">
    <att type="string" name="canonicalName" value="10123 (pp) 768211"/>
    <att type="string" name="interaction" value="pp"/>
    <att type="int" name="SCORE" value="208"/>
    <att type="string" name="support" value="{&quot;BioGrid&quot;: &quot;physical&quot;, &quot;BioGrid_PubMed&quot;: &quot;35844135&quot;, &quot;BioGrid_Type&quot;: &quot;Proximity Label-MS&quot;}"/>
  </edge>
  <edge label="10129 (pp) 81617" source="138" target="237">
    <att type="string" name="canonicalName" value="10129 (pp) 81617"/>
    <att type="string" name="interaction" value="pp"/>
    <att type="int" name="SCORE" value="254"/>
    <att type="string" name="support" value="{&quot;StringDB&quot;: &quot;physical&quot;, &quot;StringEvidence&quot;: &quot;textmining:0.397,experiments:0.222,coexpression:0.058&quot;, &quot;String_Score_Physical&quot;: 254, &quot;String_Score_Combined&quot;: 576}"/>
  </edge>
  <edge label="10144 (pp) 23433" source="139" target="172">
    <att type="string" name="canonicalName" value="10144 (pp) 23433"/>
    <att type="string" name="interaction" value="pp"/>
    <att type="int" name="SCORE" value="294"/>
    <att type="string" name="support" value="{&quot;InWeb_IM&quot;: &quot;inference&quot;}"/>
  </edge>
  <edge label="10144 (pp) 9779" source="139" target="129">
    <att type="string" name="canonicalName" value="10144 (pp) 9779"/>
    <att type="string" name="interaction" value="pp"/>
    <att type="int" name="SCORE" value="192"/>
    <att type="string" name="support" value="{&quot;StringDB&quot;: &quot;physical&quot;, &quot;StringEvidence&quot;: &quot;textmining:0.381,experiments:0.157,coexpression:0.022&quot;, &quot;String_Score_Physical&quot;: 192, &quot;String_Score_Combined&quot;: 510}"/>
  </edge>
  <edge label="10181 (pp) 10521" source="140" target="148">
    <att type="string" name="canonicalName" value="10181 (pp) 10521"/>
    <att type="string" name="interaction" value="pp"/>
    <att type="int" name="SCORE" value="300"/>
    <att type="string" name="support" value="{&quot;StringDB&quot;: &quot;physical&quot;, &quot;StringEvidence&quot;: &quot;experiments:0.270,coexpression:0.062,textmining:0.053&quot;, &quot;BioGrid&quot;: &quot;physical&quot;, &quot;BioGrid_PubMed&quot;: &quot;30217970&quot;, &quot;BioGrid_Type&quot;: &quot;Two-hybrid&quot;, &quot;String_Score_Physical&quot;: 300, &quot;String_Score_Combined&quot;: 378}"/>
  </edge>
  <edge label="10181 (pp) 117583" source="140" target="253">
    <att type="string" name="canonicalName" value="10181 (pp) 117583"/>
    <att type="string" name="interaction" value="pp"/>
    <att type="int" name="SCORE" value="204"/>
    <att type="string" name="support" value="{&quot;StringDB&quot;: &quot;physical&quot;, &quot;StringEvidence&quot;: &quot;experiments:0.170&quot;, &quot;BioGrid&quot;: &quot;physical&quot;, &quot;BioGrid_PubMed&quot;: &quot;30217970&quot;, &quot;BioGrid_Type&quot;: &quot;Two-hybrid&quot;, &quot;String_Score_Physical&quot;: 204, &quot;String_Score_Combined&quot;: 204}"/>
  </edge>
  <edge label="10181 (pp) 6223" source="140" target="91">
    <att type="string" name="canonicalName" value="10181 (pp) 6223"/>
    <att type="string" name="interaction" value="pp"/>
    <att type="int" name="SCORE" value="208"/>
    <att type="string" name="support" value="{&quot;BioGrid&quot;: &quot;physical&quot;, &quot;BioGrid_PubMed&quot;: &quot;33961781&quot;, &quot;BioGrid_Type&quot;: &quot;Affinity Capture-MS&quot;, &quot;BioGrid_Score&quot;: &quot;0.954643406,0.841278981&quot;}"/>
  </edge>
  <edge label="10217 (pp) 10409" source="141" target="147">
    <att type="string" name="canonicalName" value="10217 (pp) 10409"/>
    <att type="string" name="interaction" value="pp"/>
    <att type="int" name="SCORE" value="208"/>
    <att type="string" name="support" value="{&quot;BioGrid&quot;: &quot;physical&quot;, &quot;BioGrid_PubMed&quot;: &quot;27880917&quot;, &quot;BioGrid_Type&quot;: &quot;Proximity Label-MS&quot;}"/>
  </edge>
  <edge label="10217 (pp) 23175" source="141" target="165">
    <att type="string" name="canonicalName" value="10217 (pp) 23175"/>
    <att type="string" name="interaction" value="pp"/>
    <att type="int" name="SCORE" value="309"/>
    <att type="string" name="support" value="{&quot;StringDB&quot;: &quot;physical&quot;, &quot;StringEvidence&quot;: &quot;experiments:0.281,textmining:0.142,coexpression:0.046&quot;, &quot;String_Score_Physical&quot;: 309, &quot;String_Score_Combined&quot;: 435}"/>
  </edge>
  <edge label="10217 (pp) 23362" source="141" target="169">
    <att type="string" name="canonicalName" value="10217 (pp) 23362"/>
    <att type="string" name="interaction" value="pp"/>
    <att type="int" name="SCORE" value="208"/>
    <att type="string" name="support" value="{&quot;BioGrid&quot;: &quot;physical&quot;, &quot;BioGrid_PubMed&quot;: &quot;27880917&quot;, &quot;BioGrid_Type&quot;: &quot;Proximity Label-MS&quot;}"/>
  </edge>
  <edge label="10217 (pp) 3306" source="141" target="54">
    <att type="string" name="canonicalName" value="10217 (pp) 3306"/>
    <att type="string" name="interaction" value="pp"/>
    <att type="int" name="SCORE" value="294"/>
    <att type="string" name="support" value="{&quot;InWeb_IM&quot;: &quot;inference&quot;}"/>
  </edge>
  <edge label="10217 (pp) 4155" source="141" target="70">
    <att type="string" name="canonicalName" value="10217 (pp) 4155"/>
    <att type="string" name="interaction" value="pp"/>
    <att type="int" name="SCORE" value="763"/>
    <att type="string" name="support" value="{&quot;StringDB&quot;: &quot;physical&quot;, &quot;StringEvidence&quot;: &quot;experiments:0.753&quot;, &quot;BioGrid&quot;: &quot;physical&quot;, &quot;BioGrid_PubMed&quot;: &quot;33961781,32296183,28514442&quot;, &quot;BioGrid_Type&quot;: &quot;Two-hybrid,Affinity Capture-MS&quot;, &quot;BioGrid_Score&quot;: &quot;0.999778354,0.999772849&quot;, &quot;String_Score_Physical&quot;: 763, &quot;String_Score_Combined&quot;: 763}"/>
  </edge>
  <edge label="10217 (pp) 5064" source="141" target="80">
    <att type="string" name="canonicalName" value="10217 (pp) 5064"/>
    <att type="string" name="interaction" value="pp"/>
    <att type="int" name="SCORE" value="208"/>
    <att type="string" name="support" value="{&quot;BioGrid&quot;: &quot;physical&quot;, &quot;BioGrid_PubMed&quot;: &quot;27880917&quot;, &quot;BioGrid_Type&quot;: &quot;Proximity Label-MS&quot;}"/>
  </edge>
  <edge label="10217 (pp) 768211" source="141" target="272">
    <att type="string" name="canonicalName" value="10217 (pp) 768211"/>
    <att type="string" name="interaction" value="pp"/>
    <att type="int" name="SCORE" value="208"/>
    <att type="string" name="support" value="{&quot;BioGrid&quot;: &quot;physical&quot;, &quot;BioGrid_PubMed&quot;: &quot;27880917&quot;, &quot;BioGrid_Type&quot;: &quot;Proximity Label-MS&quot;}"/>
  </edge>
  <edge label="10231 (pp) 5532" source="142" target="87">
    <att type="string" name="canonicalName" value="10231 (pp) 5532"/>
    <att type="string" name="interaction" value="pp"/>
    <att type="int" name="SCORE" value="840"/>
    <att type="string" name="support" value="{&quot;StringDB&quot;: &quot;physical&quot;, &quot;StringEvidence&quot;: &quot;experiments:0.834,textmining:0.475,coexpression:0.029&quot;, &quot;InWeb_IM&quot;: &quot;experimental&quot;, &quot;BioGrid&quot;: &quot;physical&quot;, &quot;BioGrid_PubMed&quot;: &quot;33961781,28514442,26186194&quot;, &quot;BioGrid_Type&quot;: &quot;Affinity Capture-MS&quot;, &quot;BioGrid_Score&quot;: &quot;0.998671756,0.997986256,0.998958804&quot;, &quot;String_Score_Physical&quot;: 840, &quot;String_Score_Combined&quot;: 918}"/>
  </edge>
  <edge label="10241 (pp) 10409" source="143" target="147">
    <att type="string" name="canonicalName" value="10241 (pp) 10409"/>
    <att type="string" name="interaction" value="pp"/>
    <att type="int" name="SCORE" value="208"/>
    <att type="string" name="support" value="{&quot;BioGrid&quot;: &quot;physical&quot;, &quot;BioGrid_PubMed&quot;: &quot;33545068&quot;, &quot;BioGrid_Type&quot;: &quot;Proximity Label-MS&quot;}"/>
  </edge>
  <edge label="10241 (pp) 11170" source="143" target="159">
    <att type="string" name="canonicalName" value="10241 (pp) 11170"/>
    <att type="string" name="interaction" value="pp"/>
    <att type="int" name="SCORE" value="294"/>
    <att type="string" name="support" value="{&quot;InWeb_IM&quot;: &quot;experimental&quot;, &quot;BioGrid&quot;: &quot;physical&quot;, &quot;BioGrid_PubMed&quot;: &quot;16189514&quot;, &quot;BioGrid_Type&quot;: &quot;Two-hybrid&quot;}"/>
  </edge>
  <edge label="10241 (pp) 1656" source="143" target="34">
    <att type="string" name="canonicalName" value="10241 (pp) 1656"/>
    <att type="string" name="interaction" value="pp"/>
    <att type="int" name="SCORE" value="294"/>
    <att type="string" name="support" value="{&quot;InWeb_IM&quot;: &quot;experimental&quot;, &quot;BioGrid&quot;: &quot;physical&quot;, &quot;BioGrid_PubMed&quot;: &quot;32296183,25416956&quot;, &quot;BioGrid_Type&quot;: &quot;Two-hybrid&quot;}"/>
  </edge>
  <edge label="10241 (pp) 166" source="143" target="7">
    <att type="string" name="canonicalName" value="10241 (pp) 166"/>
    <att type="string" name="interaction" value="pp"/>
    <att type="int" name="SCORE" value="208"/>
    <att type="string" name="support" value="{&quot;BioGrid&quot;: &quot;physical&quot;, &quot;BioGrid_PubMed&quot;: &quot;25416956&quot;, &quot;BioGrid_Type&quot;: &quot;Two-hybrid&quot;}"/>
  </edge>
  <edge label="10241 (pp) 2040" source="143" target="37">
    <att type="string" name="canonicalName" value="10241 (pp) 2040"/>
    <att type="string" name="interaction" value="pp"/>
    <att type="int" name="SCORE" value="208"/>
    <att type="string" name="support" value="{&quot;BioGrid&quot;: &quot;physical&quot;, &quot;BioGrid_PubMed&quot;: &quot;33545068&quot;, &quot;BioGrid_Type&quot;: &quot;Proximity Label-MS&quot;}"/>
  </edge>
  <edge label="10241 (pp) 51296" source="143" target="193">
    <att type="string" name="canonicalName" value="10241 (pp) 51296"/>
    <att type="string" name="interaction" value="pp"/>
    <att type="int" name="SCORE" value="212"/>
    <att type="string" name="support" value="{&quot;StringDB&quot;: &quot;physical&quot;, &quot;StringEvidence&quot;: &quot;experiments:0.178,textmining:0.053&quot;, &quot;BioGrid&quot;: &quot;physical&quot;, &quot;BioGrid_PubMed&quot;: &quot;25416956&quot;, &quot;BioGrid_Type&quot;: &quot;Two-hybrid&quot;, &quot;String_Score_Physical&quot;: 212, &quot;String_Score_Combined&quot;: 254}"/>
  </edge>
  <edge label="10241 (pp) 57659" source="143" target="217">
    <att type="string" name="canonicalName" value="10241 (pp) 57659"/>
    <att type="string" name="interaction" value="pp"/>
    <att type="int" name="SCORE" value="208"/>
    <att type="string" name="support" value="{&quot;BioGrid&quot;: &quot;physical&quot;, &quot;BioGrid_PubMed&quot;: &quot;32296183&quot;, &quot;BioGrid_Type&quot;: &quot;Two-hybrid&quot;}"/>
  </edge>
  <edge label="10241 (pp) 64343" source="143" target="220">
    <att type="string" name="canonicalName" value="10241 (pp) 64343"/>
    <att type="string" name="interaction" value="pp"/>
    <att type="int" name="SCORE" value="788"/>
    <att type="string" name="support" value="{&quot;StringDB&quot;: &quot;physical&quot;, &quot;StringEvidence&quot;: &quot;experiments:0.780,textmining:0.435&quot;, &quot;BioGrid&quot;: &quot;physical&quot;, &quot;BioGrid_PubMed&quot;: &quot;33961781,30459273,29146913,28514442,21903422&quot;, &quot;BioGrid_Type&quot;: &quot;Reconstituted Complex,Affinity Capture-MS,Co-crystal Structure,Co-localization,Affinity Capture-Western&quot;, &quot;BioGrid_Score&quot;: &quot;0.999998792,0.999999888&quot;, &quot;String_Score_Physical&quot;: 788, &quot;String_Score_Combined&quot;: 880}"/>
  </edge>
  <edge label="10241 (pp) 84557" source="143" target="242">
    <att type="string" name="canonicalName" value="10241 (pp) 84557"/>
    <att type="string" name="interaction" value="pp"/>
    <att type="int" name="SCORE" value="688"/>
    <att type="string" name="support" value="{&quot;StringDB&quot;: &quot;physical&quot;, &quot;StringEvidence&quot;: &quot;textmining:0.706,experiments:0.675&quot;, &quot;BioGrid&quot;: &quot;physical&quot;, &quot;BioGrid_PubMed&quot;: &quot;30309841,25771791,19820708&quot;, &quot;BioGrid_Type&quot;: &quot;Affinity Capture-Western,Reconstituted Complex&quot;, &quot;String_Score_Physical&quot;: 688, &quot;String_Score_Combined&quot;: 908}"/>
  </edge>
  <edge label="10241 (pp) 9759" source="143" target="127">
    <att type="string" name="canonicalName" value="10241 (pp) 9759"/>
    <att type="string" name="interaction" value="pp"/>
    <att type="int" name="SCORE" value="208"/>
    <att type="string" name="support" value="{&quot;BioGrid&quot;: &quot;physical&quot;, &quot;BioGrid_PubMed&quot;: &quot;32296183&quot;, &quot;BioGrid_Type&quot;: &quot;Two-hybrid&quot;}"/>
  </edge>
  <edge label="10241 (pp) 9815" source="143" target="130">
    <att type="string" name="canonicalName" value="10241 (pp) 9815"/>
    <att type="string" name="interaction" value="pp"/>
    <att type="int" name="SCORE" value="208"/>
    <att type="string" name="support" value="{&quot;BioGrid&quot;: &quot;physical&quot;, &quot;BioGrid_PubMed&quot;: &quot;21988832&quot;, &quot;BioGrid_Type&quot;: &quot;Two-hybrid&quot;}"/>
  </edge>
  <edge label="10241 (pp) 9817" source="143" target="131">
    <att type="string" name="canonicalName" value="10241 (pp) 9817"/>
    <att type="string" name="interaction" value="pp"/>
    <att type="int" name="SCORE" value="208"/>
    <att type="string" name="support" value="{&quot;StringDB&quot;: &quot;functional&quot;, &quot;StringEvidence&quot;: &quot;textmining:0.296&quot;, &quot;BioGrid&quot;: &quot;physical&quot;, &quot;BioGrid_PubMed&quot;: &quot;33545068&quot;, &quot;BioGrid_Type&quot;: &quot;Proximity Label-MS&quot;, &quot;String_Score_Combined&quot;: 325, &quot;String_Score_Physical&quot;: 208}"/>
  </edge>
  <edge label="10252 (pp) 10667" source="144" target="152">
    <att type="string" name="canonicalName" value="10252 (pp) 10667"/>
    <att type="string" name="interaction" value="pp"/>
    <att type="int" name="SCORE" value="208"/>
    <att type="string" name="support" value="{&quot;BioGrid&quot;: &quot;physical&quot;, &quot;BioGrid_PubMed&quot;: &quot;32296183&quot;, &quot;BioGrid_Type&quot;: &quot;Two-hybrid&quot;}"/>
  </edge>
  <edge label="10252 (pp) 2192" source="144" target="39">
    <att type="string" name="canonicalName" value="10252 (pp) 2192"/>
    <att type="string" name="interaction" value="pp"/>
    <att type="int" name="SCORE" value="208"/>
    <att type="string" name="support" value="{&quot;BioGrid&quot;: &quot;physical&quot;, &quot;BioGrid_PubMed&quot;: &quot;32296183&quot;, &quot;BioGrid_Type&quot;: &quot;Two-hybrid&quot;}"/>
  </edge>
  <edge label="10252 (pp) 6654" source="144" target="95">
    <att type="string" name="canonicalName" value="10252 (pp) 6654"/>
    <att type="string" name="interaction" value="pp"/>
    <att type="int" name="SCORE" value="432"/>
    <att type="string" name="support" value="{&quot;OmniPath&quot;: &quot;omnipath&quot;, &quot;OmniPath_Reference&quot;: &quot;ACSN;SIGNOR&quot;, &quot;InWeb_IM&quot;: &quot;inference&quot;}"/>
  </edge>
  <edge label="10252 (pp) 8646" source="144" target="111">
    <att type="string" name="canonicalName" value="10252 (pp) 8646"/>
    <att type="string" name="interaction" value="pp"/>
    <att type="int" name="SCORE" value="256"/>
    <att type="string" name="support" value="{&quot;StringDB&quot;: &quot;physical&quot;, &quot;StringEvidence&quot;: &quot;experiments:0.224,textmining:0.131,coexpression:0.022&quot;, &quot;BioGrid&quot;: &quot;physical&quot;, &quot;BioGrid_PubMed&quot;: &quot;32296183&quot;, &quot;BioGrid_Type&quot;: &quot;Two-hybrid&quot;, &quot;String_Score_Physical&quot;: 256, &quot;String_Score_Combined&quot;: 367}"/>
  </edge>
  <edge label="1028 (pp) 1031" source="23" target="24">
    <att type="string" name="canonicalName" value="1028 (pp) 1031"/>
    <att type="string" name="interaction" value="pp"/>
    <att type="int" name="SCORE" value="650"/>
    <att type="string" name="support" value="{&quot;StringDB&quot;: &quot;physical&quot;, &quot;StringEvidence&quot;: &quot;textmining:0.732,database:0.635&quot;, &quot;String_Score_Physical&quot;: 650, &quot;String_Score_Combined&quot;: 906}"/>
  </edge>
  <edge label="1028 (pp) 10983" source="23" target="156">
    <att type="string" name="canonicalName" value="1028 (pp) 10983"/>
    <att type="string" name="interaction" value="pp"/>
    <att type="int" name="SCORE" value="243"/>
    <att type="string" name="support" value="{&quot;StringDB&quot;: &quot;physical&quot;, &quot;StringEvidence&quot;: &quot;experiments:0.212,textmining:0.054&quot;, &quot;String_Score_Physical&quot;: 243, &quot;String_Score_Combined&quot;: 284}"/>
  </edge>
  <edge label="1028 (pp) 3717" source="23" target="61">
    <att type="string" name="canonicalName" value="1028 (pp) 3717"/>
    <att type="string" name="interaction" value="pp"/>
    <att type="int" name="SCORE" value="901"/>
    <att type="string" name="support" value="{&quot;StringDB&quot;: &quot;physical&quot;, &quot;StringEvidence&quot;: &quot;database:0.896,textmining:0.135,experiments:0.019&quot;, &quot;OmniPath&quot;: &quot;kinaseextra&quot;, &quot;OmniPath_Reference&quot;: &quot;ProtMapper;Reactome_ProtMapper&quot;, &quot;String_Score_Physical&quot;: 901, &quot;String_Score_Combined&quot;: 915}"/>
  </edge>
  <edge label="10350 (pp) 10351" source="145" target="146">
    <att type="string" name="canonicalName" value="10350 (pp) 10351"/>
    <att type="string" name="interaction" value="pp"/>
    <att type="int" name="SCORE" value="250"/>
    <att type="string" name="support" value="{&quot;StringDB&quot;: &quot;physical&quot;, &quot;StringEvidence&quot;: &quot;textmining:0.905,experiments:0.218,coexpression:0.120&quot;, &quot;String_Score_Physical&quot;: 250, &quot;String_Score_Combined&quot;: 354}"/>
  </edge>
  <edge label="10350 (pp) 23460" source="145" target="173">
    <att type="string" name="canonicalName" value="10350 (pp) 23460"/>
    <att type="string" name="interaction" value="pp"/>
    <att type="int" name="SCORE" value="254"/>
    <att type="string" name="support" value="{&quot;StringDB&quot;: &quot;physical&quot;, &quot;StringEvidence&quot;: &quot;textmining:0.909,experiments:0.223,coexpression:0.186&quot;, &quot;String_Score_Physical&quot;: 254, &quot;String_Score_Combined&quot;: 415}"/>
  </edge>
  <edge label="10351 (pp) 23460" source="146" target="173">
    <att type="string" name="canonicalName" value="10351 (pp) 23460"/>
    <att type="string" name="interaction" value="pp"/>
    <att type="int" name="SCORE" value="368"/>
    <att type="string" name="support" value="{&quot;StringDB&quot;: &quot;physical&quot;, &quot;StringEvidence&quot;: &quot;textmining:0.920,experiments:0.341,coexpression:0.262&quot;, &quot;BioGrid&quot;: &quot;physical&quot;, &quot;BioGrid_PubMed&quot;: &quot;33961781&quot;, &quot;BioGrid_Type&quot;: &quot;Affinity Capture-MS&quot;, &quot;BioGrid_Score&quot;: &quot;0.998487391&quot;, &quot;String_Score_Physical&quot;: 368, &quot;String_Score_Combined&quot;: 550}"/>
  </edge>
  <edge label="104 (pp) 23521" source="3" target="174">
    <att type="string" name="canonicalName" value="104 (pp) 23521"/>
    <att type="string" name="interaction" value="pp"/>
    <att type="int" name="SCORE" value="208"/>
    <att type="string" name="support" value="{&quot;BioGrid&quot;: &quot;physical&quot;, &quot;BioGrid_PubMed&quot;: &quot;33961781&quot;, &quot;BioGrid_Type&quot;: &quot;Affinity Capture-MS&quot;, &quot;BioGrid_Score&quot;: &quot;0.901978953&quot;}"/>
  </edge>
  <edge label="104 (pp) 29997" source="3" target="186">
    <att type="string" name="canonicalName" value="104 (pp) 29997"/>
    <att type="string" name="interaction" value="pp"/>
    <att type="int" name="SCORE" value="208"/>
    <att type="string" name="support" value="{&quot;BioGrid&quot;: &quot;physical&quot;, &quot;BioGrid_PubMed&quot;: &quot;33961781&quot;, &quot;BioGrid_Type&quot;: &quot;Affinity Capture-MS&quot;, &quot;BioGrid_Score&quot;: &quot;0.950067449&quot;}"/>
  </edge>
  <edge label="104 (pp) 6176" source="3" target="90">
    <att type="string" name="canonicalName" value="104 (pp) 6176"/>
    <att type="string" name="interaction" value="pp"/>
    <att type="int" name="SCORE" value="208"/>
    <att type="string" name="support" value="{&quot;BioGrid&quot;: &quot;physical&quot;, &quot;BioGrid_PubMed&quot;: &quot;33961781&quot;, &quot;BioGrid_Type&quot;: &quot;Affinity Capture-MS&quot;, &quot;BioGrid_Score&quot;: &quot;0.961421154&quot;}"/>
  </edge>
  <edge label="10409 (pp) 23433" source="147" target="172">
    <att type="string" name="canonicalName" value="10409 (pp) 23433"/>
    <att type="string" name="interaction" value="pp"/>
    <att type="int" name="SCORE" value="208"/>
    <att type="string" name="support" value="{&quot;BioGrid&quot;: &quot;physical&quot;, &quot;BioGrid_PubMed&quot;: &quot;31871319&quot;, &quot;BioGrid_Type&quot;: &quot;Affinity Capture-MS&quot;}"/>
  </edge>
  <edge label="10409 (pp) 2697" source="147" target="47">
    <att type="string" name="canonicalName" value="10409 (pp) 2697"/>
    <att type="string" name="interaction" value="pp"/>
    <att type="int" name="SCORE" value="208"/>
    <att type="string" name="support" value="{&quot;BioGrid&quot;: &quot;physical&quot;, &quot;BioGrid_PubMed&quot;: &quot;34079125&quot;, &quot;BioGrid_Type&quot;: &quot;Proximity Label-MS&quot;, &quot;BioGrid_Score&quot;: &quot;30.62&quot;}"/>
  </edge>
  <edge label="10409 (pp) 7164" source="147" target="104">
    <att type="string" name="canonicalName" value="10409 (pp) 7164"/>
    <att type="string" name="interaction" value="pp"/>
    <att type="int" name="SCORE" value="208"/>
    <att type="string" name="support" value="{&quot;BioGrid&quot;: &quot;physical&quot;, &quot;BioGrid_PubMed&quot;: &quot;35831314&quot;, &quot;BioGrid_Type&quot;: &quot;Co-fractionation&quot;}"/>
  </edge>
  <edge label="10409 (pp) 8874" source="147" target="118">
    <att type="string" name="canonicalName" value="10409 (pp) 8874"/>
    <att type="string" name="interaction" value="pp"/>
    <att type="int" name="SCORE" value="208"/>
    <att type="string" name="support" value="{&quot;BioGrid&quot;: &quot;physical&quot;, &quot;BioGrid_PubMed&quot;: &quot;35831314&quot;, &quot;BioGrid_Type&quot;: &quot;Co-fractionation&quot;}"/>
  </edge>
  <edge label="10521 (pp) 1408" source="148" target="28">
    <att type="string" name="canonicalName" value="10521 (pp) 1408"/>
    <att type="string" name="interaction" value="pp"/>
    <att type="int" name="SCORE" value="208"/>
    <att type="string" name="support" value="{&quot;BioGrid&quot;: &quot;physical&quot;, &quot;BioGrid_PubMed&quot;: &quot;25756610&quot;, &quot;BioGrid_Type&quot;: &quot;Affinity Capture-MS&quot;}"/>
  </edge>
  <edge label="10521 (pp) 200081" source="148" target="261">
    <att type="string" name="canonicalName" value="10521 (pp) 200081"/>
    <att type="string" name="interaction" value="pp"/>
    <att type="int" name="SCORE" value="678"/>
    <att type="string" name="support" value="{&quot;StringDB&quot;: &quot;physical&quot;, &quot;StringEvidence&quot;: &quot;experiments:0.664&quot;, &quot;BioGrid&quot;: &quot;physical&quot;, &quot;BioGrid_PubMed&quot;: &quot;26344197&quot;, &quot;BioGrid_Type&quot;: &quot;Co-fractionation&quot;, &quot;BioGrid_Score&quot;: &quot;0.119845369&quot;, &quot;String_Score_Physical&quot;: 678, &quot;String_Score_Combined&quot;: 678}"/>
  </edge>
  <edge label="10521 (pp) 84557" source="148" target="242">
    <att type="string" name="canonicalName" value="10521 (pp) 84557"/>
    <att type="string" name="interaction" value="pp"/>
    <att type="int" name="SCORE" value="334"/>
    <att type="string" name="support" value="{&quot;StringDB&quot;: &quot;physical&quot;, &quot;StringEvidence&quot;: &quot;experiments:0.306,textmining:0.005&quot;, &quot;BioGrid&quot;: &quot;physical&quot;, &quot;BioGrid_PubMed&quot;: &quot;22963397&quot;, &quot;BioGrid_Type&quot;: &quot;Affinity Capture-MS&quot;, &quot;String_Score_Physical&quot;: 334, &quot;String_Score_Combined&quot;: 337}"/>
  </edge>
  <edge label="10522 (pp) 1385" source="149" target="27">
    <att type="string" name="canonicalName" value="10522 (pp) 1385"/>
    <att type="string" name="interaction" value="pp"/>
    <att type="int" name="SCORE" value="270"/>
    <att type="string" name="support" value="{&quot;StringDB&quot;: &quot;physical&quot;, &quot;StringEvidence&quot;: &quot;experiments:0.239,textmining:0.201&quot;, &quot;InWeb_IM&quot;: &quot;experimental&quot;, &quot;BioGrid&quot;: &quot;physical&quot;, &quot;BioGrid_PubMed&quot;: &quot;23846693&quot;, &quot;BioGrid_Type&quot;: &quot;Affinity Capture-Western&quot;, &quot;String_Score_Physical&quot;: 270, &quot;String_Score_Combined&quot;: 416}"/>
  </edge>
  <edge label="10522 (pp) 3206" source="149" target="53">
    <att type="string" name="canonicalName" value="10522 (pp) 3206"/>
    <att type="string" name="interaction" value="pp"/>
    <att type="int" name="SCORE" value="386"/>
    <att type="string" name="support" value="{&quot;StringDB&quot;: &quot;physical&quot;, &quot;StringEvidence&quot;: &quot;experiments:0.360&quot;, &quot;String_Score_Physical&quot;: 386, &quot;String_Score_Combined&quot;: 386}"/>
  </edge>
  <edge label="10522 (pp) 85464" source="149" target="244">
    <att type="string" name="canonicalName" value="10522 (pp) 85464"/>
    <att type="string" name="interaction" value="pp"/>
    <att type="int" name="SCORE" value="218"/>
    <att type="string" name="support" value="{&quot;StringDB&quot;: &quot;physical&quot;, &quot;StringEvidence&quot;: &quot;experiments:0.185&quot;, &quot;String_Score_Physical&quot;: 218, &quot;String_Score_Combined&quot;: 218}"/>
  </edge>
  <edge label="10550 (pp) 1656" source="150" target="34">
    <att type="string" name="canonicalName" value="10550 (pp) 1656"/>
    <att type="string" name="interaction" value="pp"/>
    <att type="int" name="SCORE" value="208"/>
    <att type="string" name="support" value="{&quot;BioGrid&quot;: &quot;physical&quot;, &quot;BioGrid_PubMed&quot;: &quot;35271311&quot;, &quot;BioGrid_Type&quot;: &quot;Affinity Capture-MS&quot;}"/>
  </edge>
  <edge label="10550 (pp) 6507" source="150" target="93">
    <att type="string" name="canonicalName" value="10550 (pp) 6507"/>
    <att type="string" name="interaction" value="pp"/>
    <att type="int" name="SCORE" value="432"/>
    <att type="string" name="support" value="{&quot;StringDB&quot;: &quot;functional&quot;, &quot;StringEvidence&quot;: &quot;textmining:0.367&quot;, &quot;OmniPath&quot;: &quot;pathwayextra&quot;, &quot;OmniPath_Reference&quot;: &quot;Wang&quot;, &quot;String_Score_Combined&quot;: 392, &quot;String_Score_Physical&quot;: 432}"/>
  </edge>
  <edge label="10628 (pp) 56963" source="151" target="212">
    <att type="string" name="canonicalName" value="10628 (pp) 56963"/>
    <att type="string" name="interaction" value="pp"/>
    <att type="int" name="SCORE" value="275"/>
    <att type="string" name="support" value="{&quot;StringDB&quot;: &quot;physical&quot;, &quot;StringEvidence&quot;: &quot;experiments:0.244,textmining:0.017&quot;, &quot;BioGrid&quot;: &quot;physical&quot;, &quot;BioGrid_PubMed&quot;: &quot;26496610&quot;, &quot;BioGrid_Type&quot;: &quot;Affinity Capture-MS&quot;, &quot;String_Score_Physical&quot;: 275, &quot;String_Score_Combined&quot;: 287}"/>
  </edge>
  <edge label="10667 (pp) 2593" source="152" target="46">
    <att type="string" name="canonicalName" value="10667 (pp) 2593"/>
    <att type="string" name="interaction" value="pp"/>
    <att type="int" name="SCORE" value="475"/>
    <att type="string" name="support" value="{&quot;StringDB&quot;: &quot;physical&quot;, &quot;StringEvidence&quot;: &quot;experiments:0.453&quot;, &quot;InWeb_IM&quot;: &quot;experimental&quot;, &quot;BioGrid&quot;: &quot;physical&quot;, &quot;BioGrid_PubMed&quot;: &quot;33961781,28514442,26186194&quot;, &quot;BioGrid_Type&quot;: &quot;Affinity Capture-MS&quot;, &quot;BioGrid_Score&quot;: &quot;0.999524645,0.997157187,0.997674438&quot;, &quot;String_Score_Physical&quot;: 475, &quot;String_Score_Combined&quot;: 475}"/>
  </edge>
  <edge label="10667 (pp) 57134" source="152" target="214">
    <att type="string" name="canonicalName" value="10667 (pp) 57134"/>
    <att type="string" name="interaction" value="pp"/>
    <att type="int" name="SCORE" value="208"/>
    <att type="string" name="support" value="{&quot;BioGrid&quot;: &quot;physical&quot;, &quot;BioGrid_PubMed&quot;: &quot;32296183&quot;, &quot;BioGrid_Type&quot;: &quot;Two-hybrid&quot;}"/>
  </edge>
  <edge label="10667 (pp) 6223" source="152" target="91">
    <att type="string" name="canonicalName" value="10667 (pp) 6223"/>
    <att type="string" name="interaction" value="pp"/>
    <att type="int" name="SCORE" value="208"/>
    <att type="string" name="support" value="{&quot;BioGrid&quot;: &quot;physical&quot;, &quot;BioGrid_PubMed&quot;: &quot;33961781&quot;, &quot;BioGrid_Type&quot;: &quot;Affinity Capture-MS&quot;, &quot;BioGrid_Score&quot;: &quot;0.954601633&quot;}"/>
  </edge>
  <edge label="10826 (pp) 2040" source="153" target="37">
    <att type="string" name="canonicalName" value="10826 (pp) 2040"/>
    <att type="string" name="interaction" value="pp"/>
    <att type="int" name="SCORE" value="208"/>
    <att type="string" name="support" value="{&quot;BioGrid&quot;: &quot;physical&quot;, &quot;BioGrid_PubMed&quot;: &quot;32296183&quot;, &quot;BioGrid_Type&quot;: &quot;Two-hybrid&quot;}"/>
  </edge>
  <edge label="10826 (pp) 2222" source="153" target="40">
    <att type="string" name="canonicalName" value="10826 (pp) 2222"/>
    <att type="string" name="interaction" value="pp"/>
    <att type="int" name="SCORE" value="609"/>
    <att type="string" name="support" value="{&quot;StringDB&quot;: &quot;physical&quot;, &quot;StringEvidence&quot;: &quot;experiments:0.592,textmining:0.477,coexpression:0.136,neighborhood:0.042&quot;, &quot;String_Score_Physical&quot;: 609, &quot;String_Score_Combined&quot;: 830}"/>
  </edge>
  <edge label="10826 (pp) 79022" source="153" target="225">
    <att type="string" name="canonicalName" value="10826 (pp) 79022"/>
    <att type="string" name="interaction" value="pp"/>
    <att type="int" name="SCORE" value="208"/>
    <att type="string" name="support" value="{&quot;BioGrid&quot;: &quot;physical&quot;, &quot;BioGrid_PubMed&quot;: &quot;32296183&quot;, &quot;BioGrid_Type&quot;: &quot;Two-hybrid&quot;}"/>
  </edge>
  <edge label="10867 (pp) 55194" source="154" target="204">
    <att type="string" name="canonicalName" value="10867 (pp) 55194"/>
    <att type="string" name="interaction" value="pp"/>
    <att type="int" name="SCORE" value="208"/>
    <att type="string" name="support" value="{&quot;BioGrid&quot;: &quot;physical&quot;, &quot;BioGrid_PubMed&quot;: &quot;33961781&quot;, &quot;BioGrid_Type&quot;: &quot;Affinity Capture-MS&quot;, &quot;BioGrid_Score&quot;: &quot;0.999180874&quot;}"/>
  </edge>
  <edge label="10891 (pp) 1385" source="155" target="27">
    <att type="string" name="canonicalName" value="10891 (pp) 1385"/>
    <att type="string" name="interaction" value="pp"/>
    <att type="int" name="SCORE" value="900"/>
    <att type="string" name="support" value="{&quot;StringDB&quot;: &quot;physical&quot;, &quot;StringEvidence&quot;: &quot;database:0.896,textmining:0.844&quot;, &quot;String_Score_Physical&quot;: 900, &quot;String_Score_Combined&quot;: 984}"/>
  </edge>
  <edge label="10891 (pp) 23373" source="155" target="170">
    <att type="string" name="canonicalName" value="10891 (pp) 23373"/>
    <att type="string" name="interaction" value="pp"/>
    <att type="int" name="SCORE" value="900"/>
    <att type="string" name="support" value="{&quot;StringDB&quot;: &quot;physical&quot;, &quot;StringEvidence&quot;: &quot;database:0.896,textmining:0.293&quot;, &quot;String_Score_Physical&quot;: 900, &quot;String_Score_Combined&quot;: 929}"/>
  </edge>
  <edge label="10891 (pp) 2878" source="155" target="50">
    <att type="string" name="canonicalName" value="10891 (pp) 2878"/>
    <att type="string" name="interaction" value="pp"/>
    <att type="int" name="SCORE" value="800"/>
    <att type="string" name="support" value="{&quot;StringDB&quot;: &quot;physical&quot;, &quot;StringEvidence&quot;: &quot;database:0.791,textmining:0.185&quot;, &quot;String_Score_Physical&quot;: 800, &quot;String_Score_Combined&quot;: 836}"/>
  </edge>
  <edge label="10891 (pp) 3952" source="155" target="66">
    <att type="string" name="canonicalName" value="10891 (pp) 3952"/>
    <att type="string" name="interaction" value="pp"/>
    <att type="int" name="SCORE" value="900"/>
    <att type="string" name="support" value="{&quot;StringDB&quot;: &quot;physical&quot;, &quot;StringEvidence&quot;: &quot;database:0.896,textmining:0.680&quot;, &quot;String_Score_Physical&quot;: 900, &quot;String_Score_Combined&quot;: 968}"/>
  </edge>
  <edge label="10891 (pp) 5166" source="155" target="84">
    <att type="string" name="canonicalName" value="10891 (pp) 5166"/>
    <att type="string" name="interaction" value="pp"/>
    <att type="int" name="SCORE" value="270"/>
    <att type="string" name="support" value="{&quot;StringDB&quot;: &quot;physical&quot;, &quot;StringEvidence&quot;: &quot;textmining:0.728,experiments:0.239,coexpression:0.049&quot;, &quot;String_Score_Physical&quot;: 270, &quot;String_Score_Combined&quot;: 811}"/>
  </edge>
  <edge label="10891 (pp) 55588" source="155" target="207">
    <att type="string" name="canonicalName" value="10891 (pp) 55588"/>
    <att type="string" name="interaction" value="pp"/>
    <att type="int" name="SCORE" value="600"/>
    <att type="string" name="support" value="{&quot;StringDB&quot;: &quot;physical&quot;, &quot;StringEvidence&quot;: &quot;database:0.583&quot;, &quot;String_Score_Physical&quot;: 600, &quot;String_Score_Combined&quot;: 600}"/>
  </edge>
  <edge label="11075 (pp) 200081" source="157" target="261">
    <att type="string" name="canonicalName" value="11075 (pp) 200081"/>
    <att type="string" name="interaction" value="pp"/>
    <att type="int" name="SCORE" value="298"/>
    <att type="string" name="support" value="{&quot;StringDB&quot;: &quot;physical&quot;, &quot;StringEvidence&quot;: &quot;experiments:0.268&quot;, &quot;InWeb_IM&quot;: &quot;experimental&quot;, &quot;BioGrid&quot;: &quot;physical&quot;, &quot;BioGrid_PubMed&quot;: &quot;25416956&quot;, &quot;BioGrid_Type&quot;: &quot;Two-hybrid&quot;, &quot;String_Score_Physical&quot;: 298, &quot;String_Score_Combined&quot;: 298}"/>
  </edge>
  <edge label="11119 (pp) 5493" source="158" target="86">
    <att type="string" name="canonicalName" value="11119 (pp) 5493"/>
    <att type="string" name="interaction" value="pp"/>
    <att type="int" name="SCORE" value="775"/>
    <att type="string" name="support" value="{&quot;StringDB&quot;: &quot;physical&quot;, &quot;StringEvidence&quot;: &quot;textmining:0.830,database:0.583,experiments:0.439&quot;, &quot;String_Score_Physical&quot;: 775, &quot;String_Score_Combined&quot;: 961}"/>
  </edge>
  <edge label="11170 (pp) 64343" source="159" target="220">
    <att type="string" name="canonicalName" value="11170 (pp) 64343"/>
    <att type="string" name="interaction" value="pp"/>
    <att type="int" name="SCORE" value="192"/>
    <att type="string" name="support" value="{&quot;StringDB&quot;: &quot;physical&quot;, &quot;StringEvidence&quot;: &quot;experiments:0.157&quot;, &quot;BioGrid&quot;: &quot;physical&quot;, &quot;BioGrid_PubMed&quot;: &quot;28604741&quot;, &quot;BioGrid_Type&quot;: &quot;Two-hybrid&quot;, &quot;String_Score_Physical&quot;: 192, &quot;String_Score_Combined&quot;: 192}"/>
  </edge>
  <edge label="11185 (pp) 3176" source="160" target="52">
    <att type="string" name="canonicalName" value="11185 (pp) 3176"/>
    <att type="string" name="interaction" value="pp"/>
    <att type="int" name="SCORE" value="294"/>
    <att type="string" name="support" value="{&quot;StringDB&quot;: &quot;functional&quot;, &quot;StringEvidence&quot;: &quot;textmining:0.351&quot;, &quot;InWeb_IM&quot;: &quot;inference&quot;, &quot;String_Score_Combined&quot;: 378, &quot;String_Score_Physical&quot;: 294}"/>
  </edge>
  <edge label="11188 (pp) 23433" source="161" target="172">
    <att type="string" name="canonicalName" value="11188 (pp) 23433"/>
    <att type="string" name="interaction" value="pp"/>
    <att type="int" name="SCORE" value="208"/>
    <att type="string" name="support" value="{&quot;BioGrid&quot;: &quot;physical&quot;, &quot;BioGrid_PubMed&quot;: &quot;31871319&quot;, &quot;BioGrid_Type&quot;: &quot;Affinity Capture-MS&quot;}"/>
  </edge>
  <edge label="11188 (pp) 2697" source="161" target="47">
    <att type="string" name="canonicalName" value="11188 (pp) 2697"/>
    <att type="string" name="interaction" value="pp"/>
    <att type="int" name="SCORE" value="208"/>
    <att type="string" name="support" value="{&quot;BioGrid&quot;: &quot;physical&quot;, &quot;BioGrid_PubMed&quot;: &quot;34079125&quot;, &quot;BioGrid_Type&quot;: &quot;Proximity Label-MS&quot;, &quot;BioGrid_Score&quot;: &quot;75.0&quot;}"/>
  </edge>
  <edge label="112483 (pp) 23429" source="250" target="171">
    <att type="string" name="canonicalName" value="112483 (pp) 23429"/>
    <att type="string" name="interaction" value="pp"/>
    <att type="int" name="SCORE" value="215"/>
    <att type="string" name="support" value="{&quot;StringDB&quot;: &quot;physical&quot;, &quot;StringEvidence&quot;: &quot;experiments:0.181&quot;, &quot;BioGrid&quot;: &quot;physical&quot;, &quot;BioGrid_PubMed&quot;: &quot;24981860&quot;, &quot;BioGrid_Type&quot;: &quot;Affinity Capture-MS&quot;, &quot;BioGrid_Score&quot;: &quot;13.34045763&quot;, &quot;String_Score_Physical&quot;: 215, &quot;String_Score_Combined&quot;: 215}"/>
  </edge>
  <edge label="112483 (pp) 3306" source="250" target="54">
    <att type="string" name="canonicalName" value="112483 (pp) 3306"/>
    <att type="string" name="interaction" value="pp"/>
    <att type="int" name="SCORE" value="213"/>
    <att type="string" name="support" value="{&quot;StringDB&quot;: &quot;physical&quot;, &quot;StringEvidence&quot;: &quot;experiments:0.179,textmining:0.014&quot;, &quot;String_Score_Physical&quot;: 213, &quot;String_Score_Combined&quot;: 223}"/>
  </edge>
  <edge label="116151 (pp) 55266" source="251" target="206">
    <att type="string" name="canonicalName" value="116151 (pp) 55266"/>
    <att type="string" name="interaction" value="pp"/>
    <att type="int" name="SCORE" value="208"/>
    <att type="string" name="support" value="{&quot;BioGrid&quot;: &quot;physical&quot;, &quot;BioGrid_PubMed&quot;: &quot;32296183&quot;, &quot;BioGrid_Type&quot;: &quot;Two-hybrid&quot;}"/>
  </edge>
  <edge label="116931 (pp) 166" source="252" target="7">
    <att type="string" name="canonicalName" value="116931 (pp) 166"/>
    <att type="string" name="interaction" value="pp"/>
    <att type="int" name="SCORE" value="208"/>
    <att type="string" name="support" value="{&quot;BioGrid&quot;: &quot;physical&quot;, &quot;BioGrid_PubMed&quot;: &quot;32296183&quot;, &quot;BioGrid_Type&quot;: &quot;Two-hybrid&quot;}"/>
  </edge>
  <edge label="116931 (pp) 55588" source="252" target="207">
    <att type="string" name="canonicalName" value="116931 (pp) 55588"/>
    <att type="string" name="interaction" value="pp"/>
    <att type="int" name="SCORE" value="540"/>
    <att type="string" name="support" value="{&quot;StringDB&quot;: &quot;physical&quot;, &quot;StringEvidence&quot;: &quot;database:0.520,textmining:0.367&quot;, &quot;BioGrid&quot;: &quot;physical&quot;, &quot;BioGrid_PubMed&quot;: &quot;35271311,33961781,24981860&quot;, &quot;BioGrid_Type&quot;: &quot;Affinity Capture-MS&quot;, &quot;BioGrid_Score&quot;: &quot;0.999898424,20.29234883&quot;, &quot;String_Score_Physical&quot;: 540, &quot;String_Score_Combined&quot;: 709}"/>
  </edge>
  <edge label="117583 (pp) 2548" source="253" target="44">
    <att type="string" name="canonicalName" value="117583 (pp) 2548"/>
    <att type="string" name="interaction" value="pp"/>
    <att type="int" name="SCORE" value="204"/>
    <att type="string" name="support" value="{&quot;StringDB&quot;: &quot;physical&quot;, &quot;StringEvidence&quot;: &quot;experiments:0.170&quot;, &quot;BioGrid&quot;: &quot;physical&quot;, &quot;BioGrid_PubMed&quot;: &quot;30217970&quot;, &quot;BioGrid_Type&quot;: &quot;Two-hybrid&quot;, &quot;String_Score_Physical&quot;: 204, &quot;String_Score_Combined&quot;: 204}"/>
  </edge>
  <edge label="117583 (pp) 5532" source="253" target="87">
    <att type="string" name="canonicalName" value="117583 (pp) 5532"/>
    <att type="string" name="interaction" value="pp"/>
    <att type="int" name="SCORE" value="208"/>
    <att type="string" name="support" value="{&quot;BioGrid&quot;: &quot;physical&quot;, &quot;BioGrid_PubMed&quot;: &quot;33961781&quot;, &quot;BioGrid_Type&quot;: &quot;Affinity Capture-MS&quot;, &quot;BioGrid_Score&quot;: &quot;0.829253928&quot;}"/>
  </edge>
  <edge label="1186 (pp) 23433" source="25" target="172">
    <att type="string" name="canonicalName" value="1186 (pp) 23433"/>
    <att type="string" name="interaction" value="pp"/>
    <att type="int" name="SCORE" value="208"/>
    <att type="string" name="support" value="{&quot;BioGrid&quot;: &quot;physical&quot;, &quot;BioGrid_PubMed&quot;: &quot;31871319&quot;, &quot;BioGrid_Type&quot;: &quot;Affinity Capture-MS&quot;}"/>
  </edge>
  <edge label="1186 (pp) 4832" source="25" target="77">
    <att type="string" name="canonicalName" value="1186 (pp) 4832"/>
    <att type="string" name="interaction" value="pp"/>
    <att type="int" name="SCORE" value="294"/>
    <att type="string" name="support" value="{&quot;InWeb_IM&quot;: &quot;inference&quot;}"/>
  </edge>
  <edge label="120 (pp) 23433" source="4" target="172">
    <att type="string" name="canonicalName" value="120 (pp) 23433"/>
    <att type="string" name="interaction" value="pp"/>
    <att type="int" name="SCORE" value="208"/>
    <att type="string" name="support" value="{&quot;BioGrid&quot;: &quot;physical&quot;, &quot;BioGrid_PubMed&quot;: &quot;31871319&quot;, &quot;BioGrid_Type&quot;: &quot;Affinity Capture-MS&quot;}"/>
  </edge>
  <edge label="120 (pp) 2697" source="4" target="47">
    <att type="string" name="canonicalName" value="120 (pp) 2697"/>
    <att type="string" name="interaction" value="pp"/>
    <att type="int" name="SCORE" value="208"/>
    <att type="string" name="support" value="{&quot;BioGrid&quot;: &quot;physical&quot;, &quot;BioGrid_PubMed&quot;: &quot;34079125&quot;, &quot;BioGrid_Type&quot;: &quot;Proximity Label-MS&quot;, &quot;BioGrid_Score&quot;: &quot;4.95&quot;}"/>
  </edge>
  <edge label="120 (pp) 4013" source="4" target="68">
    <att type="string" name="canonicalName" value="120 (pp) 4013"/>
    <att type="string" name="interaction" value="pp"/>
    <att type="int" name="SCORE" value="208"/>
    <att type="string" name="support" value="{&quot;BioGrid&quot;: &quot;physical&quot;, &quot;BioGrid_PubMed&quot;: &quot;33961781,28514442&quot;, &quot;BioGrid_Type&quot;: &quot;Affinity Capture-MS&quot;, &quot;BioGrid_Score&quot;: &quot;0.982038621,0.9962841&quot;}"/>
  </edge>
  <edge label="120 (pp) 7716" source="4" target="107">
    <att type="string" name="canonicalName" value="120 (pp) 7716"/>
    <att type="string" name="interaction" value="pp"/>
    <att type="int" name="SCORE" value="208"/>
    <att type="string" name="support" value="{&quot;BioGrid&quot;: &quot;physical&quot;, &quot;BioGrid_PubMed&quot;: &quot;35831314&quot;, &quot;BioGrid_Type&quot;: &quot;Co-fractionation&quot;}"/>
  </edge>
  <edge label="124936 (pp) 57326" source="254" target="216">
    <att type="string" name="canonicalName" value="124936 (pp) 57326"/>
    <att type="string" name="interaction" value="pp"/>
    <att type="int" name="SCORE" value="208"/>
    <att type="string" name="support" value="{&quot;BioGrid&quot;: &quot;physical&quot;, &quot;BioGrid_PubMed&quot;: &quot;33961781&quot;, &quot;BioGrid_Type&quot;: &quot;Affinity Capture-MS&quot;, &quot;BioGrid_Score&quot;: &quot;0.999879637&quot;}"/>
  </edge>
  <edge label="125 (pp) 220" source="5" target="8">
    <att type="string" name="canonicalName" value="125 (pp) 220"/>
    <att type="string" name="interaction" value="pp"/>
    <att type="int" name="SCORE" value="650"/>
    <att type="string" name="support" value="{&quot;StringDB&quot;: &quot;physical&quot;, &quot;StringEvidence&quot;: &quot;database:0.635,textmining:0.366,coexpression:0.023,neighborhood:0.008&quot;, &quot;String_Score_Physical&quot;: 650, &quot;String_Score_Combined&quot;: 785}"/>
  </edge>
  <edge label="125058 (pp) 84557" source="255" target="242">
    <att type="string" name="canonicalName" value="125058 (pp) 84557"/>
    <att type="string" name="interaction" value="pp"/>
    <att type="int" name="SCORE" value="281"/>
    <att type="string" name="support" value="{&quot;StringDB&quot;: &quot;physical&quot;, &quot;StringEvidence&quot;: &quot;experiments:0.251,coexpression:0.022&quot;, &quot;BioGrid&quot;: &quot;physical&quot;, &quot;BioGrid_PubMed&quot;: &quot;22354992&quot;, &quot;BioGrid_Type&quot;: &quot;Affinity Capture-Western,Reconstituted Complex&quot;, &quot;String_Score_Physical&quot;: 281, &quot;String_Score_Combined&quot;: 297}"/>
  </edge>
  <edge label="125488 (pp) 23429" source="256" target="171">
    <att type="string" name="canonicalName" value="125488 (pp) 23429"/>
    <att type="string" name="interaction" value="pp"/>
    <att type="int" name="SCORE" value="208"/>
    <att type="string" name="support" value="{&quot;BioGrid&quot;: &quot;physical&quot;, &quot;BioGrid_PubMed&quot;: &quot;34316702&quot;, &quot;BioGrid_Type&quot;: &quot;Affinity Capture-MS&quot;}"/>
  </edge>
  <edge label="126133 (pp) 2548" source="257" target="44">
    <att type="string" name="canonicalName" value="126133 (pp) 2548"/>
    <att type="string" name="interaction" value="pp"/>
    <att type="int" name="SCORE" value="213"/>
    <att type="string" name="support" value="{&quot;StringDB&quot;: &quot;physical&quot;, &quot;StringEvidence&quot;: &quot;experiments:0.179,coexpression:0.022,neighborhood:0.008,textmining:0.007&quot;, &quot;String_Score_Physical&quot;: 213, &quot;String_Score_Combined&quot;: 242}"/>
  </edge>
  <edge label="126133 (pp) 6649" source="257" target="94">
    <att type="string" name="canonicalName" value="126133 (pp) 6649"/>
    <att type="string" name="interaction" value="pp"/>
    <att type="int" name="SCORE" value="244"/>
    <att type="string" name="support" value="{&quot;StringDB&quot;: &quot;physical&quot;, &quot;StringEvidence&quot;: &quot;experiments:0.213,textmining:0.038&quot;, &quot;String_Score_Physical&quot;: 244, &quot;String_Score_Combined&quot;: 273}"/>
  </edge>
  <edge label="1267 (pp) 1408" source="26" target="28">
    <att type="string" name="canonicalName" value="1267 (pp) 1408"/>
    <att type="string" name="interaction" value="pp"/>
    <att type="int" name="SCORE" value="294"/>
    <att type="string" name="support" value="{&quot;InWeb_IM&quot;: &quot;experimental&quot;, &quot;BioGrid&quot;: &quot;physical&quot;, &quot;BioGrid_PubMed&quot;: &quot;25756610&quot;, &quot;BioGrid_Type&quot;: &quot;Affinity Capture-MS&quot;}"/>
  </edge>
  <edge label="1267 (pp) 23433" source="26" target="172">
    <att type="string" name="canonicalName" value="1267 (pp) 23433"/>
    <att type="string" name="interaction" value="pp"/>
    <att type="int" name="SCORE" value="208"/>
    <att type="string" name="support" value="{&quot;BioGrid&quot;: &quot;physical&quot;, &quot;BioGrid_PubMed&quot;: &quot;31871319&quot;, &quot;BioGrid_Type&quot;: &quot;Affinity Capture-MS&quot;}"/>
  </edge>
  <edge label="128 (pp) 220" source="6" target="8">
    <att type="string" name="canonicalName" value="128 (pp) 220"/>
    <att type="string" name="interaction" value="pp"/>
    <att type="int" name="SCORE" value="650"/>
    <att type="string" name="support" value="{&quot;StringDB&quot;: &quot;physical&quot;, &quot;StringEvidence&quot;: &quot;database:0.635,textmining:0.455,coexpression:0.063,neighborhood:0.008&quot;, &quot;String_Score_Physical&quot;: 650, &quot;String_Score_Combined&quot;: 822}"/>
  </edge>
  <edge label="128 (pp) 3306" source="6" target="54">
    <att type="string" name="canonicalName" value="128 (pp) 3306"/>
    <att type="string" name="interaction" value="pp"/>
    <att type="int" name="SCORE" value="294"/>
    <att type="string" name="support" value="{&quot;InWeb_IM&quot;: &quot;inference&quot;}"/>
  </edge>
  <edge label="128 (pp) 6697" source="6" target="96">
    <att type="string" name="canonicalName" value="128 (pp) 6697"/>
    <att type="string" name="interaction" value="pp"/>
    <att type="int" name="SCORE" value="208"/>
    <att type="string" name="support" value="{&quot;BioGrid&quot;: &quot;physical&quot;, &quot;BioGrid_PubMed&quot;: &quot;35831314&quot;, &quot;BioGrid_Type&quot;: &quot;Co-fractionation&quot;}"/>
  </edge>
  <edge label="128 (pp) 9759" source="6" target="127">
    <att type="string" name="canonicalName" value="128 (pp) 9759"/>
    <att type="string" name="interaction" value="pp"/>
    <att type="int" name="SCORE" value="208"/>
    <att type="string" name="support" value="{&quot;BioGrid&quot;: &quot;physical&quot;, &quot;BioGrid_PubMed&quot;: &quot;27684187&quot;, &quot;BioGrid_Type&quot;: &quot;Affinity Capture-MS&quot;}"/>
  </edge>
  <edge label="1385 (pp) 23373" source="27" target="170">
    <att type="string" name="canonicalName" value="1385 (pp) 23373"/>
    <att type="string" name="interaction" value="pp"/>
    <att type="int" name="SCORE" value="903"/>
    <att type="string" name="support" value="{&quot;StringDB&quot;: &quot;physical&quot;, &quot;StringEvidence&quot;: &quot;textmining:0.982,database:0.791,experiments:0.515,coexpression:0.022&quot;, &quot;InWeb_IM&quot;: &quot;experimental&quot;, &quot;BioGrid&quot;: &quot;physical&quot;, &quot;BioGrid_PubMed&quot;: &quot;32296183,20936779&quot;, &quot;BioGrid_Type&quot;: &quot;Two-hybrid&quot;, &quot;String_Score_Physical&quot;: 903, &quot;String_Score_Combined&quot;: 998}"/>
  </edge>
  <edge label="1385 (pp) 3643" source="27" target="60">
    <att type="string" name="canonicalName" value="1385 (pp) 3643"/>
    <att type="string" name="interaction" value="pp"/>
    <att type="int" name="SCORE" value="432"/>
    <att type="string" name="support" value="{&quot;StringDB&quot;: &quot;functional&quot;, &quot;StringEvidence&quot;: &quot;textmining:0.201,coexpression:0.020&quot;, &quot;OmniPath&quot;: &quot;kinaseextra&quot;, &quot;OmniPath_Reference&quot;: &quot;ProtMapper;REACH_ProtMapper;Sparser_ProtMapper&quot;, &quot;String_Score_Combined&quot;: 248, &quot;String_Score_Physical&quot;: 432}"/>
  </edge>
  <edge label="1385 (pp) 3727" source="27" target="62">
    <att type="string" name="canonicalName" value="1385 (pp) 3727"/>
    <att type="string" name="interaction" value="pp"/>
    <att type="int" name="SCORE" value="734"/>
    <att type="string" name="support" value="{&quot;StringDB&quot;: &quot;physical&quot;, &quot;StringEvidence&quot;: &quot;textmining:0.696,database:0.635,experiments:0.242&quot;, &quot;InWeb_IM&quot;: &quot;experimental&quot;, &quot;BioGrid&quot;: &quot;physical&quot;, &quot;BioGrid_PubMed&quot;: &quot;25609649&quot;, &quot;BioGrid_Type&quot;: &quot;Affinity Capture-MS&quot;, &quot;String_Score_Physical&quot;: 734, &quot;String_Score_Combined&quot;: 919}"/>
  </edge>
  <edge label="1385 (pp) 4774" source="27" target="74">
    <att type="string" name="canonicalName" value="1385 (pp) 4774"/>
    <att type="string" name="interaction" value="pp"/>
    <att type="int" name="SCORE" value="268"/>
    <att type="string" name="support" value="{&quot;StringDB&quot;: &quot;physical&quot;, &quot;StringEvidence&quot;: &quot;textmining:0.412,experiments:0.237&quot;, &quot;InWeb_IM&quot;: &quot;experimental&quot;, &quot;BioGrid&quot;: &quot;physical&quot;, &quot;BioGrid_PubMed&quot;: &quot;25609649&quot;, &quot;BioGrid_Type&quot;: &quot;Affinity Capture-MS&quot;, &quot;String_Score_Physical&quot;: 268, &quot;String_Score_Combined&quot;: 569}"/>
  </edge>
  <edge label="1385 (pp) 4783" source="27" target="75">
    <att type="string" name="canonicalName" value="1385 (pp) 4783"/>
    <att type="string" name="interaction" value="pp"/>
    <att type="int" name="SCORE" value="484"/>
    <att type="string" name="support" value="{&quot;StringDB&quot;: &quot;physical&quot;, &quot;StringEvidence&quot;: &quot;textmining:0.484,experiments:0.463,coexpression:0.022&quot;, &quot;InWeb_IM&quot;: &quot;experimental&quot;, &quot;BioGrid&quot;: &quot;physical&quot;, &quot;BioGrid_PubMed&quot;: &quot;28514442,25609649&quot;, &quot;BioGrid_Type&quot;: &quot;Affinity Capture-MS&quot;, &quot;BioGrid_Score&quot;: &quot;0.898958695&quot;, &quot;String_Score_Physical&quot;: 484, &quot;String_Score_Combined&quot;: 740}"/>
  </edge>
  <edge label="1385 (pp) 6654" source="27" target="95">
    <att type="string" name="canonicalName" value="1385 (pp) 6654"/>
    <att type="string" name="interaction" value="pp"/>
    <att type="int" name="SCORE" value="432"/>
    <att type="string" name="support" value="{&quot;OmniPath&quot;: &quot;pathwayextra&quot;, &quot;OmniPath_Reference&quot;: &quot;Wang&quot;}"/>
  </edge>
  <edge label="1385 (pp) 9638" source="27" target="126">
    <att type="string" name="canonicalName" value="1385 (pp) 9638"/>
    <att type="string" name="interaction" value="pp"/>
    <att type="int" name="SCORE" value="187"/>
    <att type="string" name="support" value="{&quot;StringDB&quot;: &quot;physical&quot;, &quot;StringEvidence&quot;: &quot;experiments:0.152,coexpression:0.023&quot;, &quot;BioGrid&quot;: &quot;physical&quot;, &quot;BioGrid_PubMed&quot;: &quot;28514442&quot;, &quot;BioGrid_Type&quot;: &quot;Affinity Capture-MS&quot;, &quot;BioGrid_Score&quot;: &quot;0.862326762&quot;, &quot;String_Score_Physical&quot;: 187, &quot;String_Score_Combined&quot;: 205}"/>
  </edge>
  <edge label="1408 (pp) 2058" source="28" target="38">
    <att type="string" name="canonicalName" value="1408 (pp) 2058"/>
    <att type="string" name="interaction" value="pp"/>
    <att type="int" name="SCORE" value="294"/>
    <att type="string" name="support" value="{&quot;InWeb_IM&quot;: &quot;experimental&quot;, &quot;BioGrid&quot;: &quot;physical&quot;, &quot;BioGrid_PubMed&quot;: &quot;25756610&quot;, &quot;BioGrid_Type&quot;: &quot;Affinity Capture-MS&quot;}"/>
  </edge>
  <edge label="1408 (pp) 23024" source="28" target="163">
    <att type="string" name="canonicalName" value="1408 (pp) 23024"/>
    <att type="string" name="interaction" value="pp"/>
    <att type="int" name="SCORE" value="247"/>
    <att type="string" name="support" value="{&quot;StringDB&quot;: &quot;physical&quot;, &quot;StringEvidence&quot;: &quot;experiments:0.216,textmining:0.116&quot;, &quot;String_Score_Physical&quot;: 247, &quot;String_Score_Combined&quot;: 335}"/>
  </edge>
  <edge label="1408 (pp) 23194" source="28" target="166">
    <att type="string" name="canonicalName" value="1408 (pp) 23194"/>
    <att type="string" name="interaction" value="pp"/>
    <att type="int" name="SCORE" value="212"/>
    <att type="string" name="support" value="{&quot;StringDB&quot;: &quot;physical&quot;, &quot;StringEvidence&quot;: &quot;experiments:0.178,textmining:0.027,coexpression:0.008&quot;, &quot;String_Score_Physical&quot;: 212, &quot;String_Score_Combined&quot;: 239}"/>
  </edge>
  <edge label="1408 (pp) 25929" source="28" target="180">
    <att type="string" name="canonicalName" value="1408 (pp) 25929"/>
    <att type="string" name="interaction" value="pp"/>
    <att type="int" name="SCORE" value="208"/>
    <att type="string" name="support" value="{&quot;BioGrid&quot;: &quot;physical&quot;, &quot;BioGrid_PubMed&quot;: &quot;25756610&quot;, &quot;BioGrid_Type&quot;: &quot;Affinity Capture-MS&quot;}"/>
  </edge>
  <edge label="1408 (pp) 90362" source="28" target="245">
    <att type="string" name="canonicalName" value="1408 (pp) 90362"/>
    <att type="string" name="interaction" value="pp"/>
    <att type="int" name="SCORE" value="274"/>
    <att type="string" name="support" value="{&quot;StringDB&quot;: &quot;physical&quot;, &quot;StringEvidence&quot;: &quot;experiments:0.243,textmining:0.021&quot;, &quot;String_Score_Physical&quot;: 274, &quot;String_Score_Combined&quot;: 289}"/>
  </edge>
  <edge label="143686 (pp) 5532" source="258" target="87">
    <att type="string" name="canonicalName" value="143686 (pp) 5532"/>
    <att type="string" name="interaction" value="pp"/>
    <att type="int" name="SCORE" value="294"/>
    <att type="string" name="support" value="{&quot;InWeb_IM&quot;: &quot;inference&quot;}"/>
  </edge>
  <edge label="1471 (pp) 6288" source="29" target="92">
    <att type="string" name="canonicalName" value="1471 (pp) 6288"/>
    <att type="string" name="interaction" value="pp"/>
    <att type="int" name="SCORE" value="300"/>
    <att type="string" name="support" value="{&quot;StringDB&quot;: &quot;physical&quot;, &quot;StringEvidence&quot;: &quot;textmining:0.803,database:0.270&quot;, &quot;String_Score_Physical&quot;: 300, &quot;String_Score_Combined&quot;: 862}"/>
  </edge>
  <edge label="155066 (pp) 3643" source="259" target="60">
    <att type="string" name="canonicalName" value="155066 (pp) 3643"/>
    <att type="string" name="interaction" value="pp"/>
    <att type="int" name="SCORE" value="650"/>
    <att type="string" name="support" value="{&quot;StringDB&quot;: &quot;physical&quot;, &quot;StringEvidence&quot;: &quot;database:0.635,textmining:0.002&quot;, &quot;String_Score_Physical&quot;: 650, &quot;String_Score_Combined&quot;: 650}"/>
  </edge>
  <edge label="155066 (pp) 96459" source="259" target="249">
    <att type="string" name="canonicalName" value="155066 (pp) 96459"/>
    <att type="string" name="interaction" value="pp"/>
    <att type="int" name="SCORE" value="900"/>
    <att type="string" name="support" value="{&quot;StringDB&quot;: &quot;physical&quot;, &quot;StringEvidence&quot;: &quot;database:0.896&quot;, &quot;String_Score_Physical&quot;: 900, &quot;String_Score_Combined&quot;: 900}"/>
  </edge>
  <edge label="1593 (pp) 1718" source="30" target="35">
    <att type="string" name="canonicalName" value="1593 (pp) 1718"/>
    <att type="string" name="interaction" value="pp"/>
    <att type="int" name="SCORE" value="800"/>
    <att type="string" name="support" value="{&quot;StringDB&quot;: &quot;physical&quot;, &quot;StringEvidence&quot;: &quot;database:0.791,textmining:0.285&quot;, &quot;String_Score_Physical&quot;: 800, &quot;String_Score_Combined&quot;: 857}"/>
  </edge>
  <edge label="161176 (pp) 25840" source="260" target="178">
    <att type="string" name="canonicalName" value="161176 (pp) 25840"/>
    <att type="string" name="interaction" value="pp"/>
    <att type="int" name="SCORE" value="208"/>
    <att type="string" name="support" value="{&quot;BioGrid&quot;: &quot;physical&quot;, &quot;BioGrid_PubMed&quot;: &quot;34079125&quot;, &quot;BioGrid_Type&quot;: &quot;Proximity Label-MS&quot;, &quot;BioGrid_Score&quot;: &quot;105.0&quot;}"/>
  </edge>
  <edge label="161176 (pp) 2737" source="260" target="48">
    <att type="string" name="canonicalName" value="161176 (pp) 2737"/>
    <att type="string" name="interaction" value="pp"/>
    <att type="int" name="SCORE" value="208"/>
    <att type="string" name="support" value="{&quot;BioGrid&quot;: &quot;physical&quot;, &quot;BioGrid_PubMed&quot;: &quot;34079125&quot;, &quot;BioGrid_Type&quot;: &quot;Proximity Label-MS&quot;, &quot;BioGrid_Score&quot;: &quot;65.0&quot;}"/>
  </edge>
  <edge label="161176 (pp) 55852" source="260" target="210">
    <att type="string" name="canonicalName" value="161176 (pp) 55852"/>
    <att type="string" name="interaction" value="pp"/>
    <att type="int" name="SCORE" value="208"/>
    <att type="string" name="support" value="{&quot;BioGrid&quot;: &quot;physical&quot;, &quot;BioGrid_PubMed&quot;: &quot;34079125&quot;, &quot;BioGrid_Type&quot;: &quot;Proximity Label-MS&quot;, &quot;BioGrid_Score&quot;: &quot;29.06&quot;}"/>
  </edge>
  <edge label="161176 (pp) 57326" source="260" target="216">
    <att type="string" name="canonicalName" value="161176 (pp) 57326"/>
    <att type="string" name="interaction" value="pp"/>
    <att type="int" name="SCORE" value="208"/>
    <att type="string" name="support" value="{&quot;BioGrid&quot;: &quot;physical&quot;, &quot;BioGrid_PubMed&quot;: &quot;34079125&quot;, &quot;BioGrid_Type&quot;: &quot;Proximity Label-MS&quot;, &quot;BioGrid_Score&quot;: &quot;40.0&quot;}"/>
  </edge>
  <edge label="161176 (pp) 819" source="260" target="21">
    <att type="string" name="canonicalName" value="161176 (pp) 819"/>
    <att type="string" name="interaction" value="pp"/>
    <att type="int" name="SCORE" value="208"/>
    <att type="string" name="support" value="{&quot;BioGrid&quot;: &quot;physical&quot;, &quot;BioGrid_PubMed&quot;: &quot;34079125&quot;, &quot;BioGrid_Type&quot;: &quot;Proximity Label-MS&quot;, &quot;BioGrid_Score&quot;: &quot;70.0&quot;}"/>
  </edge>
  <edge label="161176 (pp) 84726" source="260" target="243">
    <att type="string" name="canonicalName" value="161176 (pp) 84726"/>
    <att type="string" name="interaction" value="pp"/>
    <att type="int" name="SCORE" value="208"/>
    <att type="string" name="support" value="{&quot;BioGrid&quot;: &quot;physical&quot;, &quot;BioGrid_PubMed&quot;: &quot;34079125&quot;, &quot;BioGrid_Type&quot;: &quot;Proximity Label-MS&quot;, &quot;BioGrid_Score&quot;: &quot;29.91&quot;}"/>
  </edge>
  <edge label="1628 (pp) 3428" source="31" target="55">
    <att type="string" name="canonicalName" value="1628 (pp) 3428"/>
    <att type="string" name="interaction" value="pp"/>
    <att type="int" name="SCORE" value="270"/>
    <att type="string" name="support" value="{&quot;StringDB&quot;: &quot;physical&quot;, &quot;StringEvidence&quot;: &quot;experiments:0.239&quot;, &quot;BioGrid&quot;: &quot;physical&quot;, &quot;BioGrid_PubMed&quot;: &quot;25693804&quot;, &quot;BioGrid_Type&quot;: &quot;Affinity Capture-MS&quot;, &quot;String_Score_Physical&quot;: 270, &quot;String_Score_Combined&quot;: 270}"/>
  </edge>
  <edge label="1628 (pp) 3717" source="31" target="61">
    <att type="string" name="canonicalName" value="1628 (pp) 3717"/>
    <att type="string" name="interaction" value="pp"/>
    <att type="int" name="SCORE" value="432"/>
    <att type="string" name="support" value="{&quot;OmniPath&quot;: &quot;omnipath&quot;, &quot;OmniPath_Reference&quot;: &quot;SignaLink3&quot;}"/>
  </edge>
  <edge label="1645 (pp) 1646" source="32" target="33">
    <att type="string" name="canonicalName" value="1645 (pp) 1646"/>
    <att type="string" name="interaction" value="pp"/>
    <att type="int" name="SCORE" value="987"/>
    <att type="string" name="support" value="{&quot;StringDB&quot;: &quot;physical&quot;, &quot;StringEvidence&quot;: &quot;database:0.896,experiments:0.872,textmining:0.872,cooccurrence:0.425,coexpression:0.380&quot;, &quot;BioGrid&quot;: &quot;physical&quot;, &quot;BioGrid_PubMed&quot;: &quot;33961781,28514442,26186194&quot;, &quot;BioGrid_Type&quot;: &quot;Affinity Capture-MS&quot;, &quot;BioGrid_Score&quot;: &quot;1.0&quot;, &quot;String_Score_Physical&quot;: 987, &quot;String_Score_Combined&quot;: 992}"/>
  </edge>
  <edge label="1645 (pp) 8644" source="32" target="110">
    <att type="string" name="canonicalName" value="1645 (pp) 8644"/>
    <att type="string" name="interaction" value="pp"/>
    <att type="int" name="SCORE" value="986"/>
    <att type="string" name="support" value="{&quot;StringDB&quot;: &quot;physical&quot;, &quot;StringEvidence&quot;: &quot;textmining:0.931,database:0.896,experiments:0.867,cooccurrence:0.425,coexpression:0.180&quot;, &quot;InWeb_IM&quot;: &quot;experimental&quot;, &quot;BioGrid&quot;: &quot;physical&quot;, &quot;BioGrid_PubMed&quot;: &quot;33961781,28514442,26186194&quot;, &quot;BioGrid_Type&quot;: &quot;Affinity Capture-MS&quot;, &quot;BioGrid_Score&quot;: &quot;1.0&quot;, &quot;String_Score_Physical&quot;: 986, &quot;String_Score_Combined&quot;: 989}"/>
  </edge>
  <edge label="1646 (pp) 28970" source="33" target="185">
    <att type="string" name="canonicalName" value="1646 (pp) 28970"/>
    <att type="string" name="interaction" value="pp"/>
    <att type="int" name="SCORE" value="679"/>
    <att type="string" name="support" value="{&quot;StringDB&quot;: &quot;physical&quot;, &quot;StringEvidence&quot;: &quot;experiments:0.665,coexpression:0.022,textmining:0.001&quot;, &quot;BioGrid&quot;: &quot;physical&quot;, &quot;BioGrid_PubMed&quot;: &quot;26344197&quot;, &quot;BioGrid_Type&quot;: &quot;Co-fractionation&quot;, &quot;BioGrid_Score&quot;: &quot;0.086604754&quot;, &quot;String_Score_Physical&quot;: 679, &quot;String_Score_Combined&quot;: 686}"/>
  </edge>
  <edge label="1646 (pp) 8644" source="33" target="110">
    <att type="string" name="canonicalName" value="1646 (pp) 8644"/>
    <att type="string" name="interaction" value="pp"/>
    <att type="int" name="SCORE" value="973"/>
    <att type="string" name="support" value="{&quot;StringDB&quot;: &quot;physical&quot;, &quot;StringEvidence&quot;: &quot;textmining:0.902,experiments:0.868,database:0.791,cooccurrence:0.425,coexpression:0.180&quot;, &quot;InWeb_IM&quot;: &quot;experimental&quot;, &quot;BioGrid&quot;: &quot;physical&quot;, &quot;BioGrid_PubMed&quot;: &quot;35831314,33961781,28514442,26186194&quot;, &quot;BioGrid_Type&quot;: &quot;Affinity Capture-MS,Co-fractionation&quot;, &quot;BioGrid_Score&quot;: &quot;0.999995147,0.999999918,0.999999608&quot;, &quot;String_Score_Physical&quot;: 973, &quot;String_Score_Combined&quot;: 978}"/>
  </edge>
  <edge label="1656 (pp) 166" source="34" target="7">
    <att type="string" name="canonicalName" value="1656 (pp) 166"/>
    <att type="string" name="interaction" value="pp"/>
    <att type="int" name="SCORE" value="294"/>
    <att type="string" name="support" value="{&quot;InWeb_IM&quot;: &quot;experimental&quot;, &quot;BioGrid&quot;: &quot;physical&quot;, &quot;BioGrid_PubMed&quot;: &quot;32296183,25416956&quot;, &quot;BioGrid_Type&quot;: &quot;Two-hybrid&quot;}"/>
  </edge>
  <edge label="1656 (pp) 220" source="34" target="8">
    <att type="string" name="canonicalName" value="1656 (pp) 220"/>
    <att type="string" name="interaction" value="pp"/>
    <att type="int" name="SCORE" value="294"/>
    <att type="string" name="support" value="{&quot;InWeb_IM&quot;: &quot;inference&quot;}"/>
  </edge>
  <edge label="1656 (pp) 2222" source="34" target="40">
    <att type="string" name="canonicalName" value="1656 (pp) 2222"/>
    <att type="string" name="interaction" value="pp"/>
    <att type="int" name="SCORE" value="294"/>
    <att type="string" name="support" value="{&quot;InWeb_IM&quot;: &quot;inference&quot;}"/>
  </edge>
  <edge label="1656 (pp) 3306" source="34" target="54">
    <att type="string" name="canonicalName" value="1656 (pp) 3306"/>
    <att type="string" name="interaction" value="pp"/>
    <att type="int" name="SCORE" value="194"/>
    <att type="string" name="support" value="{&quot;StringDB&quot;: &quot;physical&quot;, &quot;StringEvidence&quot;: &quot;experiments:0.160,textmining:0.100,coexpression:0.023&quot;, &quot;InWeb_IM&quot;: &quot;inference&quot;, &quot;String_Score_Physical&quot;: 194, &quot;String_Score_Combined&quot;: 291}"/>
  </edge>
  <edge label="1656 (pp) 5094" source="34" target="82">
    <att type="string" name="canonicalName" value="1656 (pp) 5094"/>
    <att type="string" name="interaction" value="pp"/>
    <att type="int" name="SCORE" value="343"/>
    <att type="string" name="support" value="{&quot;StringDB&quot;: &quot;physical&quot;, &quot;StringEvidence&quot;: &quot;textmining:0.435,experiments:0.316,coexpression:0.086&quot;, &quot;String_Score_Physical&quot;: 343, &quot;String_Score_Combined&quot;: 661}"/>
  </edge>
  <edge label="1656 (pp) 65986" source="34" target="223">
    <att type="string" name="canonicalName" value="1656 (pp) 65986"/>
    <att type="string" name="interaction" value="pp"/>
    <att type="int" name="SCORE" value="208"/>
    <att type="string" name="support" value="{&quot;BioGrid&quot;: &quot;physical&quot;, &quot;BioGrid_PubMed&quot;: &quot;32296183&quot;, &quot;BioGrid_Type&quot;: &quot;Two-hybrid&quot;}"/>
  </edge>
  <edge label="1656 (pp) 6925" source="34" target="99">
    <att type="string" name="canonicalName" value="1656 (pp) 6925"/>
    <att type="string" name="interaction" value="pp"/>
    <att type="int" name="SCORE" value="294"/>
    <att type="string" name="support" value="{&quot;InWeb_IM&quot;: &quot;experimental&quot;, &quot;BioGrid&quot;: &quot;physical&quot;, &quot;BioGrid_PubMed&quot;: &quot;32296183,25416956&quot;, &quot;BioGrid_Type&quot;: &quot;Two-hybrid&quot;}"/>
  </edge>
  <edge label="1656 (pp) 81617" source="34" target="237">
    <att type="string" name="canonicalName" value="1656 (pp) 81617"/>
    <att type="string" name="interaction" value="pp"/>
    <att type="int" name="SCORE" value="294"/>
    <att type="string" name="support" value="{&quot;InWeb_IM&quot;: &quot;inference&quot;}"/>
  </edge>
  <edge label="166 (pp) 3949" source="7" target="65">
    <att type="string" name="canonicalName" value="166 (pp) 3949"/>
    <att type="string" name="interaction" value="pp"/>
    <att type="int" name="SCORE" value="208"/>
    <att type="string" name="support" value="{&quot;BioGrid&quot;: &quot;physical&quot;, &quot;BioGrid_PubMed&quot;: &quot;32296183&quot;, &quot;BioGrid_Type&quot;: &quot;Two-hybrid&quot;}"/>
  </edge>
  <edge label="166 (pp) 4774" source="7" target="74">
    <att type="string" name="canonicalName" value="166 (pp) 4774"/>
    <att type="string" name="interaction" value="pp"/>
    <att type="int" name="SCORE" value="208"/>
    <att type="string" name="support" value="{&quot;BioGrid&quot;: &quot;physical&quot;, &quot;BioGrid_PubMed&quot;: &quot;35140242&quot;, &quot;BioGrid_Type&quot;: &quot;Proximity Label-MS&quot;}"/>
  </edge>
  <edge label="166 (pp) 6925" source="7" target="99">
    <att type="string" name="canonicalName" value="166 (pp) 6925"/>
    <att type="string" name="interaction" value="pp"/>
    <att type="int" name="SCORE" value="294"/>
    <att type="string" name="support" value="{&quot;InWeb_IM&quot;: &quot;experimental&quot;, &quot;BioGrid&quot;: &quot;physical&quot;, &quot;BioGrid_PubMed&quot;: &quot;25416956&quot;, &quot;BioGrid_Type&quot;: &quot;Two-hybrid&quot;}"/>
  </edge>
  <edge label="166 (pp) 7089" source="7" target="102">
    <att type="string" name="canonicalName" value="166 (pp) 7089"/>
    <att type="string" name="interaction" value="pp"/>
    <att type="int" name="SCORE" value="697"/>
    <att type="string" name="support" value="{&quot;StringDB&quot;: &quot;physical&quot;, &quot;StringEvidence&quot;: &quot;textmining:0.667,database:0.583,experiments:0.243,coexpression:0.029&quot;, &quot;BioGrid&quot;: &quot;physical&quot;, &quot;BioGrid_PubMed&quot;: &quot;33961781,24981860&quot;, &quot;BioGrid_Type&quot;: &quot;Affinity Capture-MS&quot;, &quot;BioGrid_Score&quot;: &quot;0.999998041,52.86847111&quot;, &quot;String_Score_Physical&quot;: 697, &quot;String_Score_Combined&quot;: 724}"/>
  </edge>
  <edge label="166 (pp) 9759" source="7" target="127">
    <att type="string" name="canonicalName" value="166 (pp) 9759"/>
    <att type="string" name="interaction" value="pp"/>
    <att type="int" name="SCORE" value="193"/>
    <att type="string" name="support" value="{&quot;StringDB&quot;: &quot;physical&quot;, &quot;StringEvidence&quot;: &quot;textmining:0.181,experiments:0.159,coexpression:0.022&quot;, &quot;BioGrid&quot;: &quot;physical&quot;, &quot;BioGrid_PubMed&quot;: &quot;32296183&quot;, &quot;BioGrid_Type&quot;: &quot;Two-hybrid&quot;, &quot;String_Score_Physical&quot;: 193, &quot;String_Score_Combined&quot;: 353}"/>
  </edge>
  <edge label="1718 (pp) 51296" source="35" target="193">
    <att type="string" name="canonicalName" value="1718 (pp) 51296"/>
    <att type="string" name="interaction" value="pp"/>
    <att type="int" name="SCORE" value="208"/>
    <att type="string" name="support" value="{&quot;BioGrid&quot;: &quot;physical&quot;, &quot;BioGrid_PubMed&quot;: &quot;30833792&quot;, &quot;BioGrid_Type&quot;: &quot;Affinity Capture-MS&quot;}"/>
  </edge>
  <edge label="1718 (pp) 9145" source="35" target="122">
    <att type="string" name="canonicalName" value="1718 (pp) 9145"/>
    <att type="string" name="interaction" value="pp"/>
    <att type="int" name="SCORE" value="208"/>
    <att type="string" name="support" value="{&quot;BioGrid&quot;: &quot;physical&quot;, &quot;BioGrid_PubMed&quot;: &quot;33961781&quot;, &quot;BioGrid_Type&quot;: &quot;Affinity Capture-MS&quot;, &quot;BioGrid_Score&quot;: &quot;0.754000989&quot;}"/>
  </edge>
  <edge label="1777 (pp) 408" source="36" target="12">
    <att type="string" name="canonicalName" value="1777 (pp) 408"/>
    <att type="string" name="interaction" value="pp"/>
    <att type="int" name="SCORE" value="600"/>
    <att type="string" name="support" value="{&quot;StringDB&quot;: &quot;physical&quot;, &quot;StringEvidence&quot;: &quot;database:0.583,textmining:0.017&quot;, &quot;String_Score_Physical&quot;: 600, &quot;String_Score_Combined&quot;: 606}"/>
  </edge>
  <edge label="200081 (pp) 2058" source="261" target="38">
    <att type="string" name="canonicalName" value="200081 (pp) 2058"/>
    <att type="string" name="interaction" value="pp"/>
    <att type="int" name="SCORE" value="642"/>
    <att type="string" name="support" value="{&quot;StringDB&quot;: &quot;physical&quot;, &quot;StringEvidence&quot;: &quot;experiments:0.627,textmining:0.105,coexpression:0.015&quot;, &quot;BioGrid&quot;: &quot;physical&quot;, &quot;BioGrid_PubMed&quot;: &quot;22939629&quot;, &quot;BioGrid_Type&quot;: &quot;Co-fractionation&quot;, &quot;BioGrid_Score&quot;: &quot;0.913&quot;, &quot;String_Score_Physical&quot;: 642, &quot;String_Score_Combined&quot;: 684}"/>
  </edge>
  <edge label="200081 (pp) 64343" source="261" target="220">
    <att type="string" name="canonicalName" value="200081 (pp) 64343"/>
    <att type="string" name="interaction" value="pp"/>
    <att type="int" name="SCORE" value="418"/>
    <att type="string" name="support" value="{&quot;StringDB&quot;: &quot;physical&quot;, &quot;StringEvidence&quot;: &quot;experiments:0.393&quot;, &quot;InWeb_IM&quot;: &quot;experimental&quot;, &quot;BioGrid&quot;: &quot;physical&quot;, &quot;BioGrid_PubMed&quot;: &quot;21903422&quot;, &quot;BioGrid_Type&quot;: &quot;Affinity Capture-MS,Reconstituted Complex&quot;, &quot;String_Score_Physical&quot;: 418, &quot;String_Score_Combined&quot;: 418}"/>
  </edge>
  <edge label="2040 (pp) 2058" source="37" target="38">
    <att type="string" name="canonicalName" value="2040 (pp) 2058"/>
    <att type="string" name="interaction" value="pp"/>
    <att type="int" name="SCORE" value="283"/>
    <att type="string" name="support" value="{&quot;StringDB&quot;: &quot;physical&quot;, &quot;StringEvidence&quot;: &quot;experiments:0.253,neighborhood:0.220,coexpression:0.024,textmining:0.002&quot;, &quot;BioGrid&quot;: &quot;physical&quot;, &quot;BioGrid_PubMed&quot;: &quot;26344197&quot;, &quot;BioGrid_Type&quot;: &quot;Co-fractionation&quot;, &quot;BioGrid_Score&quot;: &quot;0.113509166&quot;, &quot;String_Score_Physical&quot;: 283, &quot;String_Score_Combined&quot;: 455}"/>
  </edge>
  <edge label="2040 (pp) 23433" source="37" target="172">
    <att type="string" name="canonicalName" value="2040 (pp) 23433"/>
    <att type="string" name="interaction" value="pp"/>
    <att type="int" name="SCORE" value="208"/>
    <att type="string" name="support" value="{&quot;BioGrid&quot;: &quot;physical&quot;, &quot;BioGrid_PubMed&quot;: &quot;31871319&quot;, &quot;BioGrid_Type&quot;: &quot;Affinity Capture-MS&quot;}"/>
  </edge>
  <edge label="2040 (pp) 23521" source="37" target="174">
    <att type="string" name="canonicalName" value="2040 (pp) 23521"/>
    <att type="string" name="interaction" value="pp"/>
    <att type="int" name="SCORE" value="294"/>
    <att type="string" name="support" value="{&quot;InWeb_IM&quot;: &quot;experimental&quot;, &quot;BioGrid&quot;: &quot;physical&quot;, &quot;BioGrid_PubMed&quot;: &quot;21988832&quot;, &quot;BioGrid_Type&quot;: &quot;Two-hybrid&quot;}"/>
  </edge>
  <edge label="2040 (pp) 25840" source="37" target="178">
    <att type="string" name="canonicalName" value="2040 (pp) 25840"/>
    <att type="string" name="interaction" value="pp"/>
    <att type="int" name="SCORE" value="208"/>
    <att type="string" name="support" value="{&quot;StringDB&quot;: &quot;functional&quot;, &quot;StringEvidence&quot;: &quot;textmining:0.286,coexpression:0.023&quot;, &quot;BioGrid&quot;: &quot;physical&quot;, &quot;BioGrid_PubMed&quot;: &quot;34079125&quot;, &quot;BioGrid_Type&quot;: &quot;Proximity Label-MS&quot;, &quot;BioGrid_Score&quot;: &quot;25.0&quot;, &quot;String_Score_Combined&quot;: 331, &quot;String_Score_Physical&quot;: 208}"/>
  </edge>
  <edge label="2040 (pp) 26022" source="37" target="182">
    <att type="string" name="canonicalName" value="2040 (pp) 26022"/>
    <att type="string" name="interaction" value="pp"/>
    <att type="int" name="SCORE" value="208"/>
    <att type="string" name="support" value="{&quot;BioGrid&quot;: &quot;physical&quot;, &quot;BioGrid_PubMed&quot;: &quot;32296183&quot;, &quot;BioGrid_Type&quot;: &quot;Two-hybrid&quot;}"/>
  </edge>
  <edge label="2040 (pp) 2697" source="37" target="47">
    <att type="string" name="canonicalName" value="2040 (pp) 2697"/>
    <att type="string" name="interaction" value="pp"/>
    <att type="int" name="SCORE" value="208"/>
    <att type="string" name="support" value="{&quot;BioGrid&quot;: &quot;physical&quot;, &quot;BioGrid_PubMed&quot;: &quot;34079125&quot;, &quot;BioGrid_Type&quot;: &quot;Proximity Label-MS&quot;, &quot;BioGrid_Score&quot;: &quot;50.0&quot;}"/>
  </edge>
  <edge label="2040 (pp) 2824" source="37" target="49">
    <att type="string" name="canonicalName" value="2040 (pp) 2824"/>
    <att type="string" name="interaction" value="pp"/>
    <att type="int" name="SCORE" value="208"/>
    <att type="string" name="support" value="{&quot;StringDB&quot;: &quot;functional&quot;, &quot;StringEvidence&quot;: &quot;textmining:0.175&quot;, &quot;BioGrid&quot;: &quot;physical&quot;, &quot;BioGrid_PubMed&quot;: &quot;33961781&quot;, &quot;BioGrid_Type&quot;: &quot;Affinity Capture-MS&quot;, &quot;BioGrid_Score&quot;: &quot;0.999361092&quot;, &quot;String_Score_Combined&quot;: 209, &quot;String_Score_Physical&quot;: 208}"/>
  </edge>
  <edge label="2040 (pp) 5018" source="37" target="79">
    <att type="string" name="canonicalName" value="2040 (pp) 5018"/>
    <att type="string" name="interaction" value="pp"/>
    <att type="int" name="SCORE" value="213"/>
    <att type="string" name="support" value="{&quot;StringDB&quot;: &quot;physical&quot;, &quot;StringEvidence&quot;: &quot;experiments:0.179,textmining:0.116,coexpression:0.024&quot;, &quot;String_Score_Physical&quot;: 213, &quot;String_Score_Combined&quot;: 320}"/>
  </edge>
  <edge label="2058 (pp) 23301" source="38" target="167">
    <att type="string" name="canonicalName" value="2058 (pp) 23301"/>
    <att type="string" name="interaction" value="pp"/>
    <att type="int" name="SCORE" value="371"/>
    <att type="string" name="support" value="{&quot;StringDB&quot;: &quot;physical&quot;, &quot;StringEvidence&quot;: &quot;experiments:0.344,textmining:0.007&quot;, &quot;String_Score_Physical&quot;: 371, &quot;String_Score_Combined&quot;: 375}"/>
  </edge>
  <edge label="2058 (pp) 23521" source="38" target="174">
    <att type="string" name="canonicalName" value="2058 (pp) 23521"/>
    <att type="string" name="interaction" value="pp"/>
    <att type="int" name="SCORE" value="937"/>
    <att type="string" name="support" value="{&quot;StringDB&quot;: &quot;physical&quot;, &quot;StringEvidence&quot;: &quot;textmining:0.994,database:0.896,coexpression:0.406,experiments:0.376,neighborhood:0.160&quot;, &quot;String_Score_Physical&quot;: 937, &quot;String_Score_Combined&quot;: 999}"/>
  </edge>
  <edge label="2058 (pp) 29997" source="38" target="186">
    <att type="string" name="canonicalName" value="2058 (pp) 29997"/>
    <att type="string" name="interaction" value="pp"/>
    <att type="int" name="SCORE" value="245"/>
    <att type="string" name="support" value="{&quot;StringDB&quot;: &quot;physical&quot;, &quot;StringEvidence&quot;: &quot;experiments:0.214,coexpression:0.079,textmining:0.073&quot;, &quot;String_Score_Physical&quot;: 245, &quot;String_Score_Combined&quot;: 356}"/>
  </edge>
  <edge label="2058 (pp) 3157" source="38" target="51">
    <att type="string" name="canonicalName" value="2058 (pp) 3157"/>
    <att type="string" name="interaction" value="pp"/>
    <att type="int" name="SCORE" value="208"/>
    <att type="string" name="support" value="{&quot;BioGrid&quot;: &quot;physical&quot;, &quot;BioGrid_PubMed&quot;: &quot;35831314&quot;, &quot;BioGrid_Type&quot;: &quot;Co-fractionation&quot;}"/>
  </edge>
  <edge label="2058 (pp) 3306" source="38" target="54">
    <att type="string" name="canonicalName" value="2058 (pp) 3306"/>
    <att type="string" name="interaction" value="pp"/>
    <att type="int" name="SCORE" value="206"/>
    <att type="string" name="support" value="{&quot;StringDB&quot;: &quot;physical&quot;, &quot;StringEvidence&quot;: &quot;coexpression:0.266,experiments:0.172,neighborhood:0.132,textmining:0.110&quot;, &quot;String_Score_Physical&quot;: 206, &quot;String_Score_Combined&quot;: 549}"/>
  </edge>
  <edge label="2058 (pp) 6176" source="38" target="90">
    <att type="string" name="canonicalName" value="2058 (pp) 6176"/>
    <att type="string" name="interaction" value="pp"/>
    <att type="int" name="SCORE" value="364"/>
    <att type="string" name="support" value="{&quot;StringDB&quot;: &quot;physical&quot;, &quot;StringEvidence&quot;: &quot;experiments:0.337,coexpression:0.179,textmining:0.175&quot;, &quot;String_Score_Physical&quot;: 364, &quot;String_Score_Combined&quot;: 569}"/>
  </edge>
  <edge label="2058 (pp) 6223" source="38" target="91">
    <att type="string" name="canonicalName" value="2058 (pp) 6223"/>
    <att type="string" name="interaction" value="pp"/>
    <att type="int" name="SCORE" value="398"/>
    <att type="string" name="support" value="{&quot;StringDB&quot;: &quot;physical&quot;, &quot;StringEvidence&quot;: &quot;coexpression:0.449,experiments:0.373,textmining:0.083&quot;, &quot;String_Score_Physical&quot;: 398, &quot;String_Score_Combined&quot;: 696}"/>
  </edge>
  <edge label="2058 (pp) 84557" source="38" target="242">
    <att type="string" name="canonicalName" value="2058 (pp) 84557"/>
    <att type="string" name="interaction" value="pp"/>
    <att type="int" name="SCORE" value="465"/>
    <att type="string" name="support" value="{&quot;StringDB&quot;: &quot;physical&quot;, &quot;StringEvidence&quot;: &quot;experiments:0.442&quot;, &quot;InWeb_IM&quot;: &quot;experimental&quot;, &quot;BioGrid&quot;: &quot;physical&quot;, &quot;BioGrid_PubMed&quot;: &quot;22963397&quot;, &quot;BioGrid_Type&quot;: &quot;Affinity Capture-MS&quot;, &quot;String_Score_Physical&quot;: 465, &quot;String_Score_Combined&quot;: 465}"/>
  </edge>
  <edge label="2192 (pp) 4811" source="39" target="76">
    <att type="string" name="canonicalName" value="2192 (pp) 4811"/>
    <att type="string" name="interaction" value="pp"/>
    <att type="int" name="SCORE" value="710"/>
    <att type="string" name="support" value="{&quot;StringDB&quot;: &quot;physical&quot;, &quot;StringEvidence&quot;: &quot;textmining:0.926,experiments:0.698,coexpression:0.082&quot;, &quot;InWeb_IM&quot;: &quot;experimental&quot;, &quot;BioGrid&quot;: &quot;physical&quot;, &quot;BioGrid_PubMed&quot;: &quot;9299350,9278415,8354280&quot;, &quot;BioGrid_Type&quot;: &quot;Reconstituted Complex&quot;, &quot;String_Score_Physical&quot;: 710, &quot;String_Score_Combined&quot;: 843}"/>
  </edge>
  <edge label="2192 (pp) 50808" source="39" target="188">
    <att type="string" name="canonicalName" value="2192 (pp) 50808"/>
    <att type="string" name="interaction" value="pp"/>
    <att type="int" name="SCORE" value="241"/>
    <att type="string" name="support" value="{&quot;StringDB&quot;: &quot;physical&quot;, &quot;StringEvidence&quot;: &quot;experiments:0.210&quot;, &quot;BioGrid&quot;: &quot;physical&quot;, &quot;BioGrid_PubMed&quot;: &quot;32296183&quot;, &quot;BioGrid_Type&quot;: &quot;Two-hybrid&quot;, &quot;String_Score_Physical&quot;: 241, &quot;String_Score_Combined&quot;: 241}"/>
  </edge>
  <edge label="219285 (pp) 322" source="262" target="10">
    <att type="string" name="canonicalName" value="219285 (pp) 322"/>
    <att type="string" name="interaction" value="pp"/>
    <att type="int" name="SCORE" value="270"/>
    <att type="string" name="support" value="{&quot;StringDB&quot;: &quot;physical&quot;, &quot;StringEvidence&quot;: &quot;experiments:0.239&quot;, &quot;String_Score_Physical&quot;: 270, &quot;String_Score_Combined&quot;: 270}"/>
  </edge>
  <edge label="220 (pp) 2548" source="8" target="44">
    <att type="string" name="canonicalName" value="220 (pp) 2548"/>
    <att type="string" name="interaction" value="pp"/>
    <att type="int" name="SCORE" value="228"/>
    <att type="string" name="support" value="{&quot;StringDB&quot;: &quot;physical&quot;, &quot;StringEvidence&quot;: &quot;experiments:0.196,coexpression:0.022,neighborhood:0.008,textmining:0.007&quot;, &quot;String_Score_Physical&quot;: 228, &quot;String_Score_Combined&quot;: 257}"/>
  </edge>
  <edge label="220 (pp) 30815" source="8" target="187">
    <att type="string" name="canonicalName" value="220 (pp) 30815"/>
    <att type="string" name="interaction" value="pp"/>
    <att type="int" name="SCORE" value="208"/>
    <att type="string" name="support" value="{&quot;BioGrid&quot;: &quot;physical&quot;, &quot;BioGrid_PubMed&quot;: &quot;33961781&quot;, &quot;BioGrid_Type&quot;: &quot;Affinity Capture-MS&quot;, &quot;BioGrid_Score&quot;: &quot;0.963470796&quot;}"/>
  </edge>
  <edge label="220 (pp) 3157" source="8" target="51">
    <att type="string" name="canonicalName" value="220 (pp) 3157"/>
    <att type="string" name="interaction" value="pp"/>
    <att type="int" name="SCORE" value="294"/>
    <att type="string" name="support" value="{&quot;StringDB&quot;: &quot;functional&quot;, &quot;StringEvidence&quot;: &quot;textmining:0.134,coexpression:0.023&quot;, &quot;InWeb_IM&quot;: &quot;inference&quot;, &quot;String_Score_Combined&quot;: 188, &quot;String_Score_Physical&quot;: 294}"/>
  </edge>
  <edge label="220 (pp) 3306" source="8" target="54">
    <att type="string" name="canonicalName" value="220 (pp) 3306"/>
    <att type="string" name="interaction" value="pp"/>
    <att type="int" name="SCORE" value="294"/>
    <att type="string" name="support" value="{&quot;InWeb_IM&quot;: &quot;inference&quot;}"/>
  </edge>
  <edge label="220 (pp) 55258" source="8" target="205">
    <att type="string" name="canonicalName" value="220 (pp) 55258"/>
    <att type="string" name="interaction" value="pp"/>
    <att type="int" name="SCORE" value="294"/>
    <att type="string" name="support" value="{&quot;InWeb_IM&quot;: &quot;inference&quot;}"/>
  </edge>
  <edge label="220 (pp) 5532" source="8" target="87">
    <att type="string" name="canonicalName" value="220 (pp) 5532"/>
    <att type="string" name="interaction" value="pp"/>
    <att type="int" name="SCORE" value="294"/>
    <att type="string" name="support" value="{&quot;InWeb_IM&quot;: &quot;inference&quot;}"/>
  </edge>
  <edge label="220 (pp) 6649" source="8" target="94">
    <att type="string" name="canonicalName" value="220 (pp) 6649"/>
    <att type="string" name="interaction" value="pp"/>
    <att type="int" name="SCORE" value="244"/>
    <att type="string" name="support" value="{&quot;StringDB&quot;: &quot;physical&quot;, &quot;StringEvidence&quot;: &quot;experiments:0.213,textmining:0.054,coexpression:0.049&quot;, &quot;String_Score_Physical&quot;: 244, &quot;String_Score_Combined&quot;: 320}"/>
  </edge>
  <edge label="2222 (pp) 25953" source="40" target="181">
    <att type="string" name="canonicalName" value="2222 (pp) 25953"/>
    <att type="string" name="interaction" value="pp"/>
    <att type="int" name="SCORE" value="294"/>
    <att type="string" name="support" value="{&quot;InWeb_IM&quot;: &quot;experimental&quot;, &quot;BioGrid&quot;: &quot;physical&quot;, &quot;BioGrid_PubMed&quot;: &quot;26186194&quot;, &quot;BioGrid_Type&quot;: &quot;Affinity Capture-MS&quot;, &quot;BioGrid_Score&quot;: &quot;0.98250648&quot;}"/>
  </edge>
  <edge label="2222 (pp) 56997" source="40" target="213">
    <att type="string" name="canonicalName" value="2222 (pp) 56997"/>
    <att type="string" name="interaction" value="pp"/>
    <att type="int" name="SCORE" value="208"/>
    <att type="string" name="support" value="{&quot;BioGrid&quot;: &quot;physical&quot;, &quot;BioGrid_PubMed&quot;: &quot;32707033&quot;, &quot;BioGrid_Type&quot;: &quot;Affinity Capture-MS&quot;, &quot;BioGrid_Score&quot;: &quot;136.0&quot;}"/>
  </edge>
  <edge label="22921 (pp) 50808" source="162" target="188">
    <att type="string" name="canonicalName" value="22921 (pp) 50808"/>
    <att type="string" name="interaction" value="pp"/>
    <att type="int" name="SCORE" value="208"/>
    <att type="string" name="support" value="{&quot;BioGrid&quot;: &quot;physical&quot;, &quot;BioGrid_PubMed&quot;: &quot;31536960&quot;, &quot;BioGrid_Type&quot;: &quot;Co-fractionation&quot;, &quot;BioGrid_Score&quot;: &quot;1.517217428&quot;}"/>
  </edge>
  <edge label="22921 (pp) 80017" source="162" target="231">
    <att type="string" name="canonicalName" value="22921 (pp) 80017"/>
    <att type="string" name="interaction" value="pp"/>
    <att type="int" name="SCORE" value="275"/>
    <att type="string" name="support" value="{&quot;StringDB&quot;: &quot;physical&quot;, &quot;StringEvidence&quot;: &quot;experiments:0.244,coexpression:0.024&quot;, &quot;BioGrid&quot;: &quot;physical&quot;, &quot;BioGrid_PubMed&quot;: &quot;27499296&quot;, &quot;BioGrid_Type&quot;: &quot;Affinity Capture-MS&quot;, &quot;BioGrid_Score&quot;: &quot;99.7&quot;, &quot;String_Score_Physical&quot;: 275, &quot;String_Score_Combined&quot;: 292}"/>
  </edge>
  <edge label="22921 (pp) 84557" source="162" target="242">
    <att type="string" name="canonicalName" value="22921 (pp) 84557"/>
    <att type="string" name="interaction" value="pp"/>
    <att type="int" name="SCORE" value="208"/>
    <att type="string" name="support" value="{&quot;BioGrid&quot;: &quot;physical&quot;, &quot;BioGrid_PubMed&quot;: &quot;31282614&quot;, &quot;BioGrid_Type&quot;: &quot;Affinity Capture-Western,Affinity Capture-MS&quot;}"/>
  </edge>
  <edge label="23024 (pp) 23301" source="163" target="167">
    <att type="string" name="canonicalName" value="23024 (pp) 23301"/>
    <att type="string" name="interaction" value="pp"/>
    <att type="int" name="SCORE" value="250"/>
    <att type="string" name="support" value="{&quot;StringDB&quot;: &quot;physical&quot;, &quot;StringEvidence&quot;: &quot;experiments:0.218&quot;, &quot;String_Score_Physical&quot;: 250, &quot;String_Score_Combined&quot;: 250}"/>
  </edge>
  <edge label="23107 (pp) 29997" source="164" target="186">
    <att type="string" name="canonicalName" value="23107 (pp) 29997"/>
    <att type="string" name="interaction" value="pp"/>
    <att type="int" name="SCORE" value="208"/>
    <att type="string" name="support" value="{&quot;BioGrid&quot;: &quot;physical&quot;, &quot;BioGrid_PubMed&quot;: &quot;33961781&quot;, &quot;BioGrid_Type&quot;: &quot;Affinity Capture-MS&quot;, &quot;BioGrid_Score&quot;: &quot;0.770063678&quot;}"/>
  </edge>
  <edge label="23107 (pp) 56997" source="164" target="213">
    <att type="string" name="canonicalName" value="23107 (pp) 56997"/>
    <att type="string" name="interaction" value="pp"/>
    <att type="int" name="SCORE" value="208"/>
    <att type="string" name="support" value="{&quot;BioGrid&quot;: &quot;physical&quot;, &quot;BioGrid_PubMed&quot;: &quot;32707033&quot;, &quot;BioGrid_Type&quot;: &quot;Affinity Capture-MS&quot;, &quot;BioGrid_Score&quot;: &quot;68.0&quot;}"/>
  </edge>
  <edge label="23107 (pp) 9935" source="164" target="132">
    <att type="string" name="canonicalName" value="23107 (pp) 9935"/>
    <att type="string" name="interaction" value="pp"/>
    <att type="int" name="SCORE" value="208"/>
    <att type="string" name="support" value="{&quot;BioGrid&quot;: &quot;physical&quot;, &quot;BioGrid_PubMed&quot;: &quot;31822558&quot;, &quot;BioGrid_Type&quot;: &quot;Affinity Capture-MS&quot;}"/>
  </edge>
  <edge label="23175 (pp) 25929" source="165" target="180">
    <att type="string" name="canonicalName" value="23175 (pp) 25929"/>
    <att type="string" name="interaction" value="pp"/>
    <att type="int" name="SCORE" value="218"/>
    <att type="string" name="support" value="{&quot;StringDB&quot;: &quot;physical&quot;, &quot;StringEvidence&quot;: &quot;experiments:0.185&quot;, &quot;BioGrid&quot;: &quot;physical&quot;, &quot;BioGrid_PubMed&quot;: &quot;26496610&quot;, &quot;BioGrid_Type&quot;: &quot;Affinity Capture-MS&quot;, &quot;String_Score_Physical&quot;: 218, &quot;String_Score_Combined&quot;: 218}"/>
  </edge>
  <edge label="23194 (pp) 5720" source="166" target="88">
    <att type="string" name="canonicalName" value="23194 (pp) 5720"/>
    <att type="string" name="interaction" value="pp"/>
    <att type="int" name="SCORE" value="900"/>
    <att type="string" name="support" value="{&quot;StringDB&quot;: &quot;physical&quot;, &quot;StringEvidence&quot;: &quot;database:0.896&quot;, &quot;String_Score_Physical&quot;: 900, &quot;String_Score_Combined&quot;: 900}"/>
  </edge>
  <edge label="23194 (pp) 9779" source="166" target="129">
    <att type="string" name="canonicalName" value="23194 (pp) 9779"/>
    <att type="string" name="interaction" value="pp"/>
    <att type="int" name="SCORE" value="286"/>
    <att type="string" name="support" value="{&quot;StringDB&quot;: &quot;physical&quot;, &quot;StringEvidence&quot;: &quot;experiments:0.256,textmining:0.059,coexpression:0.025&quot;, &quot;BioGrid&quot;: &quot;physical&quot;, &quot;BioGrid_PubMed&quot;: &quot;32296183&quot;, &quot;BioGrid_Type&quot;: &quot;Two-hybrid&quot;, &quot;String_Score_Physical&quot;: 286, &quot;String_Score_Combined&quot;: 345}"/>
  </edge>
  <edge label="2323 (pp) 3643" source="41" target="60">
    <att type="string" name="canonicalName" value="2323 (pp) 3643"/>
    <att type="string" name="interaction" value="pp"/>
    <att type="int" name="SCORE" value="600"/>
    <att type="string" name="support" value="{&quot;StringDB&quot;: &quot;physical&quot;, &quot;StringEvidence&quot;: &quot;database:0.583&quot;, &quot;String_Score_Physical&quot;: 600, &quot;String_Score_Combined&quot;: 600}"/>
  </edge>
  <edge label="2323 (pp) 3815" source="41" target="64">
    <att type="string" name="canonicalName" value="2323 (pp) 3815"/>
    <att type="string" name="interaction" value="pp"/>
    <att type="int" name="SCORE" value="600"/>
    <att type="string" name="support" value="{&quot;StringDB&quot;: &quot;physical&quot;, &quot;StringEvidence&quot;: &quot;textmining:0.620,database:0.583&quot;, &quot;String_Score_Physical&quot;: 600, &quot;String_Score_Combined&quot;: 848}"/>
  </edge>
  <edge label="2323 (pp) 8817" source="41" target="116">
    <att type="string" name="canonicalName" value="2323 (pp) 8817"/>
    <att type="string" name="interaction" value="pp"/>
    <att type="int" name="SCORE" value="499"/>
    <att type="string" name="support" value="{&quot;StringDB&quot;: &quot;physical&quot;, &quot;StringEvidence&quot;: &quot;database:0.479&quot;, &quot;String_Score_Physical&quot;: 499, &quot;String_Score_Combined&quot;: 499}"/>
  </edge>
  <edge label="23301 (pp) 25840" source="167" target="178">
    <att type="string" name="canonicalName" value="23301 (pp) 25840"/>
    <att type="string" name="interaction" value="pp"/>
    <att type="int" name="SCORE" value="208"/>
    <att type="string" name="support" value="{&quot;BioGrid&quot;: &quot;physical&quot;, &quot;BioGrid_PubMed&quot;: &quot;34079125&quot;, &quot;BioGrid_Type&quot;: &quot;Proximity Label-MS&quot;, &quot;BioGrid_Score&quot;: &quot;6.73&quot;}"/>
  </edge>
  <edge label="23301 (pp) 2697" source="167" target="47">
    <att type="string" name="canonicalName" value="23301 (pp) 2697"/>
    <att type="string" name="interaction" value="pp"/>
    <att type="int" name="SCORE" value="208"/>
    <att type="string" name="support" value="{&quot;BioGrid&quot;: &quot;physical&quot;, &quot;BioGrid_PubMed&quot;: &quot;34079125&quot;, &quot;BioGrid_Type&quot;: &quot;Proximity Label-MS&quot;, &quot;BioGrid_Score&quot;: &quot;5.98&quot;}"/>
  </edge>
  <edge label="23301 (pp) 55081" source="167" target="202">
    <att type="string" name="canonicalName" value="23301 (pp) 55081"/>
    <att type="string" name="interaction" value="pp"/>
    <att type="int" name="SCORE" value="420"/>
    <att type="string" name="support" value="{&quot;StringDB&quot;: &quot;physical&quot;, &quot;StringEvidence&quot;: &quot;experiments:0.395&quot;, &quot;BioGrid&quot;: &quot;physical&quot;, &quot;BioGrid_PubMed&quot;: &quot;33961781,28514442,26186194&quot;, &quot;BioGrid_Type&quot;: &quot;Affinity Capture-MS&quot;, &quot;BioGrid_Score&quot;: &quot;0.999467982,0.998154789,0.999475851&quot;, &quot;String_Score_Physical&quot;: 420, &quot;String_Score_Combined&quot;: 420}"/>
  </edge>
  <edge label="2331 (pp) 7869" source="42" target="108">
    <att type="string" name="canonicalName" value="2331 (pp) 7869"/>
    <att type="string" name="interaction" value="pp"/>
    <att type="int" name="SCORE" value="208"/>
    <att type="string" name="support" value="{&quot;BioGrid&quot;: &quot;physical&quot;, &quot;BioGrid_PubMed&quot;: &quot;33961781&quot;, &quot;BioGrid_Type&quot;: &quot;Affinity Capture-MS&quot;, &quot;BioGrid_Score&quot;: &quot;0.775300407&quot;}"/>
  </edge>
  <edge label="2331 (pp) 8722" source="42" target="113">
    <att type="string" name="canonicalName" value="2331 (pp) 8722"/>
    <att type="string" name="interaction" value="pp"/>
    <att type="int" name="SCORE" value="208"/>
    <att type="string" name="support" value="{&quot;BioGrid&quot;: &quot;physical&quot;, &quot;BioGrid_PubMed&quot;: &quot;33961781&quot;, &quot;BioGrid_Type&quot;: &quot;Affinity Capture-MS&quot;, &quot;BioGrid_Score&quot;: &quot;0.977945984&quot;}"/>
  </edge>
  <edge label="23339 (pp) 338382" source="168" target="267">
    <att type="string" name="canonicalName" value="23339 (pp) 338382"/>
    <att type="string" name="interaction" value="pp"/>
    <att type="int" name="SCORE" value="402"/>
    <att type="string" name="support" value="{&quot;StringDB&quot;: &quot;physical&quot;, &quot;StringEvidence&quot;: &quot;textmining:0.885,experiments:0.376&quot;, &quot;String_Score_Physical&quot;: 402, &quot;String_Score_Combined&quot;: 931}"/>
  </edge>
  <edge label="23339 (pp) 83547" source="168" target="238">
    <att type="string" name="canonicalName" value="23339 (pp) 83547"/>
    <att type="string" name="interaction" value="pp"/>
    <att type="int" name="SCORE" value="270"/>
    <att type="string" name="support" value="{&quot;StringDB&quot;: &quot;physical&quot;, &quot;StringEvidence&quot;: &quot;textmining:0.385,experiments:0.239&quot;, &quot;BioGrid&quot;: &quot;physical&quot;, &quot;BioGrid_PubMed&quot;: &quot;25445562&quot;, &quot;BioGrid_Type&quot;: &quot;Reconstituted Complex&quot;, &quot;String_Score_Physical&quot;: 270, &quot;String_Score_Combined&quot;: 551}"/>
  </edge>
  <edge label="23339 (pp) 8677" source="168" target="112">
    <att type="string" name="canonicalName" value="23339 (pp) 8677"/>
    <att type="string" name="interaction" value="pp"/>
    <att type="int" name="SCORE" value="369"/>
    <att type="string" name="support" value="{&quot;StringDB&quot;: &quot;physical&quot;, &quot;StringEvidence&quot;: &quot;experiments:0.342,textmining:0.226,coexpression:0.087&quot;, &quot;String_Score_Physical&quot;: 369, &quot;String_Score_Combined&quot;: 554}"/>
  </edge>
  <edge label="23362 (pp) 2697" source="169" target="47">
    <att type="string" name="canonicalName" value="23362 (pp) 2697"/>
    <att type="string" name="interaction" value="pp"/>
    <att type="int" name="SCORE" value="208"/>
    <att type="string" name="support" value="{&quot;BioGrid&quot;: &quot;physical&quot;, &quot;BioGrid_PubMed&quot;: &quot;34079125&quot;, &quot;BioGrid_Type&quot;: &quot;Proximity Label-MS&quot;, &quot;BioGrid_Score&quot;: &quot;85.0&quot;}"/>
  </edge>
  <edge label="23429 (pp) 5253" source="171" target="85">
    <att type="string" name="canonicalName" value="23429 (pp) 5253"/>
    <att type="string" name="interaction" value="pp"/>
    <att type="int" name="SCORE" value="213"/>
    <att type="string" name="support" value="{&quot;StringDB&quot;: &quot;physical&quot;, &quot;StringEvidence&quot;: &quot;experiments:0.179,textmining:0.063&quot;, &quot;String_Score_Physical&quot;: 213, &quot;String_Score_Combined&quot;: 262}"/>
  </edge>
  <edge label="23429 (pp) 7029" source="171" target="101">
    <att type="string" name="canonicalName" value="23429 (pp) 7029"/>
    <att type="string" name="interaction" value="pp"/>
    <att type="int" name="SCORE" value="485"/>
    <att type="string" name="support" value="{&quot;StringDB&quot;: &quot;physical&quot;, &quot;StringEvidence&quot;: &quot;experiments:0.463,textmining:0.057&quot;, &quot;BioGrid&quot;: &quot;physical&quot;, &quot;BioGrid_PubMed&quot;: &quot;28514442&quot;, &quot;BioGrid_Type&quot;: &quot;Affinity Capture-MS&quot;, &quot;BioGrid_Score&quot;: &quot;0.890852726&quot;, &quot;String_Score_Physical&quot;: 485, &quot;String_Score_Combined&quot;: 514}"/>
  </edge>
  <edge label="23433 (pp) 2697" source="172" target="47">
    <att type="string" name="canonicalName" value="23433 (pp) 2697"/>
    <att type="string" name="interaction" value="pp"/>
    <att type="int" name="SCORE" value="208"/>
    <att type="string" name="support" value="{&quot;BioGrid&quot;: &quot;physical&quot;, &quot;BioGrid_PubMed&quot;: &quot;31871319&quot;, &quot;BioGrid_Type&quot;: &quot;Affinity Capture-MS&quot;}"/>
  </edge>
  <edge label="23433 (pp) 29997" source="172" target="186">
    <att type="string" name="canonicalName" value="23433 (pp) 29997"/>
    <att type="string" name="interaction" value="pp"/>
    <att type="int" name="SCORE" value="243"/>
    <att type="string" name="support" value="{&quot;StringDB&quot;: &quot;physical&quot;, &quot;StringEvidence&quot;: &quot;experiments:0.212,textmining:0.001&quot;, &quot;String_Score_Physical&quot;: 243, &quot;String_Score_Combined&quot;: 244}"/>
  </edge>
  <edge label="23433 (pp) 4597" source="172" target="71">
    <att type="string" name="canonicalName" value="23433 (pp) 4597"/>
    <att type="string" name="interaction" value="pp"/>
    <att type="int" name="SCORE" value="250"/>
    <att type="string" name="support" value="{&quot;StringDB&quot;: &quot;physical&quot;, &quot;StringEvidence&quot;: &quot;experiments:0.219,textmining:0.007&quot;, &quot;String_Score_Physical&quot;: 250, &quot;String_Score_Combined&quot;: 256}"/>
  </edge>
  <edge label="23433 (pp) 5064" source="172" target="80">
    <att type="string" name="canonicalName" value="23433 (pp) 5064"/>
    <att type="string" name="interaction" value="pp"/>
    <att type="int" name="SCORE" value="208"/>
    <att type="string" name="support" value="{&quot;BioGrid&quot;: &quot;physical&quot;, &quot;BioGrid_PubMed&quot;: &quot;31871319&quot;, &quot;BioGrid_Type&quot;: &quot;Affinity Capture-MS&quot;}"/>
  </edge>
  <edge label="23433 (pp) 582" source="172" target="14">
    <att type="string" name="canonicalName" value="23433 (pp) 582"/>
    <att type="string" name="interaction" value="pp"/>
    <att type="int" name="SCORE" value="212"/>
    <att type="string" name="support" value="{&quot;StringDB&quot;: &quot;physical&quot;, &quot;StringEvidence&quot;: &quot;experiments:0.178,textmining:0.019&quot;, &quot;String_Score_Physical&quot;: 212, &quot;String_Score_Combined&quot;: 226}"/>
  </edge>
  <edge label="23433 (pp) 6649" source="172" target="94">
    <att type="string" name="canonicalName" value="23433 (pp) 6649"/>
    <att type="string" name="interaction" value="pp"/>
    <att type="int" name="SCORE" value="275"/>
    <att type="string" name="support" value="{&quot;StringDB&quot;: &quot;physical&quot;, &quot;StringEvidence&quot;: &quot;experiments:0.244&quot;, &quot;String_Score_Physical&quot;: 275, &quot;String_Score_Combined&quot;: 275}"/>
  </edge>
  <edge label="23433 (pp) 6654" source="172" target="95">
    <att type="string" name="canonicalName" value="23433 (pp) 6654"/>
    <att type="string" name="interaction" value="pp"/>
    <att type="int" name="SCORE" value="294"/>
    <att type="string" name="support" value="{&quot;InWeb_IM&quot;: &quot;inference&quot;}"/>
  </edge>
  <edge label="23433 (pp) 7357" source="172" target="105">
    <att type="string" name="canonicalName" value="23433 (pp) 7357"/>
    <att type="string" name="interaction" value="pp"/>
    <att type="int" name="SCORE" value="208"/>
    <att type="string" name="support" value="{&quot;BioGrid&quot;: &quot;physical&quot;, &quot;BioGrid_PubMed&quot;: &quot;31871319&quot;, &quot;BioGrid_Type&quot;: &quot;Affinity Capture-MS&quot;}"/>
  </edge>
  <edge label="23433 (pp) 768211" source="172" target="272">
    <att type="string" name="canonicalName" value="23433 (pp) 768211"/>
    <att type="string" name="interaction" value="pp"/>
    <att type="int" name="SCORE" value="208"/>
    <att type="string" name="support" value="{&quot;BioGrid&quot;: &quot;physical&quot;, &quot;BioGrid_PubMed&quot;: &quot;31871319&quot;, &quot;BioGrid_Type&quot;: &quot;Affinity Capture-MS&quot;}"/>
  </edge>
  <edge label="23433 (pp) 8677" source="172" target="112">
    <att type="string" name="canonicalName" value="23433 (pp) 8677"/>
    <att type="string" name="interaction" value="pp"/>
    <att type="int" name="SCORE" value="208"/>
    <att type="string" name="support" value="{&quot;BioGrid&quot;: &quot;physical&quot;, &quot;BioGrid_PubMed&quot;: &quot;31871319&quot;, &quot;BioGrid_Type&quot;: &quot;Affinity Capture-MS&quot;}"/>
  </edge>
  <edge label="23433 (pp) 92" source="172" target="2">
    <att type="string" name="canonicalName" value="23433 (pp) 92"/>
    <att type="string" name="interaction" value="pp"/>
    <att type="int" name="SCORE" value="208"/>
    <att type="string" name="support" value="{&quot;BioGrid&quot;: &quot;physical&quot;, &quot;BioGrid_PubMed&quot;: &quot;31871319&quot;, &quot;BioGrid_Type&quot;: &quot;Affinity Capture-MS&quot;}"/>
  </edge>
  <edge label="23521 (pp) 23598" source="174" target="176">
    <att type="string" name="canonicalName" value="23521 (pp) 23598"/>
    <att type="string" name="interaction" value="pp"/>
    <att type="int" name="SCORE" value="208"/>
    <att type="string" name="support" value="{&quot;BioGrid&quot;: &quot;physical&quot;, &quot;BioGrid_PubMed&quot;: &quot;33961781&quot;, &quot;BioGrid_Type&quot;: &quot;Affinity Capture-MS&quot;, &quot;BioGrid_Score&quot;: &quot;0.75011182&quot;}"/>
  </edge>
  <edge label="23521 (pp) 29997" source="174" target="186">
    <att type="string" name="canonicalName" value="23521 (pp) 29997"/>
    <att type="string" name="interaction" value="pp"/>
    <att type="int" name="SCORE" value="558"/>
    <att type="string" name="support" value="{&quot;StringDB&quot;: &quot;physical&quot;, &quot;StringEvidence&quot;: &quot;coexpression:0.583,experiments:0.539,textmining:0.032&quot;, &quot;BioGrid&quot;: &quot;physical&quot;, &quot;BioGrid_PubMed&quot;: &quot;33961781&quot;, &quot;BioGrid_Type&quot;: &quot;Affinity Capture-MS&quot;, &quot;BioGrid_Score&quot;: &quot;0.859035892&quot;, &quot;String_Score_Physical&quot;: 558, &quot;String_Score_Combined&quot;: 821}"/>
  </edge>
  <edge label="23521 (pp) 6176" source="174" target="90">
    <att type="string" name="canonicalName" value="23521 (pp) 6176"/>
    <att type="string" name="interaction" value="pp"/>
    <att type="int" name="SCORE" value="987"/>
    <att type="string" name="support" value="{&quot;StringDB&quot;: &quot;physical&quot;, &quot;StringEvidence&quot;: &quot;experiments:0.987,coexpression:0.987,textmining:0.695&quot;, &quot;InWeb_IM&quot;: &quot;inference&quot;, &quot;BioGrid&quot;: &quot;physical&quot;, &quot;BioGrid_PubMed&quot;: &quot;33961781&quot;, &quot;BioGrid_Type&quot;: &quot;Affinity Capture-MS&quot;, &quot;BioGrid_Score&quot;: &quot;0.81963835&quot;, &quot;String_Score_Physical&quot;: 987, &quot;String_Score_Combined&quot;: 999}"/>
  </edge>
  <edge label="23521 (pp) 6223" source="174" target="91">
    <att type="string" name="canonicalName" value="23521 (pp) 6223"/>
    <att type="string" name="interaction" value="pp"/>
    <att type="int" name="SCORE" value="995"/>
    <att type="string" name="support" value="{&quot;StringDB&quot;: &quot;physical&quot;, &quot;StringEvidence&quot;: &quot;coexpression:0.996,experiments:0.995,textmining:0.386,cooccurrence:0.216&quot;, &quot;InWeb_IM&quot;: &quot;inference&quot;, &quot;BioGrid&quot;: &quot;physical&quot;, &quot;BioGrid_PubMed&quot;: &quot;26344197&quot;, &quot;BioGrid_Type&quot;: &quot;Co-fractionation&quot;, &quot;BioGrid_Score&quot;: &quot;0.996825518&quot;, &quot;String_Score_Physical&quot;: 995, &quot;String_Score_Combined&quot;: 999}"/>
  </edge>
  <edge label="23521 (pp) 85464" source="174" target="244">
    <att type="string" name="canonicalName" value="23521 (pp) 85464"/>
    <att type="string" name="interaction" value="pp"/>
    <att type="int" name="SCORE" value="212"/>
    <att type="string" name="support" value="{&quot;StringDB&quot;: &quot;physical&quot;, &quot;StringEvidence&quot;: &quot;experiments:0.178,coexpression:0.022&quot;, &quot;String_Score_Physical&quot;: 212, &quot;String_Score_Combined&quot;: 229}"/>
  </edge>
  <edge label="23557 (pp) 408" source="175" target="12">
    <att type="string" name="canonicalName" value="23557 (pp) 408"/>
    <att type="string" name="interaction" value="pp"/>
    <att type="int" name="SCORE" value="600"/>
    <att type="string" name="support" value="{&quot;StringDB&quot;: &quot;physical&quot;, &quot;StringEvidence&quot;: &quot;database:0.583,textmining:0.279&quot;, &quot;String_Score_Physical&quot;: 600, &quot;String_Score_Combined&quot;: 711}"/>
  </edge>
  <edge label="23557 (pp) 4739" source="175" target="73">
    <att type="string" name="canonicalName" value="23557 (pp) 4739"/>
    <att type="string" name="interaction" value="pp"/>
    <att type="int" name="SCORE" value="294"/>
    <att type="string" name="support" value="{&quot;InWeb_IM&quot;: &quot;experimental&quot;, &quot;BioGrid&quot;: &quot;physical&quot;, &quot;BioGrid_PubMed&quot;: &quot;23414517&quot;, &quot;BioGrid_Type&quot;: &quot;Two-hybrid&quot;}"/>
  </edge>
  <edge label="23557 (pp) 7164" source="175" target="104">
    <att type="string" name="canonicalName" value="23557 (pp) 7164"/>
    <att type="string" name="interaction" value="pp"/>
    <att type="int" name="SCORE" value="600"/>
    <att type="string" name="support" value="{&quot;StringDB&quot;: &quot;physical&quot;, &quot;StringEvidence&quot;: &quot;database:0.583&quot;, &quot;String_Score_Physical&quot;: 600, &quot;String_Score_Combined&quot;: 600}"/>
  </edge>
  <edge label="252839 (pp) 25840" source="263" target="178">
    <att type="string" name="canonicalName" value="252839 (pp) 25840"/>
    <att type="string" name="interaction" value="pp"/>
    <att type="int" name="SCORE" value="208"/>
    <att type="string" name="support" value="{&quot;BioGrid&quot;: &quot;physical&quot;, &quot;BioGrid_PubMed&quot;: &quot;34079125&quot;, &quot;BioGrid_Type&quot;: &quot;Proximity Label-MS&quot;, &quot;BioGrid_Score&quot;: &quot;80.0&quot;}"/>
  </edge>
  <edge label="252839 (pp) 51295" source="263" target="192">
    <att type="string" name="canonicalName" value="252839 (pp) 51295"/>
    <att type="string" name="interaction" value="pp"/>
    <att type="int" name="SCORE" value="208"/>
    <att type="string" name="support" value="{&quot;BioGrid&quot;: &quot;physical&quot;, &quot;BioGrid_PubMed&quot;: &quot;33961781&quot;, &quot;BioGrid_Type&quot;: &quot;Affinity Capture-MS&quot;, &quot;BioGrid_Score&quot;: &quot;0.998500451&quot;}"/>
  </edge>
  <edge label="252839 (pp) 8677" source="263" target="112">
    <att type="string" name="canonicalName" value="252839 (pp) 8677"/>
    <att type="string" name="interaction" value="pp"/>
    <att type="int" name="SCORE" value="208"/>
    <att type="string" name="support" value="{&quot;BioGrid&quot;: &quot;physical&quot;, &quot;BioGrid_PubMed&quot;: &quot;33961781&quot;, &quot;BioGrid_Type&quot;: &quot;Affinity Capture-MS&quot;, &quot;BioGrid_Score&quot;: &quot;0.943187014&quot;}"/>
  </edge>
  <edge label="2537 (pp) 3434" source="43" target="56">
    <att type="string" name="canonicalName" value="2537 (pp) 3434"/>
    <att type="string" name="interaction" value="pp"/>
    <att type="int" name="SCORE" value="900"/>
    <att type="string" name="support" value="{&quot;StringDB&quot;: &quot;physical&quot;, &quot;StringEvidence&quot;: &quot;database:0.896,coexpression:0.809,textmining:0.695&quot;, &quot;String_Score_Physical&quot;: 900, &quot;String_Score_Combined&quot;: 994}"/>
  </edge>
  <edge label="2537 (pp) 4600" source="43" target="72">
    <att type="string" name="canonicalName" value="2537 (pp) 4600"/>
    <att type="string" name="interaction" value="pp"/>
    <att type="int" name="SCORE" value="900"/>
    <att type="string" name="support" value="{&quot;StringDB&quot;: &quot;physical&quot;, &quot;StringEvidence&quot;: &quot;database:0.896,coexpression:0.562,textmining:0.487&quot;, &quot;String_Score_Physical&quot;: 900, &quot;String_Score_Combined&quot;: 977}"/>
  </edge>
  <edge label="2537 (pp) 6773" source="43" target="98">
    <att type="string" name="canonicalName" value="2537 (pp) 6773"/>
    <att type="string" name="interaction" value="pp"/>
    <att type="int" name="SCORE" value="900"/>
    <att type="string" name="support" value="{&quot;StringDB&quot;: &quot;physical&quot;, &quot;StringEvidence&quot;: &quot;database:0.896,textmining:0.537,coexpression:0.145&quot;, &quot;String_Score_Physical&quot;: 900, &quot;String_Score_Combined&quot;: 960}"/>
  </edge>
  <edge label="2548 (pp) 285362" source="44" target="266">
    <att type="string" name="canonicalName" value="2548 (pp) 285362"/>
    <att type="string" name="interaction" value="pp"/>
    <att type="int" name="SCORE" value="398"/>
    <att type="string" name="support" value="{&quot;StringDB&quot;: &quot;physical&quot;, &quot;StringEvidence&quot;: &quot;experiments:0.372,textmining:0.084&quot;, &quot;String_Score_Physical&quot;: 398, &quot;String_Score_Combined&quot;: 448}"/>
  </edge>
  <edge label="2548 (pp) 54681" source="44" target="196">
    <att type="string" name="canonicalName" value="2548 (pp) 54681"/>
    <att type="string" name="interaction" value="pp"/>
    <att type="int" name="SCORE" value="398"/>
    <att type="string" name="support" value="{&quot;StringDB&quot;: &quot;physical&quot;, &quot;StringEvidence&quot;: &quot;experiments:0.372,coexpression:0.046,textmining:0.007&quot;, &quot;String_Score_Physical&quot;: 398, &quot;String_Score_Combined&quot;: 430}"/>
  </edge>
  <edge label="2548 (pp) 6649" source="44" target="94">
    <att type="string" name="canonicalName" value="2548 (pp) 6649"/>
    <att type="string" name="interaction" value="pp"/>
    <att type="int" name="SCORE" value="290"/>
    <att type="string" name="support" value="{&quot;StringDB&quot;: &quot;physical&quot;, &quot;StringEvidence&quot;: &quot;experiments:0.260,coexpression:0.029&quot;, &quot;String_Score_Physical&quot;: 290, &quot;String_Score_Combined&quot;: 310}"/>
  </edge>
  <edge label="2548 (pp) 6773" source="44" target="98">
    <att type="string" name="canonicalName" value="2548 (pp) 6773"/>
    <att type="string" name="interaction" value="pp"/>
    <att type="int" name="SCORE" value="294"/>
    <att type="string" name="support" value="{&quot;InWeb_IM&quot;: &quot;experimental&quot;, &quot;BioGrid&quot;: &quot;physical&quot;, &quot;BioGrid_PubMed&quot;: &quot;21988832&quot;, &quot;BioGrid_Type&quot;: &quot;Two-hybrid&quot;}"/>
  </edge>
  <edge label="2548 (pp) 80055" source="44" target="233">
    <att type="string" name="canonicalName" value="2548 (pp) 80055"/>
    <att type="string" name="interaction" value="pp"/>
    <att type="int" name="SCORE" value="245"/>
    <att type="string" name="support" value="{&quot;StringDB&quot;: &quot;physical&quot;, &quot;StringEvidence&quot;: &quot;experiments:0.214,coexpression:0.022&quot;, &quot;String_Score_Physical&quot;: 245, &quot;String_Score_Combined&quot;: 262}"/>
  </edge>
  <edge label="257194 (pp) 2824" source="264" target="49">
    <att type="string" name="canonicalName" value="257194 (pp) 2824"/>
    <att type="string" name="interaction" value="pp"/>
    <att type="int" name="SCORE" value="260"/>
    <att type="string" name="support" value="{&quot;StringDB&quot;: &quot;physical&quot;, &quot;StringEvidence&quot;: &quot;experiments:0.228,textmining:0.184,coexpression:0.078&quot;, &quot;String_Score_Physical&quot;: 260, &quot;String_Score_Combined&quot;: 442}"/>
  </edge>
  <edge label="2581 (pp) 322" source="45" target="10">
    <att type="string" name="canonicalName" value="2581 (pp) 322"/>
    <att type="string" name="interaction" value="pp"/>
    <att type="int" name="SCORE" value="270"/>
    <att type="string" name="support" value="{&quot;StringDB&quot;: &quot;physical&quot;, &quot;StringEvidence&quot;: &quot;experiments:0.239,textmining:0.036&quot;, &quot;String_Score_Physical&quot;: 270, &quot;String_Score_Combined&quot;: 296}"/>
  </edge>
  <edge label="2581 (pp) 7357" source="45" target="105">
    <att type="string" name="canonicalName" value="2581 (pp) 7357"/>
    <att type="string" name="interaction" value="pp"/>
    <att type="int" name="SCORE" value="900"/>
    <att type="string" name="support" value="{&quot;StringDB&quot;: &quot;physical&quot;, &quot;StringEvidence&quot;: &quot;database:0.896,textmining:0.369&quot;, &quot;String_Score_Physical&quot;: 900, &quot;String_Score_Combined&quot;: 936}"/>
  </edge>
  <edge label="25816 (pp) 79156" source="177" target="227">
    <att type="string" name="canonicalName" value="25816 (pp) 79156"/>
    <att type="string" name="interaction" value="pp"/>
    <att type="int" name="SCORE" value="232"/>
    <att type="string" name="support" value="{&quot;StringDB&quot;: &quot;physical&quot;, &quot;StringEvidence&quot;: &quot;experiments:0.200&quot;, &quot;BioGrid&quot;: &quot;physical&quot;, &quot;BioGrid_PubMed&quot;: &quot;32296183&quot;, &quot;BioGrid_Type&quot;: &quot;Two-hybrid&quot;, &quot;String_Score_Physical&quot;: 232, &quot;String_Score_Combined&quot;: 232}"/>
  </edge>
  <edge label="25840 (pp) 2697" source="178" target="47">
    <att type="string" name="canonicalName" value="25840 (pp) 2697"/>
    <att type="string" name="interaction" value="pp"/>
    <att type="int" name="SCORE" value="208"/>
    <att type="string" name="support" value="{&quot;BioGrid&quot;: &quot;physical&quot;, &quot;BioGrid_PubMed&quot;: &quot;34079125&quot;, &quot;BioGrid_Type&quot;: &quot;Proximity Label-MS&quot;, &quot;BioGrid_Score&quot;: &quot;45.0&quot;}"/>
  </edge>
  <edge label="25840 (pp) 322" source="178" target="10">
    <att type="string" name="canonicalName" value="25840 (pp) 322"/>
    <att type="string" name="interaction" value="pp"/>
    <att type="int" name="SCORE" value="208"/>
    <att type="string" name="support" value="{&quot;BioGrid&quot;: &quot;physical&quot;, &quot;BioGrid_PubMed&quot;: &quot;34079125&quot;, &quot;BioGrid_Type&quot;: &quot;Proximity Label-MS&quot;, &quot;BioGrid_Score&quot;: &quot;6.72&quot;}"/>
  </edge>
  <edge label="25840 (pp) 55852" source="178" target="210">
    <att type="string" name="canonicalName" value="25840 (pp) 55852"/>
    <att type="string" name="interaction" value="pp"/>
    <att type="int" name="SCORE" value="208"/>
    <att type="string" name="support" value="{&quot;BioGrid&quot;: &quot;physical&quot;, &quot;BioGrid_PubMed&quot;: &quot;34079125&quot;, &quot;BioGrid_Type&quot;: &quot;Proximity Label-MS&quot;, &quot;BioGrid_Score&quot;: &quot;27.74&quot;}"/>
  </edge>
  <edge label="25840 (pp) 57146" source="178" target="215">
    <att type="string" name="canonicalName" value="25840 (pp) 57146"/>
    <att type="string" name="interaction" value="pp"/>
    <att type="int" name="SCORE" value="208"/>
    <att type="string" name="support" value="{&quot;BioGrid&quot;: &quot;physical&quot;, &quot;BioGrid_PubMed&quot;: &quot;34079125&quot;, &quot;BioGrid_Type&quot;: &quot;Proximity Label-MS&quot;, &quot;BioGrid_Score&quot;: &quot;50.0&quot;}"/>
  </edge>
  <edge label="25840 (pp) 57326" source="178" target="216">
    <att type="string" name="canonicalName" value="25840 (pp) 57326"/>
    <att type="string" name="interaction" value="pp"/>
    <att type="int" name="SCORE" value="208"/>
    <att type="string" name="support" value="{&quot;BioGrid&quot;: &quot;physical&quot;, &quot;BioGrid_PubMed&quot;: &quot;34079125&quot;, &quot;BioGrid_Type&quot;: &quot;Proximity Label-MS&quot;, &quot;BioGrid_Score&quot;: &quot;110.0&quot;}"/>
  </edge>
  <edge label="25840 (pp) 819" source="178" target="21">
    <att type="string" name="canonicalName" value="25840 (pp) 819"/>
    <att type="string" name="interaction" value="pp"/>
    <att type="int" name="SCORE" value="208"/>
    <att type="string" name="support" value="{&quot;BioGrid&quot;: &quot;physical&quot;, &quot;BioGrid_PubMed&quot;: &quot;34079125&quot;, &quot;BioGrid_Type&quot;: &quot;Proximity Label-MS&quot;, &quot;BioGrid_Score&quot;: &quot;250.0&quot;}"/>
  </edge>
  <edge label="25875 (pp) 57326" source="179" target="216">
    <att type="string" name="canonicalName" value="25875 (pp) 57326"/>
    <att type="string" name="interaction" value="pp"/>
    <att type="int" name="SCORE" value="208"/>
    <att type="string" name="support" value="{&quot;BioGrid&quot;: &quot;physical&quot;, &quot;BioGrid_PubMed&quot;: &quot;33961781&quot;, &quot;BioGrid_Type&quot;: &quot;Affinity Capture-MS&quot;, &quot;BioGrid_Score&quot;: &quot;0.937053039&quot;}"/>
  </edge>
  <edge label="25929 (pp) 54960" source="180" target="199">
    <att type="string" name="canonicalName" value="25929 (pp) 54960"/>
    <att type="string" name="interaction" value="pp"/>
    <att type="int" name="SCORE" value="943"/>
    <att type="string" name="support" value="{&quot;StringDB&quot;: &quot;physical&quot;, &quot;StringEvidence&quot;: &quot;database:0.896,textmining:0.777,experiments:0.439,coexpression:0.014&quot;, &quot;BioGrid&quot;: &quot;physical&quot;, &quot;BioGrid_PubMed&quot;: &quot;33961781,26496610&quot;, &quot;BioGrid_Type&quot;: &quot;Affinity Capture-MS&quot;, &quot;BioGrid_Score&quot;: &quot;0.999373909&quot;, &quot;String_Score_Physical&quot;: 943, &quot;String_Score_Combined&quot;: 987}"/>
  </edge>
  <edge label="25929 (pp) 5720" source="180" target="88">
    <att type="string" name="canonicalName" value="25929 (pp) 5720"/>
    <att type="string" name="interaction" value="pp"/>
    <att type="int" name="SCORE" value="208"/>
    <att type="string" name="support" value="{&quot;BioGrid&quot;: &quot;physical&quot;, &quot;BioGrid_PubMed&quot;: &quot;35831314&quot;, &quot;BioGrid_Type&quot;: &quot;Co-fractionation&quot;}"/>
  </edge>
  <edge label="2593 (pp) 50865" source="46" target="189">
    <att type="string" name="canonicalName" value="2593 (pp) 50865"/>
    <att type="string" name="interaction" value="pp"/>
    <att type="int" name="SCORE" value="208"/>
    <att type="string" name="support" value="{&quot;BioGrid&quot;: &quot;physical&quot;, &quot;BioGrid_PubMed&quot;: &quot;35831314&quot;, &quot;BioGrid_Type&quot;: &quot;Co-fractionation&quot;}"/>
  </edge>
  <edge label="25953 (pp) 28958" source="181" target="184">
    <att type="string" name="canonicalName" value="25953 (pp) 28958"/>
    <att type="string" name="interaction" value="pp"/>
    <att type="int" name="SCORE" value="270"/>
    <att type="string" name="support" value="{&quot;StringDB&quot;: &quot;physical&quot;, &quot;StringEvidence&quot;: &quot;experiments:0.239,textmining:0.032&quot;, &quot;String_Score_Physical&quot;: 270, &quot;String_Score_Combined&quot;: 293}"/>
  </edge>
  <edge label="25953 (pp) 57326" source="181" target="216">
    <att type="string" name="canonicalName" value="25953 (pp) 57326"/>
    <att type="string" name="interaction" value="pp"/>
    <att type="int" name="SCORE" value="208"/>
    <att type="string" name="support" value="{&quot;StringDB&quot;: &quot;physical&quot;, &quot;StringEvidence&quot;: &quot;experiments:0.174&quot;, &quot;BioGrid&quot;: &quot;physical&quot;, &quot;BioGrid_PubMed&quot;: &quot;33961781,28514442,26186194&quot;, &quot;BioGrid_Type&quot;: &quot;Affinity Capture-MS&quot;, &quot;BioGrid_Score&quot;: &quot;0.999895062,0.999935782,0.996436174&quot;, &quot;String_Score_Physical&quot;: 208, &quot;String_Score_Combined&quot;: 208}"/>
  </edge>
  <edge label="25953 (pp) 9779" source="181" target="129">
    <att type="string" name="canonicalName" value="25953 (pp) 9779"/>
    <att type="string" name="interaction" value="pp"/>
    <att type="int" name="SCORE" value="208"/>
    <att type="string" name="support" value="{&quot;BioGrid&quot;: &quot;physical&quot;, &quot;BioGrid_PubMed&quot;: &quot;33961781&quot;, &quot;BioGrid_Type&quot;: &quot;Affinity Capture-MS&quot;, &quot;BioGrid_Score&quot;: &quot;0.999976859&quot;}"/>
  </edge>
  <edge label="26108 (pp) 7089" source="183" target="102">
    <att type="string" name="canonicalName" value="26108 (pp) 7089"/>
    <att type="string" name="interaction" value="pp"/>
    <att type="int" name="SCORE" value="650"/>
    <att type="string" name="support" value="{&quot;StringDB&quot;: &quot;physical&quot;, &quot;StringEvidence&quot;: &quot;database:0.635,textmining:0.001&quot;, &quot;String_Score_Physical&quot;: 650, &quot;String_Score_Combined&quot;: 650}"/>
  </edge>
  <edge label="26108 (pp) 90780" source="183" target="246">
    <att type="string" name="canonicalName" value="26108 (pp) 90780"/>
    <att type="string" name="interaction" value="pp"/>
    <att type="int" name="SCORE" value="650"/>
    <att type="string" name="support" value="{&quot;StringDB&quot;: &quot;physical&quot;, &quot;StringEvidence&quot;: &quot;textmining:0.906,database:0.635&quot;, &quot;String_Score_Physical&quot;: 650, &quot;String_Score_Combined&quot;: 706}"/>
  </edge>
  <edge label="2697 (pp) 322" source="47" target="10">
    <att type="string" name="canonicalName" value="2697 (pp) 322"/>
    <att type="string" name="interaction" value="pp"/>
    <att type="int" name="SCORE" value="208"/>
    <att type="string" name="support" value="{&quot;BioGrid&quot;: &quot;physical&quot;, &quot;BioGrid_PubMed&quot;: &quot;34079125&quot;, &quot;BioGrid_Type&quot;: &quot;Proximity Label-MS&quot;, &quot;BioGrid_Score&quot;: &quot;12.02&quot;}"/>
  </edge>
  <edge label="2697 (pp) 3643" source="47" target="60">
    <att type="string" name="canonicalName" value="2697 (pp) 3643"/>
    <att type="string" name="interaction" value="pp"/>
    <att type="int" name="SCORE" value="208"/>
    <att type="string" name="support" value="{&quot;BioGrid&quot;: &quot;physical&quot;, &quot;BioGrid_PubMed&quot;: &quot;34079125&quot;, &quot;BioGrid_Type&quot;: &quot;Proximity Label-MS&quot;, &quot;BioGrid_Score&quot;: &quot;215.0&quot;}"/>
  </edge>
  <edge label="2697 (pp) 5064" source="47" target="80">
    <att type="string" name="canonicalName" value="2697 (pp) 5064"/>
    <att type="string" name="interaction" value="pp"/>
    <att type="int" name="SCORE" value="208"/>
    <att type="string" name="support" value="{&quot;BioGrid&quot;: &quot;physical&quot;, &quot;BioGrid_PubMed&quot;: &quot;34079125&quot;, &quot;BioGrid_Type&quot;: &quot;Proximity Label-MS&quot;, &quot;BioGrid_Score&quot;: &quot;45.0&quot;}"/>
  </edge>
  <edge label="2697 (pp) 51296" source="47" target="193">
    <att type="string" name="canonicalName" value="2697 (pp) 51296"/>
    <att type="string" name="interaction" value="pp"/>
    <att type="int" name="SCORE" value="208"/>
    <att type="string" name="support" value="{&quot;BioGrid&quot;: &quot;physical&quot;, &quot;BioGrid_PubMed&quot;: &quot;30833792&quot;, &quot;BioGrid_Type&quot;: &quot;Affinity Capture-MS&quot;}"/>
  </edge>
  <edge label="2697 (pp) 6176" source="47" target="90">
    <att type="string" name="canonicalName" value="2697 (pp) 6176"/>
    <att type="string" name="interaction" value="pp"/>
    <att type="int" name="SCORE" value="294"/>
    <att type="string" name="support" value="{&quot;InWeb_IM&quot;: &quot;inference&quot;}"/>
  </edge>
  <edge label="2697 (pp) 768211" source="47" target="272">
    <att type="string" name="canonicalName" value="2697 (pp) 768211"/>
    <att type="string" name="interaction" value="pp"/>
    <att type="int" name="SCORE" value="208"/>
    <att type="string" name="support" value="{&quot;BioGrid&quot;: &quot;physical&quot;, &quot;BioGrid_PubMed&quot;: &quot;34079125&quot;, &quot;BioGrid_Type&quot;: &quot;Proximity Label-MS&quot;, &quot;BioGrid_Score&quot;: &quot;35.0&quot;}"/>
  </edge>
  <edge label="2697 (pp) 81563" source="47" target="236">
    <att type="string" name="canonicalName" value="2697 (pp) 81563"/>
    <att type="string" name="interaction" value="pp"/>
    <att type="int" name="SCORE" value="208"/>
    <att type="string" name="support" value="{&quot;BioGrid&quot;: &quot;physical&quot;, &quot;BioGrid_PubMed&quot;: &quot;34079125&quot;, &quot;BioGrid_Type&quot;: &quot;Proximity Label-MS&quot;, &quot;BioGrid_Score&quot;: &quot;25.0&quot;}"/>
  </edge>
  <edge label="2697 (pp) 819" source="47" target="21">
    <att type="string" name="canonicalName" value="2697 (pp) 819"/>
    <att type="string" name="interaction" value="pp"/>
    <att type="int" name="SCORE" value="208"/>
    <att type="string" name="support" value="{&quot;BioGrid&quot;: &quot;physical&quot;, &quot;BioGrid_PubMed&quot;: &quot;34079125&quot;, &quot;BioGrid_Type&quot;: &quot;Proximity Label-MS&quot;, &quot;BioGrid_Score&quot;: &quot;40.0&quot;}"/>
  </edge>
  <edge label="2737 (pp) 408" source="48" target="12">
    <att type="string" name="canonicalName" value="2737 (pp) 408"/>
    <att type="string" name="interaction" value="pp"/>
    <att type="int" name="SCORE" value="807"/>
    <att type="string" name="support" value="{&quot;StringDB&quot;: &quot;physical&quot;, &quot;StringEvidence&quot;: &quot;database:0.791,textmining:0.052,experiments:0.039,coexpression:0.023&quot;, &quot;String_Score_Physical&quot;: 807, &quot;String_Score_Combined&quot;: 821}"/>
  </edge>
  <edge label="2737 (pp) 55081" source="48" target="202">
    <att type="string" name="canonicalName" value="2737 (pp) 55081"/>
    <att type="string" name="interaction" value="pp"/>
    <att type="int" name="SCORE" value="900"/>
    <att type="string" name="support" value="{&quot;StringDB&quot;: &quot;physical&quot;, &quot;StringEvidence&quot;: &quot;database:0.896,textmining:0.260&quot;, &quot;String_Score_Physical&quot;: 900, &quot;String_Score_Combined&quot;: 926}"/>
  </edge>
  <edge label="2737 (pp) 5720" source="48" target="88">
    <att type="string" name="canonicalName" value="2737 (pp) 5720"/>
    <att type="string" name="interaction" value="pp"/>
    <att type="int" name="SCORE" value="901"/>
    <att type="string" name="support" value="{&quot;StringDB&quot;: &quot;physical&quot;, &quot;StringEvidence&quot;: &quot;database:0.896,experiments:0.016&quot;, &quot;String_Score_Physical&quot;: 901, &quot;String_Score_Combined&quot;: 901}"/>
  </edge>
  <edge label="2737 (pp) 84726" source="48" target="243">
    <att type="string" name="canonicalName" value="2737 (pp) 84726"/>
    <att type="string" name="interaction" value="pp"/>
    <att type="int" name="SCORE" value="208"/>
    <att type="string" name="support" value="{&quot;BioGrid&quot;: &quot;physical&quot;, &quot;BioGrid_PubMed&quot;: &quot;35140242&quot;, &quot;BioGrid_Type&quot;: &quot;Proximity Label-MS&quot;}"/>
  </edge>
  <edge label="2737 (pp) 8819" source="48" target="117">
    <att type="string" name="canonicalName" value="2737 (pp) 8819"/>
    <att type="string" name="interaction" value="pp"/>
    <att type="int" name="SCORE" value="900"/>
    <att type="string" name="support" value="{&quot;StringDB&quot;: &quot;physical&quot;, &quot;StringEvidence&quot;: &quot;database:0.896,textmining:0.014&quot;, &quot;OmniPath&quot;: &quot;pathwayextra&quot;, &quot;OmniPath_Reference&quot;: &quot;Wang&quot;, &quot;String_Score_Physical&quot;: 900, &quot;String_Score_Combined&quot;: 901}"/>
  </edge>
  <edge label="2737 (pp) 8874" source="48" target="118">
    <att type="string" name="canonicalName" value="2737 (pp) 8874"/>
    <att type="string" name="interaction" value="pp"/>
    <att type="int" name="SCORE" value="213"/>
    <att type="string" name="support" value="{&quot;StringDB&quot;: &quot;physical&quot;, &quot;StringEvidence&quot;: &quot;experiments:0.179&quot;, &quot;String_Score_Physical&quot;: 213, &quot;String_Score_Combined&quot;: 213}"/>
  </edge>
  <edge label="283 (pp) 5094" source="9" target="82">
    <att type="string" name="canonicalName" value="283 (pp) 5094"/>
    <att type="string" name="interaction" value="pp"/>
    <att type="int" name="SCORE" value="270"/>
    <att type="string" name="support" value="{&quot;StringDB&quot;: &quot;physical&quot;, &quot;StringEvidence&quot;: &quot;experiments:0.239&quot;, &quot;String_Score_Physical&quot;: 270, &quot;String_Score_Combined&quot;: 270}"/>
  </edge>
  <edge label="285195 (pp) 80024" source="265" target="232">
    <att type="string" name="canonicalName" value="285195 (pp) 80024"/>
    <att type="string" name="interaction" value="pp"/>
    <att type="int" name="SCORE" value="336"/>
    <att type="string" name="support" value="{&quot;StringDB&quot;: &quot;physical&quot;, &quot;StringEvidence&quot;: &quot;experiments:0.308,textmining:0.267,coexpression:0.018,neighborhood:0.001&quot;, &quot;String_Score_Physical&quot;: 336, &quot;String_Score_Combined&quot;: 522}"/>
  </edge>
  <edge label="285362 (pp) 54681" source="266" target="196">
    <att type="string" name="canonicalName" value="285362 (pp) 54681"/>
    <att type="string" name="interaction" value="pp"/>
    <att type="int" name="SCORE" value="398"/>
    <att type="string" name="support" value="{&quot;StringDB&quot;: &quot;physical&quot;, &quot;StringEvidence&quot;: &quot;experiments:0.372&quot;, &quot;String_Score_Physical&quot;: 398, &quot;String_Score_Combined&quot;: 398}"/>
  </edge>
  <edge label="2878 (pp) 6649" source="50" target="94">
    <att type="string" name="canonicalName" value="2878 (pp) 6649"/>
    <att type="string" name="interaction" value="pp"/>
    <att type="int" name="SCORE" value="914"/>
    <att type="string" name="support" value="{&quot;StringDB&quot;: &quot;physical&quot;, &quot;StringEvidence&quot;: &quot;database:0.896,textmining:0.593,experiments:0.143,coexpression:0.125,neighborhood:0.003&quot;, &quot;String_Score_Physical&quot;: 914, &quot;String_Score_Combined&quot;: 969}"/>
  </edge>
  <edge label="28958 (pp) 51295" source="184" target="192">
    <att type="string" name="canonicalName" value="28958 (pp) 51295"/>
    <att type="string" name="interaction" value="pp"/>
    <att type="int" name="SCORE" value="270"/>
    <att type="string" name="support" value="{&quot;StringDB&quot;: &quot;physical&quot;, &quot;StringEvidence&quot;: &quot;experiments:0.239,textmining:0.130,coexpression:0.008&quot;, &quot;String_Score_Physical&quot;: 270, &quot;String_Score_Combined&quot;: 370}"/>
  </edge>
  <edge label="28970 (pp) 8544" source="185" target="109">
    <att type="string" name="canonicalName" value="28970 (pp) 8544"/>
    <att type="string" name="interaction" value="pp"/>
    <att type="int" name="SCORE" value="272"/>
    <att type="string" name="support" value="{&quot;StringDB&quot;: &quot;physical&quot;, &quot;StringEvidence&quot;: &quot;experiments:0.241,textmining:0.023&quot;, &quot;BioGrid&quot;: &quot;physical&quot;, &quot;BioGrid_PubMed&quot;: &quot;26344197&quot;, &quot;BioGrid_Type&quot;: &quot;Co-fractionation&quot;, &quot;BioGrid_Score&quot;: &quot;0.080889316&quot;, &quot;String_Score_Physical&quot;: 272, &quot;String_Score_Combined&quot;: 288}"/>
  </edge>
  <edge label="29997 (pp) 3428" source="186" target="55">
    <att type="string" name="canonicalName" value="29997 (pp) 3428"/>
    <att type="string" name="interaction" value="pp"/>
    <att type="int" name="SCORE" value="270"/>
    <att type="string" name="support" value="{&quot;StringDB&quot;: &quot;physical&quot;, &quot;StringEvidence&quot;: &quot;experiments:0.239&quot;, &quot;BioGrid&quot;: &quot;physical&quot;, &quot;BioGrid_PubMed&quot;: &quot;31665637,25665578&quot;, &quot;BioGrid_Type&quot;: &quot;Affinity Capture-MS&quot;, &quot;BioGrid_Score&quot;: &quot;0.84725&quot;, &quot;String_Score_Physical&quot;: 270, &quot;String_Score_Combined&quot;: 270}"/>
  </edge>
  <edge label="29997 (pp) 5166" source="186" target="84">
    <att type="string" name="canonicalName" value="29997 (pp) 5166"/>
    <att type="string" name="interaction" value="pp"/>
    <att type="int" name="SCORE" value="208"/>
    <att type="string" name="support" value="{&quot;BioGrid&quot;: &quot;physical&quot;, &quot;BioGrid_PubMed&quot;: &quot;32707033&quot;, &quot;BioGrid_Type&quot;: &quot;Affinity Capture-MS&quot;, &quot;BioGrid_Score&quot;: &quot;68.0&quot;}"/>
  </edge>
  <edge label="29997 (pp) 6223" source="186" target="91">
    <att type="string" name="canonicalName" value="29997 (pp) 6223"/>
    <att type="string" name="interaction" value="pp"/>
    <att type="int" name="SCORE" value="208"/>
    <att type="string" name="support" value="{&quot;StringDB&quot;: &quot;functional&quot;, &quot;StringEvidence&quot;: &quot;coexpression:0.276,textmining:0.055&quot;, &quot;BioGrid&quot;: &quot;physical&quot;, &quot;BioGrid_PubMed&quot;: &quot;33961781&quot;, &quot;BioGrid_Type&quot;: &quot;Affinity Capture-MS&quot;, &quot;BioGrid_Score&quot;: &quot;0.990211886&quot;, &quot;String_Score_Combined&quot;: 344, &quot;String_Score_Physical&quot;: 208}"/>
  </edge>
  <edge label="29997 (pp) 687" source="186" target="17">
    <att type="string" name="canonicalName" value="29997 (pp) 687"/>
    <att type="string" name="interaction" value="pp"/>
    <att type="int" name="SCORE" value="208"/>
    <att type="string" name="support" value="{&quot;BioGrid&quot;: &quot;physical&quot;, &quot;BioGrid_PubMed&quot;: &quot;35140242&quot;, &quot;BioGrid_Type&quot;: &quot;Proximity Label-MS&quot;}"/>
  </edge>
  <edge label="30815 (pp) 347" source="187" target="11">
    <att type="string" name="canonicalName" value="30815 (pp) 347"/>
    <att type="string" name="interaction" value="pp"/>
    <att type="int" name="SCORE" value="208"/>
    <att type="string" name="support" value="{&quot;BioGrid&quot;: &quot;physical&quot;, &quot;BioGrid_PubMed&quot;: &quot;33961781&quot;, &quot;BioGrid_Type&quot;: &quot;Affinity Capture-MS&quot;, &quot;BioGrid_Score&quot;: &quot;0.831369904&quot;}"/>
  </edge>
  <edge label="30815 (pp) 5493" source="187" target="86">
    <att type="string" name="canonicalName" value="30815 (pp) 5493"/>
    <att type="string" name="interaction" value="pp"/>
    <att type="int" name="SCORE" value="208"/>
    <att type="string" name="support" value="{&quot;BioGrid&quot;: &quot;physical&quot;, &quot;BioGrid_PubMed&quot;: &quot;33961781&quot;, &quot;BioGrid_Type&quot;: &quot;Affinity Capture-MS&quot;, &quot;BioGrid_Score&quot;: &quot;0.999708347&quot;}"/>
  </edge>
  <edge label="30815 (pp) 9563" source="187" target="125">
    <att type="string" name="canonicalName" value="30815 (pp) 9563"/>
    <att type="string" name="interaction" value="pp"/>
    <att type="int" name="SCORE" value="208"/>
    <att type="string" name="support" value="{&quot;BioGrid&quot;: &quot;physical&quot;, &quot;BioGrid_PubMed&quot;: &quot;33961781&quot;, &quot;BioGrid_Type&quot;: &quot;Affinity Capture-MS&quot;, &quot;BioGrid_Score&quot;: &quot;0.946411687&quot;}"/>
  </edge>
  <edge label="3157 (pp) 4597" source="51" target="71">
    <att type="string" name="canonicalName" value="3157 (pp) 4597"/>
    <att type="string" name="interaction" value="pp"/>
    <att type="int" name="SCORE" value="462"/>
    <att type="string" name="support" value="{&quot;StringDB&quot;: &quot;physical&quot;, &quot;StringEvidence&quot;: &quot;textmining:0.830,coexpression:0.651,experiments:0.440,cooccurrence:0.325,neighborhood:0.186&quot;, &quot;BioGrid&quot;: &quot;physical&quot;, &quot;BioGrid_PubMed&quot;: &quot;26344197&quot;, &quot;BioGrid_Type&quot;: &quot;Co-fractionation&quot;, &quot;BioGrid_Score&quot;: &quot;0.083329915&quot;, &quot;String_Score_Physical&quot;: 462, &quot;String_Score_Combined&quot;: 982}"/>
  </edge>
  <edge label="32 (pp) 51704" source="1" target="195">
    <att type="string" name="canonicalName" value="32 (pp) 51704"/>
    <att type="string" name="interaction" value="pp"/>
    <att type="int" name="SCORE" value="208"/>
    <att type="string" name="support" value="{&quot;BioGrid&quot;: &quot;physical&quot;, &quot;BioGrid_PubMed&quot;: &quot;33961781&quot;, &quot;BioGrid_Type&quot;: &quot;Affinity Capture-MS&quot;, &quot;BioGrid_Score&quot;: &quot;0.911028072&quot;}"/>
  </edge>
  <edge label="32 (pp) 84532" source="1" target="241">
    <att type="string" name="canonicalName" value="32 (pp) 84532"/>
    <att type="string" name="interaction" value="pp"/>
    <att type="int" name="SCORE" value="906"/>
    <att type="string" name="support" value="{&quot;StringDB&quot;: &quot;physical&quot;, &quot;StringEvidence&quot;: &quot;database:0.896,textmining:0.408,coexpression:0.086,experiments:0.065,neighborhood:0.029&quot;, &quot;String_Score_Physical&quot;: 906, &quot;String_Score_Combined&quot;: 950}"/>
  </edge>
  <edge label="3206 (pp) 7003" source="53" target="100">
    <att type="string" name="canonicalName" value="3206 (pp) 7003"/>
    <att type="string" name="interaction" value="pp"/>
    <att type="int" name="SCORE" value="208"/>
    <att type="string" name="support" value="{&quot;BioGrid&quot;: &quot;physical&quot;, &quot;BioGrid_PubMed&quot;: &quot;35140242&quot;, &quot;BioGrid_Type&quot;: &quot;Proximity Label-MS&quot;}"/>
  </edge>
  <edge label="322 (pp) 3732" source="10" target="63">
    <att type="string" name="canonicalName" value="322 (pp) 3732"/>
    <att type="string" name="interaction" value="pp"/>
    <att type="int" name="SCORE" value="432"/>
    <att type="string" name="support" value="{&quot;StringDB&quot;: &quot;functional&quot;, &quot;StringEvidence&quot;: &quot;textmining:0.591&quot;, &quot;OmniPath&quot;: &quot;pathwayextra&quot;, &quot;OmniPath_Reference&quot;: &quot;Wang&quot;, &quot;String_Score_Combined&quot;: 608, &quot;String_Score_Physical&quot;: 432}"/>
  </edge>
  <edge label="322 (pp) 6507" source="10" target="93">
    <att type="string" name="canonicalName" value="322 (pp) 6507"/>
    <att type="string" name="interaction" value="pp"/>
    <att type="int" name="SCORE" value="270"/>
    <att type="string" name="support" value="{&quot;StringDB&quot;: &quot;physical&quot;, &quot;StringEvidence&quot;: &quot;experiments:0.239,coexpression:0.036&quot;, &quot;String_Score_Physical&quot;: 270, &quot;String_Score_Combined&quot;: 296}"/>
  </edge>
  <edge label="322 (pp) 6925" source="10" target="99">
    <att type="string" name="canonicalName" value="322 (pp) 6925"/>
    <att type="string" name="interaction" value="pp"/>
    <att type="int" name="SCORE" value="270"/>
    <att type="string" name="support" value="{&quot;StringDB&quot;: &quot;physical&quot;, &quot;StringEvidence&quot;: &quot;experiments:0.239&quot;, &quot;String_Score_Physical&quot;: 270, &quot;String_Score_Combined&quot;: 270}"/>
  </edge>
  <edge label="3306 (pp) 5532" source="54" target="87">
    <att type="string" name="canonicalName" value="3306 (pp) 5532"/>
    <att type="string" name="interaction" value="pp"/>
    <att type="int" name="SCORE" value="294"/>
    <att type="string" name="support" value="{&quot;InWeb_IM&quot;: &quot;inference&quot;}"/>
  </edge>
  <edge label="3306 (pp) 6767" source="54" target="97">
    <att type="string" name="canonicalName" value="3306 (pp) 6767"/>
    <att type="string" name="interaction" value="pp"/>
    <att type="int" name="SCORE" value="910"/>
    <att type="string" name="support" value="{&quot;StringDB&quot;: &quot;physical&quot;, &quot;StringEvidence&quot;: &quot;database:0.896,textmining:0.196,experiments:0.101,coexpression:0.084&quot;, &quot;BioGrid&quot;: &quot;physical&quot;, &quot;BioGrid_PubMed&quot;: &quot;33957083&quot;, &quot;BioGrid_Type&quot;: &quot;Proximity Label-MS&quot;, &quot;BioGrid_Score&quot;: &quot;65.0&quot;, &quot;String_Score_Physical&quot;: 910, &quot;String_Score_Combined&quot;: 933}"/>
  </edge>
  <edge label="3306 (pp) 7089" source="54" target="102">
    <att type="string" name="canonicalName" value="3306 (pp) 7089"/>
    <att type="string" name="interaction" value="pp"/>
    <att type="int" name="SCORE" value="208"/>
    <att type="string" name="support" value="{&quot;BioGrid&quot;: &quot;physical&quot;, &quot;BioGrid_PubMed&quot;: &quot;33961781&quot;, &quot;BioGrid_Type&quot;: &quot;Affinity Capture-MS&quot;, &quot;BioGrid_Score&quot;: &quot;0.845604054&quot;}"/>
  </edge>
  <edge label="3306 (pp) 84557" source="54" target="242">
    <att type="string" name="canonicalName" value="3306 (pp) 84557"/>
    <att type="string" name="interaction" value="pp"/>
    <att type="int" name="SCORE" value="281"/>
    <att type="string" name="support" value="{&quot;StringDB&quot;: &quot;physical&quot;, &quot;StringEvidence&quot;: &quot;experiments:0.251,textmining:0.076,coexpression:0.047&quot;, &quot;BioGrid&quot;: &quot;physical&quot;, &quot;BioGrid_PubMed&quot;: &quot;22963397&quot;, &quot;BioGrid_Type&quot;: &quot;Affinity Capture-MS&quot;, &quot;String_Score_Physical&quot;: 281, &quot;String_Score_Combined&quot;: 367}"/>
  </edge>
  <edge label="3306 (pp) 8895" source="54" target="119">
    <att type="string" name="canonicalName" value="3306 (pp) 8895"/>
    <att type="string" name="interaction" value="pp"/>
    <att type="int" name="SCORE" value="294"/>
    <att type="string" name="support" value="{&quot;InWeb_IM&quot;: &quot;inference&quot;}"/>
  </edge>
  <edge label="338382 (pp) 79443" source="267" target="228">
    <att type="string" name="canonicalName" value="338382 (pp) 79443"/>
    <att type="string" name="interaction" value="pp"/>
    <att type="int" name="SCORE" value="800"/>
    <att type="string" name="support" value="{&quot;StringDB&quot;: &quot;physical&quot;, &quot;StringEvidence&quot;: &quot;textmining:0.988,database:0.791&quot;, &quot;String_Score_Physical&quot;: 800, &quot;String_Score_Combined&quot;: 997}"/>
  </edge>
  <edge label="338382 (pp) 83547" source="267" target="238">
    <att type="string" name="canonicalName" value="338382 (pp) 83547"/>
    <att type="string" name="interaction" value="pp"/>
    <att type="int" name="SCORE" value="847"/>
    <att type="string" name="support" value="{&quot;StringDB&quot;: &quot;physical&quot;, &quot;StringEvidence&quot;: &quot;textmining:0.985,database:0.791,experiments:0.239,coexpression:0.030&quot;, &quot;BioGrid&quot;: &quot;physical&quot;, &quot;BioGrid_PubMed&quot;: &quot;18552835&quot;, &quot;BioGrid_Type&quot;: &quot;Affinity Capture-Western&quot;, &quot;String_Score_Physical&quot;: 847, &quot;String_Score_Combined&quot;: 997}"/>
  </edge>
  <edge label="338382 (pp) 84557" source="267" target="242">
    <att type="string" name="canonicalName" value="338382 (pp) 84557"/>
    <att type="string" name="interaction" value="pp"/>
    <att type="int" name="SCORE" value="293"/>
    <att type="string" name="support" value="{&quot;StringDB&quot;: &quot;physical&quot;, &quot;StringEvidence&quot;: &quot;textmining:0.492,experiments:0.263,coexpression:0.058&quot;, &quot;BioGrid&quot;: &quot;physical&quot;, &quot;BioGrid_PubMed&quot;: &quot;28835545&quot;, &quot;BioGrid_Type&quot;: &quot;Affinity Capture-Western&quot;, &quot;String_Score_Physical&quot;: 293, &quot;String_Score_Combined&quot;: 662}"/>
  </edge>
  <edge label="338382 (pp) 8677" source="267" target="112">
    <att type="string" name="canonicalName" value="338382 (pp) 8677"/>
    <att type="string" name="interaction" value="pp"/>
    <att type="int" name="SCORE" value="213"/>
    <att type="string" name="support" value="{&quot;StringDB&quot;: &quot;physical&quot;, &quot;StringEvidence&quot;: &quot;textmining:0.262,experiments:0.179,coexpression:0.044&quot;, &quot;String_Score_Physical&quot;: 213, &quot;String_Score_Combined&quot;: 444}"/>
  </edge>
  <edge label="3428 (pp) 5094" source="55" target="82">
    <att type="string" name="canonicalName" value="3428 (pp) 5094"/>
    <att type="string" name="interaction" value="pp"/>
    <att type="int" name="SCORE" value="208"/>
    <att type="string" name="support" value="{&quot;BioGrid&quot;: &quot;physical&quot;, &quot;BioGrid_PubMed&quot;: &quot;31665637&quot;, &quot;BioGrid_Type&quot;: &quot;Affinity Capture-MS&quot;}"/>
  </edge>
  <edge label="3434 (pp) 4600" source="56" target="72">
    <att type="string" name="canonicalName" value="3434 (pp) 4600"/>
    <att type="string" name="interaction" value="pp"/>
    <att type="int" name="SCORE" value="499"/>
    <att type="string" name="support" value="{&quot;StringDB&quot;: &quot;physical&quot;, &quot;StringEvidence&quot;: &quot;coexpression:0.819,textmining:0.722,database:0.479&quot;, &quot;String_Score_Physical&quot;: 499, &quot;String_Score_Combined&quot;: 974}"/>
  </edge>
  <edge label="3434 (pp) 6176" source="56" target="90">
    <att type="string" name="canonicalName" value="3434 (pp) 6176"/>
    <att type="string" name="interaction" value="pp"/>
    <att type="int" name="SCORE" value="294"/>
    <att type="string" name="support" value="{&quot;InWeb_IM&quot;: &quot;experimental&quot;, &quot;BioGrid&quot;: &quot;physical&quot;, &quot;BioGrid_PubMed&quot;: &quot;21642987&quot;, &quot;BioGrid_Type&quot;: &quot;Affinity Capture-MS&quot;}"/>
  </edge>
  <edge label="3434 (pp) 6773" source="56" target="98">
    <att type="string" name="canonicalName" value="3434 (pp) 6773"/>
    <att type="string" name="interaction" value="pp"/>
    <att type="int" name="SCORE" value="900"/>
    <att type="string" name="support" value="{&quot;StringDB&quot;: &quot;physical&quot;, &quot;StringEvidence&quot;: &quot;database:0.896,textmining:0.687,coexpression:0.135&quot;, &quot;String_Score_Physical&quot;: 900, &quot;String_Score_Combined&quot;: 972}"/>
  </edge>
  <edge label="3434 (pp) 9246" source="56" target="123">
    <att type="string" name="canonicalName" value="3434 (pp) 9246"/>
    <att type="string" name="interaction" value="pp"/>
    <att type="int" name="SCORE" value="908"/>
    <att type="string" name="support" value="{&quot;StringDB&quot;: &quot;physical&quot;, &quot;StringEvidence&quot;: &quot;database:0.896,coexpression:0.520,textmining:0.398,experiments:0.081&quot;, &quot;InWeb_IM&quot;: &quot;inference&quot;, &quot;String_Score_Physical&quot;: 908, &quot;String_Score_Combined&quot;: 973}"/>
  </edge>
  <edge label="347 (pp) 3953" source="11" target="67">
    <att type="string" name="canonicalName" value="347 (pp) 3953"/>
    <att type="string" name="interaction" value="pp"/>
    <att type="int" name="SCORE" value="289"/>
    <att type="string" name="support" value="{&quot;StringDB&quot;: &quot;physical&quot;, &quot;StringEvidence&quot;: &quot;textmining:0.391,experiments:0.259&quot;, &quot;OmniPath&quot;: &quot;omnipath,ligrecextra&quot;, &quot;OmniPath_Reference&quot;: &quot;Baccin2019;CellTalkDB;Cellinker;EMBRACE;Fantom5_LRdb;HPRD;HPRD_LRdb;HPRD_talklr;LRdb;Ramilowski2015;Ramilowski2015_Baccin2019;STRING_talklr;connectomeDB2020;iTALK;talklr&quot;, &quot;InWeb_IM&quot;: &quot;inference&quot;, &quot;String_Score_Physical&quot;: 289, &quot;String_Score_Combined&quot;: 567}"/>
  </edge>
  <edge label="347 (pp) 51295" source="11" target="192">
    <att type="string" name="canonicalName" value="347 (pp) 51295"/>
    <att type="string" name="interaction" value="pp"/>
    <att type="int" name="SCORE" value="208"/>
    <att type="string" name="support" value="{&quot;BioGrid&quot;: &quot;physical&quot;, &quot;BioGrid_PubMed&quot;: &quot;33961781&quot;, &quot;BioGrid_Type&quot;: &quot;Affinity Capture-MS&quot;, &quot;BioGrid_Score&quot;: &quot;0.99999369&quot;}"/>
  </edge>
  <edge label="347 (pp) 56997" source="11" target="213">
    <att type="string" name="canonicalName" value="347 (pp) 56997"/>
    <att type="string" name="interaction" value="pp"/>
    <att type="int" name="SCORE" value="208"/>
    <att type="string" name="support" value="{&quot;BioGrid&quot;: &quot;physical&quot;, &quot;BioGrid_PubMed&quot;: &quot;32707033&quot;, &quot;BioGrid_Type&quot;: &quot;Affinity Capture-MS&quot;, &quot;BioGrid_Score&quot;: &quot;544.0&quot;}"/>
  </edge>
  <edge label="347 (pp) 652" source="11" target="16">
    <att type="string" name="canonicalName" value="347 (pp) 652"/>
    <att type="string" name="interaction" value="pp"/>
    <att type="int" name="SCORE" value="208"/>
    <att type="string" name="support" value="{&quot;BioGrid&quot;: &quot;physical&quot;, &quot;BioGrid_PubMed&quot;: &quot;33961781&quot;, &quot;BioGrid_Type&quot;: &quot;Affinity Capture-MS&quot;, &quot;BioGrid_Score&quot;: &quot;0.847356579&quot;}"/>
  </edge>
  <edge label="3479 (pp) 3643" source="57" target="60">
    <att type="string" name="canonicalName" value="3479 (pp) 3643"/>
    <att type="string" name="interaction" value="pp"/>
    <att type="int" name="SCORE" value="988"/>
    <att type="string" name="support" value="{&quot;StringDB&quot;: &quot;physical&quot;, &quot;StringEvidence&quot;: &quot;textmining:0.978,experiments:0.943,database:0.791&quot;, &quot;OmniPath&quot;: &quot;omnipath,pathwayextra,ligrecextra&quot;, &quot;OmniPath_Reference&quot;: &quot;Baccin2019;CellCall;CellTalkDB;EMBRACE;Fantom5_LRdb;LRdb;STRING_talklr;iTALK;talklr&quot;, &quot;InWeb_IM&quot;: &quot;experimental&quot;, &quot;String_Score_Physical&quot;: 988, &quot;String_Score_Combined&quot;: 999}"/>
  </edge>
  <edge label="3479 (pp) 3815" source="57" target="64">
    <att type="string" name="canonicalName" value="3479 (pp) 3815"/>
    <att type="string" name="interaction" value="pp"/>
    <att type="int" name="SCORE" value="600"/>
    <att type="string" name="support" value="{&quot;StringDB&quot;: &quot;physical&quot;, &quot;StringEvidence&quot;: &quot;textmining:0.595,database:0.583&quot;, &quot;String_Score_Physical&quot;: 600, &quot;String_Score_Combined&quot;: 837}"/>
  </edge>
  <edge label="3479 (pp) 5069" source="57" target="81">
    <att type="string" name="canonicalName" value="3479 (pp) 5069"/>
    <att type="string" name="interaction" value="pp"/>
    <att type="int" name="SCORE" value="900"/>
    <att type="string" name="support" value="{&quot;StringDB&quot;: &quot;physical&quot;, &quot;StringEvidence&quot;: &quot;database:0.896,textmining:0.666&quot;, &quot;InWeb_IM&quot;: &quot;inference&quot;, &quot;String_Score_Physical&quot;: 900, &quot;String_Score_Combined&quot;: 966}"/>
  </edge>
  <edge label="3479 (pp) 572" source="57" target="13">
    <att type="string" name="canonicalName" value="3479 (pp) 572"/>
    <att type="string" name="interaction" value="pp"/>
    <att type="int" name="SCORE" value="432"/>
    <att type="string" name="support" value="{&quot;StringDB&quot;: &quot;functional&quot;, &quot;StringEvidence&quot;: &quot;textmining:0.185&quot;, &quot;OmniPath&quot;: &quot;kinaseextra&quot;, &quot;OmniPath_Reference&quot;: &quot;ProtMapper;REACH_ProtMapper;RLIMS-P_ProtMapper;Sparser_ProtMapper&quot;, &quot;String_Score_Combined&quot;: 218, &quot;String_Score_Physical&quot;: 432}"/>
  </edge>
  <edge label="3479 (pp) 6654" source="57" target="95">
    <att type="string" name="canonicalName" value="3479 (pp) 6654"/>
    <att type="string" name="interaction" value="pp"/>
    <att type="int" name="SCORE" value="432"/>
    <att type="string" name="support" value="{&quot;OmniPath&quot;: &quot;pathwayextra&quot;, &quot;OmniPath_Reference&quot;: &quot;Wang&quot;}"/>
  </edge>
  <edge label="3479 (pp) 80310" source="57" target="234">
    <att type="string" name="canonicalName" value="3479 (pp) 80310"/>
    <att type="string" name="interaction" value="pp"/>
    <att type="int" name="SCORE" value="800"/>
    <att type="string" name="support" value="{&quot;StringDB&quot;: &quot;physical&quot;, &quot;StringEvidence&quot;: &quot;database:0.791,textmining:0.279,coexpression:0.038&quot;, &quot;String_Score_Physical&quot;: 800, &quot;String_Score_Combined&quot;: 861}"/>
  </edge>
  <edge label="3588 (pp) 3717" source="58" target="61">
    <att type="string" name="canonicalName" value="3588 (pp) 3717"/>
    <att type="string" name="interaction" value="pp"/>
    <att type="int" name="SCORE" value="606"/>
    <att type="string" name="support" value="{&quot;StringDB&quot;: &quot;physical&quot;, &quot;StringEvidence&quot;: &quot;database:0.583,textmining:0.385,experiments:0.016&quot;, &quot;OmniPath&quot;: &quot;pathwayextra&quot;, &quot;OmniPath_Reference&quot;: &quot;Wang&quot;, &quot;String_Score_Physical&quot;: 606, &quot;String_Score_Combined&quot;: 757}"/>
  </edge>
  <edge label="3588 (pp) 3952" source="58" target="66">
    <att type="string" name="canonicalName" value="3588 (pp) 3952"/>
    <att type="string" name="interaction" value="pp"/>
    <att type="int" name="SCORE" value="600"/>
    <att type="string" name="support" value="{&quot;StringDB&quot;: &quot;physical&quot;, &quot;StringEvidence&quot;: &quot;database:0.583,textmining:0.070&quot;, &quot;String_Score_Physical&quot;: 600, &quot;String_Score_Combined&quot;: 627}"/>
  </edge>
  <edge label="3588 (pp) 6773" source="58" target="98">
    <att type="string" name="canonicalName" value="3588 (pp) 6773"/>
    <att type="string" name="interaction" value="pp"/>
    <att type="int" name="SCORE" value="606"/>
    <att type="string" name="support" value="{&quot;StringDB&quot;: &quot;physical&quot;, &quot;StringEvidence&quot;: &quot;database:0.583,textmining:0.575,experiments:0.016&quot;, &quot;String_Score_Physical&quot;: 606, &quot;String_Score_Combined&quot;: 832}"/>
  </edge>
  <edge label="3625 (pp) 8646" source="59" target="111">
    <att type="string" name="canonicalName" value="3625 (pp) 8646"/>
    <att type="string" name="interaction" value="pp"/>
    <att type="int" name="SCORE" value="215"/>
    <att type="string" name="support" value="{&quot;StringDB&quot;: &quot;physical&quot;, &quot;StringEvidence&quot;: &quot;experiments:0.181,textmining:0.095,coexpression:0.025&quot;, &quot;String_Score_Physical&quot;: 215, &quot;String_Score_Combined&quot;: 307}"/>
  </edge>
  <edge label="3625 (pp) 92" source="59" target="2">
    <att type="string" name="canonicalName" value="3625 (pp) 92"/>
    <att type="string" name="interaction" value="pp"/>
    <att type="int" name="SCORE" value="940"/>
    <att type="string" name="support" value="{&quot;StringDB&quot;: &quot;physical&quot;, &quot;StringEvidence&quot;: &quot;database:0.791,experiments:0.702,textmining:0.696&quot;, &quot;OmniPath&quot;: &quot;omnipath,pathwayextra,ligrecextra,kinaseextra&quot;, &quot;OmniPath_Reference&quot;: &quot;Baccin2019;CellCall;CellTalkDB;DLRP_talklr;EMBRACE;Fantom5_LRdb;Guide2Pharma;HPMR_LRdb;HPMR_talklr;HPRD;HPRD_LRdb;HPRD_talklr;LRdb;Ramilowski2015;Ramilowski2015_Baccin2019;STRING_talklr;Wang;connectomeDB2020;iTALK;scConnect;talklr,CellCall;HPRD;PhosphoPoint&quot;, &quot;InWeb_IM&quot;: &quot;experimental&quot;, &quot;BioGrid&quot;: &quot;physical&quot;, &quot;BioGrid_PubMed&quot;: &quot;9202237,33961781,28126904&quot;, &quot;BioGrid_Type&quot;: &quot;Affinity Capture-Western,Affinity Capture-MS,Reconstituted Complex&quot;, &quot;BioGrid_Score&quot;: &quot;0.789818863&quot;, &quot;String_Score_Physical&quot;: 940, &quot;String_Score_Combined&quot;: 981}"/>
  </edge>
  <edge label="3643 (pp) 3717" source="60" target="61">
    <att type="string" name="canonicalName" value="3643 (pp) 3717"/>
    <att type="string" name="interaction" value="pp"/>
    <att type="int" name="SCORE" value="499"/>
    <att type="string" name="support" value="{&quot;StringDB&quot;: &quot;physical&quot;, &quot;StringEvidence&quot;: &quot;experiments:0.479,textmining:0.249&quot;, &quot;OmniPath&quot;: &quot;omnipath,kinaseextra&quot;, &quot;OmniPath_Reference&quot;: &quot;BioGRID;HPRD;PhosphoPoint&quot;, &quot;InWeb_IM&quot;: &quot;experimental&quot;, &quot;BioGrid&quot;: &quot;physical&quot;, &quot;BioGrid_PubMed&quot;: &quot;8912646,12456798&quot;, &quot;BioGrid_Type&quot;: &quot;Affinity Capture-Western&quot;, &quot;String_Score_Physical&quot;: 499, &quot;String_Score_Combined&quot;: 554}"/>
  </edge>
  <edge label="3643 (pp) 64759" source="60" target="222">
    <att type="string" name="canonicalName" value="3643 (pp) 64759"/>
    <att type="string" name="interaction" value="pp"/>
    <att type="int" name="SCORE" value="219"/>
    <att type="string" name="support" value="{&quot;StringDB&quot;: &quot;physical&quot;, &quot;StringEvidence&quot;: &quot;experiments:0.186,textmining:0.100,coexpression:0.013&quot;, &quot;String_Score_Physical&quot;: 219, &quot;String_Score_Combined&quot;: 305}"/>
  </edge>
  <edge label="3643 (pp) 6654" source="60" target="95">
    <att type="string" name="canonicalName" value="3643 (pp) 6654"/>
    <att type="string" name="interaction" value="pp"/>
    <att type="int" name="SCORE" value="432"/>
    <att type="string" name="support" value="{&quot;OmniPath&quot;: &quot;pathwayextra&quot;, &quot;OmniPath_Reference&quot;: &quot;Wang&quot;}"/>
  </edge>
  <edge label="3643 (pp) 7003" source="60" target="100">
    <att type="string" name="canonicalName" value="3643 (pp) 7003"/>
    <att type="string" name="interaction" value="pp"/>
    <att type="int" name="SCORE" value="294"/>
    <att type="string" name="support" value="{&quot;InWeb_IM&quot;: &quot;experimental&quot;, &quot;BioGrid&quot;: &quot;physical&quot;, &quot;BioGrid_PubMed&quot;: &quot;21988832&quot;, &quot;BioGrid_Type&quot;: &quot;Two-hybrid&quot;}"/>
  </edge>
  <edge label="3643 (pp) 7423" source="60" target="106">
    <att type="string" name="canonicalName" value="3643 (pp) 7423"/>
    <att type="string" name="interaction" value="pp"/>
    <att type="int" name="SCORE" value="600"/>
    <att type="string" name="support" value="{&quot;StringDB&quot;: &quot;physical&quot;, &quot;StringEvidence&quot;: &quot;database:0.583,textmining:0.063&quot;, &quot;String_Score_Physical&quot;: 600, &quot;String_Score_Combined&quot;: 625}"/>
  </edge>
  <edge label="3643 (pp) 80310" source="60" target="234">
    <att type="string" name="canonicalName" value="3643 (pp) 80310"/>
    <att type="string" name="interaction" value="pp"/>
    <att type="int" name="SCORE" value="600"/>
    <att type="string" name="support" value="{&quot;StringDB&quot;: &quot;physical&quot;, &quot;StringEvidence&quot;: &quot;database:0.583&quot;, &quot;String_Score_Physical&quot;: 600, &quot;String_Score_Combined&quot;: 600}"/>
  </edge>
  <edge label="3643 (pp) 83547" source="60" target="238">
    <att type="string" name="canonicalName" value="3643 (pp) 83547"/>
    <att type="string" name="interaction" value="pp"/>
    <att type="int" name="SCORE" value="270"/>
    <att type="string" name="support" value="{&quot;StringDB&quot;: &quot;physical&quot;, &quot;StringEvidence&quot;: &quot;experiments:0.239&quot;, &quot;String_Score_Physical&quot;: 270, &quot;String_Score_Combined&quot;: 270}"/>
  </edge>
  <edge label="3643 (pp) 8817" source="60" target="116">
    <att type="string" name="canonicalName" value="3643 (pp) 8817"/>
    <att type="string" name="interaction" value="pp"/>
    <att type="int" name="SCORE" value="600"/>
    <att type="string" name="support" value="{&quot;StringDB&quot;: &quot;physical&quot;, &quot;StringEvidence&quot;: &quot;database:0.583,textmining:0.060&quot;, &quot;String_Score_Physical&quot;: 600, &quot;String_Score_Combined&quot;: 624}"/>
  </edge>
  <edge label="3717 (pp) 3815" source="61" target="64">
    <att type="string" name="canonicalName" value="3717 (pp) 3815"/>
    <att type="string" name="interaction" value="pp"/>
    <att type="int" name="SCORE" value="948"/>
    <att type="string" name="support" value="{&quot;StringDB&quot;: &quot;physical&quot;, &quot;StringEvidence&quot;: &quot;database:0.896,textmining:0.767,experiments:0.486&quot;, &quot;OmniPath&quot;: &quot;omnipath,pathwayextra,kinaseextra&quot;, &quot;OmniPath_Reference&quot;: &quot;CancerCellMap;HPRD;NetPath;PhosphoPoint;Wang,CancerCellMap;HPRD;NetPath;SIGNOR;Wang&quot;, &quot;InWeb_IM&quot;: &quot;experimental&quot;, &quot;BioGrid&quot;: &quot;physical&quot;, &quot;BioGrid_PubMed&quot;: &quot;7527392&quot;, &quot;BioGrid_Type&quot;: &quot;Affinity Capture-Western&quot;, &quot;String_Score_Physical&quot;: 948, &quot;String_Score_Combined&quot;: 965}"/>
  </edge>
  <edge label="3717 (pp) 3952" source="61" target="66">
    <att type="string" name="canonicalName" value="3717 (pp) 3952"/>
    <att type="string" name="interaction" value="pp"/>
    <att type="int" name="SCORE" value="900"/>
    <att type="string" name="support" value="{&quot;StringDB&quot;: &quot;physical&quot;, &quot;StringEvidence&quot;: &quot;database:0.896,textmining:0.803&quot;, &quot;OmniPath&quot;: &quot;kinaseextra&quot;, &quot;OmniPath_Reference&quot;: &quot;ProtMapper;REACH_ProtMapper;Sparser_ProtMapper;Wang&quot;, &quot;InWeb_IM&quot;: &quot;inference&quot;, &quot;String_Score_Physical&quot;: 900, &quot;String_Score_Combined&quot;: 980}"/>
  </edge>
  <edge label="3717 (pp) 3953" source="61" target="67">
    <att type="string" name="canonicalName" value="3717 (pp) 3953"/>
    <att type="string" name="interaction" value="pp"/>
    <att type="int" name="SCORE" value="989"/>
    <att type="string" name="support" value="{&quot;StringDB&quot;: &quot;physical&quot;, &quot;StringEvidence&quot;: &quot;textmining:0.964,database:0.896,experiments:0.892&quot;, &quot;OmniPath&quot;: &quot;omnipath,pathwayextra,ligrecextra,kinaseextra&quot;, &quot;OmniPath_Reference&quot;: &quot;HPRD;NetPath;PhosphoPoint;ProtMapper;SIGNOR;Sparser_ProtMapper;Wang,Cellinker;HPRD;NetPath;SIGNOR;SPIKE;SignaLink3;Wang&quot;, &quot;InWeb_IM&quot;: &quot;experimental&quot;, &quot;String_Score_Physical&quot;: 989, &quot;String_Score_Combined&quot;: 999}"/>
  </edge>
  <edge label="3717 (pp) 6654" source="61" target="95">
    <att type="string" name="canonicalName" value="3717 (pp) 6654"/>
    <att type="string" name="interaction" value="pp"/>
    <att type="int" name="SCORE" value="432"/>
    <att type="string" name="support" value="{&quot;OmniPath&quot;: &quot;pathwayextra&quot;, &quot;OmniPath_Reference&quot;: &quot;Wang&quot;, &quot;InWeb_IM&quot;: &quot;inference&quot;}"/>
  </edge>
  <edge label="3717 (pp) 6773" source="61" target="98">
    <att type="string" name="canonicalName" value="3717 (pp) 6773"/>
    <att type="string" name="interaction" value="pp"/>
    <att type="int" name="SCORE" value="926"/>
    <att type="string" name="support" value="{&quot;StringDB&quot;: &quot;physical&quot;, &quot;StringEvidence&quot;: &quot;database:0.896,textmining:0.847,experiments:0.264,coexpression:0.022&quot;, &quot;OmniPath&quot;: &quot;omnipath,kinaseextra,pathwayextra&quot;, &quot;OmniPath_Reference&quot;: &quot;HPRD;KEGG-MEDICUS;PhosphoPoint;Wang&quot;, &quot;String_Score_Physical&quot;: 926, &quot;String_Score_Combined&quot;: 988}"/>
  </edge>
  <edge label="3727 (pp) 7003" source="62" target="100">
    <att type="string" name="canonicalName" value="3727 (pp) 7003"/>
    <att type="string" name="interaction" value="pp"/>
    <att type="int" name="SCORE" value="315"/>
    <att type="string" name="support" value="{&quot;StringDB&quot;: &quot;physical&quot;, &quot;StringEvidence&quot;: &quot;textmining:0.498,experiments:0.286&quot;, &quot;InWeb_IM&quot;: &quot;inference&quot;, &quot;String_Score_Physical&quot;: 315, &quot;String_Score_Combined&quot;: 656}"/>
  </edge>
  <edge label="374875 (pp) 8677" source="268" target="112">
    <att type="string" name="canonicalName" value="374875 (pp) 8677"/>
    <att type="string" name="interaction" value="pp"/>
    <att type="int" name="SCORE" value="212"/>
    <att type="string" name="support" value="{&quot;StringDB&quot;: &quot;physical&quot;, &quot;StringEvidence&quot;: &quot;experiments:0.178,coexpression:0.023&quot;, &quot;String_Score_Physical&quot;: 212, &quot;String_Score_Combined&quot;: 230}"/>
  </edge>
  <edge label="376497 (pp) 57326" source="269" target="216">
    <att type="string" name="canonicalName" value="376497 (pp) 57326"/>
    <att type="string" name="interaction" value="pp"/>
    <att type="int" name="SCORE" value="208"/>
    <att type="string" name="support" value="{&quot;BioGrid&quot;: &quot;physical&quot;, &quot;BioGrid_PubMed&quot;: &quot;33961781&quot;, &quot;BioGrid_Type&quot;: &quot;Affinity Capture-MS&quot;, &quot;BioGrid_Score&quot;: &quot;0.99998972&quot;}"/>
  </edge>
  <edge label="3815 (pp) 6654" source="64" target="95">
    <att type="string" name="canonicalName" value="3815 (pp) 6654"/>
    <att type="string" name="interaction" value="pp"/>
    <att type="int" name="SCORE" value="432"/>
    <att type="string" name="support" value="{&quot;OmniPath&quot;: &quot;pathwayextra&quot;, &quot;OmniPath_Reference&quot;: &quot;Wang&quot;, &quot;InWeb_IM&quot;: &quot;inference&quot;}"/>
  </edge>
  <edge label="3815 (pp) 7423" source="64" target="106">
    <att type="string" name="canonicalName" value="3815 (pp) 7423"/>
    <att type="string" name="interaction" value="pp"/>
    <att type="int" name="SCORE" value="607"/>
    <att type="string" name="support" value="{&quot;StringDB&quot;: &quot;physical&quot;, &quot;StringEvidence&quot;: &quot;database:0.583,textmining:0.374,experiments:0.019&quot;, &quot;String_Score_Physical&quot;: 607, &quot;String_Score_Combined&quot;: 754}"/>
  </edge>
  <edge label="3815 (pp) 80310" source="64" target="234">
    <att type="string" name="canonicalName" value="3815 (pp) 80310"/>
    <att type="string" name="interaction" value="pp"/>
    <att type="int" name="SCORE" value="600"/>
    <att type="string" name="support" value="{&quot;StringDB&quot;: &quot;physical&quot;, &quot;StringEvidence&quot;: &quot;database:0.583,textmining:0.224&quot;, &quot;String_Score_Physical&quot;: 600, &quot;String_Score_Combined&quot;: 689}"/>
  </edge>
  <edge label="3815 (pp) 84557" source="64" target="242">
    <att type="string" name="canonicalName" value="3815 (pp) 84557"/>
    <att type="string" name="interaction" value="pp"/>
    <att type="int" name="SCORE" value="243"/>
    <att type="string" name="support" value="{&quot;StringDB&quot;: &quot;physical&quot;, &quot;StringEvidence&quot;: &quot;experiments:0.212,textmining:0.028&quot;, &quot;String_Score_Physical&quot;: 243, &quot;String_Score_Combined&quot;: 265}"/>
  </edge>
  <edge label="3815 (pp) 8817" source="64" target="116">
    <att type="string" name="canonicalName" value="3815 (pp) 8817"/>
    <att type="string" name="interaction" value="pp"/>
    <att type="int" name="SCORE" value="659"/>
    <att type="string" name="support" value="{&quot;StringDB&quot;: &quot;physical&quot;, &quot;StringEvidence&quot;: &quot;database:0.583,textmining:0.156,experiments:0.148&quot;, &quot;String_Score_Physical&quot;: 659, &quot;String_Score_Combined&quot;: 712}"/>
  </edge>
  <edge label="389136 (pp) 7003" source="270" target="100">
    <att type="string" name="canonicalName" value="389136 (pp) 7003"/>
    <att type="string" name="interaction" value="pp"/>
    <att type="int" name="SCORE" value="418"/>
    <att type="string" name="support" value="{&quot;StringDB&quot;: &quot;physical&quot;, &quot;StringEvidence&quot;: &quot;textmining:0.830,experiments:0.393,coexpression:0.055&quot;, &quot;BioGrid&quot;: &quot;physical&quot;, &quot;BioGrid_PubMed&quot;: &quot;32296183&quot;, &quot;BioGrid_Type&quot;: &quot;Two-hybrid&quot;, &quot;String_Score_Physical&quot;: 418, &quot;String_Score_Combined&quot;: 906}"/>
  </edge>
  <edge label="3949 (pp) 408" source="65" target="12">
    <att type="string" name="canonicalName" value="3949 (pp) 408"/>
    <att type="string" name="interaction" value="pp"/>
    <att type="int" name="SCORE" value="294"/>
    <att type="string" name="support" value="{&quot;InWeb_IM&quot;: &quot;inference&quot;}"/>
  </edge>
  <edge label="3949 (pp) 6288" source="65" target="92">
    <att type="string" name="canonicalName" value="3949 (pp) 6288"/>
    <att type="string" name="interaction" value="pp"/>
    <att type="int" name="SCORE" value="540"/>
    <att type="string" name="support" value="{&quot;StringDB&quot;: &quot;physical&quot;, &quot;StringEvidence&quot;: &quot;database:0.520,textmining:0.130&quot;, &quot;String_Score_Physical&quot;: 540, &quot;String_Score_Combined&quot;: 599}"/>
  </edge>
  <edge label="3952 (pp) 3953" source="66" target="67">
    <att type="string" name="canonicalName" value="3952 (pp) 3953"/>
    <att type="string" name="interaction" value="pp"/>
    <att type="int" name="SCORE" value="972"/>
    <att type="string" name="support" value="{&quot;StringDB&quot;: &quot;physical&quot;, &quot;StringEvidence&quot;: &quot;textmining:0.992,database:0.896,experiments:0.725&quot;, &quot;OmniPath&quot;: &quot;omnipath,kinaseextra,pathwayextra,ligrecextra&quot;, &quot;OmniPath_Reference&quot;: &quot;Baccin2019;CellCall;CellChatDB;CellPhoneDB;CellTalkDB;Cellinker;DIP;DLRP_Cellinker;DLRP_talklr;Fantom5_LRdb;Guide2Pharma_Cellinker;Guide2Pharma_LRdb;Guide2Pharma_talklr;HPMR;HPMR_Cellinker;HPMR_LRdb;HPMR_talklr;HPRD;HPRD_LRdb;HPRD_talklr;ICELLNET;Kirouac2010;LRdb;NetPath;ProtMapper;Ramilowski2015;Ramilowski2015_Baccin2019;SIGNOR;STRING_talklr;SignaLink3;Sparser_ProtMapper;Wang;Wojtowicz2020;connectomeDB2020;iTALK;talklr&quot;, &quot;InWeb_IM&quot;: &quot;inference&quot;, &quot;BioGrid&quot;: &quot;physical&quot;, &quot;BioGrid_PubMed&quot;: &quot;33961781&quot;, &quot;BioGrid_Type&quot;: &quot;Affinity Capture-MS&quot;, &quot;BioGrid_Score&quot;: &quot;0.999999893&quot;, &quot;String_Score_Physical&quot;: 972, &quot;String_Score_Combined&quot;: 999}"/>
  </edge>
  <edge label="3952 (pp) 55588" source="66" target="207">
    <att type="string" name="canonicalName" value="3952 (pp) 55588"/>
    <att type="string" name="interaction" value="pp"/>
    <att type="int" name="SCORE" value="900"/>
    <att type="string" name="support" value="{&quot;StringDB&quot;: &quot;physical&quot;, &quot;StringEvidence&quot;: &quot;database:0.896&quot;, &quot;String_Score_Physical&quot;: 900, &quot;String_Score_Combined&quot;: 900}"/>
  </edge>
  <edge label="3953 (pp) 582" source="67" target="14">
    <att type="string" name="canonicalName" value="3953 (pp) 582"/>
    <att type="string" name="interaction" value="pp"/>
    <att type="int" name="SCORE" value="294"/>
    <att type="string" name="support" value="{&quot;StringDB&quot;: &quot;functional&quot;, &quot;StringEvidence&quot;: &quot;textmining:0.915&quot;, &quot;InWeb_IM&quot;: &quot;inference&quot;, &quot;String_Score_Combined&quot;: 918, &quot;String_Score_Physical&quot;: 294}"/>
  </edge>
  <edge label="399947 (pp) 51295" source="271" target="192">
    <att type="string" name="canonicalName" value="399947 (pp) 51295"/>
    <att type="string" name="interaction" value="pp"/>
    <att type="int" name="SCORE" value="208"/>
    <att type="string" name="support" value="{&quot;BioGrid&quot;: &quot;physical&quot;, &quot;BioGrid_PubMed&quot;: &quot;33961781&quot;, &quot;BioGrid_Type&quot;: &quot;Affinity Capture-MS&quot;, &quot;BioGrid_Score&quot;: &quot;0.792420891&quot;}"/>
  </edge>
  <edge label="399947 (pp) 51704" source="271" target="195">
    <att type="string" name="canonicalName" value="399947 (pp) 51704"/>
    <att type="string" name="interaction" value="pp"/>
    <att type="int" name="SCORE" value="208"/>
    <att type="string" name="support" value="{&quot;BioGrid&quot;: &quot;physical&quot;, &quot;BioGrid_PubMed&quot;: &quot;33961781&quot;, &quot;BioGrid_Type&quot;: &quot;Affinity Capture-MS&quot;, &quot;BioGrid_Score&quot;: &quot;0.994860139&quot;}"/>
  </edge>
  <edge label="4013 (pp) 582" source="68" target="14">
    <att type="string" name="canonicalName" value="4013 (pp) 582"/>
    <att type="string" name="interaction" value="pp"/>
    <att type="int" name="SCORE" value="208"/>
    <att type="string" name="support" value="{&quot;BioGrid&quot;: &quot;physical&quot;, &quot;BioGrid_PubMed&quot;: &quot;33961781&quot;, &quot;BioGrid_Type&quot;: &quot;Affinity Capture-MS&quot;, &quot;BioGrid_Score&quot;: &quot;0.814695899&quot;}"/>
  </edge>
  <edge label="408 (pp) 5998" source="12" target="89">
    <att type="string" name="canonicalName" value="408 (pp) 5998"/>
    <att type="string" name="interaction" value="pp"/>
    <att type="int" name="SCORE" value="294"/>
    <att type="string" name="support" value="{&quot;StringDB&quot;: &quot;functional&quot;, &quot;StringEvidence&quot;: &quot;textmining:0.193&quot;, &quot;InWeb_IM&quot;: &quot;experimental&quot;, &quot;BioGrid&quot;: &quot;physical&quot;, &quot;BioGrid_PubMed&quot;: &quot;17620599&quot;, &quot;BioGrid_Type&quot;: &quot;Affinity Capture-MS&quot;, &quot;String_Score_Combined&quot;: 225, &quot;String_Score_Physical&quot;: 294}"/>
  </edge>
  <edge label="408 (pp) 7164" source="12" target="104">
    <att type="string" name="canonicalName" value="408 (pp) 7164"/>
    <att type="string" name="interaction" value="pp"/>
    <att type="int" name="SCORE" value="600"/>
    <att type="string" name="support" value="{&quot;StringDB&quot;: &quot;physical&quot;, &quot;StringEvidence&quot;: &quot;database:0.583&quot;, &quot;String_Score_Physical&quot;: 600, &quot;String_Score_Combined&quot;: 600}"/>
  </edge>
  <edge label="4094 (pp) 9935" source="69" target="132">
    <att type="string" name="canonicalName" value="4094 (pp) 9935"/>
    <att type="string" name="interaction" value="pp"/>
    <att type="int" name="SCORE" value="457"/>
    <att type="string" name="support" value="{&quot;StringDB&quot;: &quot;physical&quot;, &quot;StringEvidence&quot;: &quot;textmining:0.747,experiments:0.435,coexpression:0.070&quot;, &quot;InWeb_IM&quot;: &quot;experimental&quot;, &quot;BioGrid&quot;: &quot;physical&quot;, &quot;BioGrid_PubMed&quot;: &quot;23661758&quot;, &quot;BioGrid_Type&quot;: &quot;FRET&quot;, &quot;String_Score_Physical&quot;: 457, &quot;String_Score_Combined&quot;: 517}"/>
  </edge>
  <edge label="4155 (pp) 54935" source="70" target="198">
    <att type="string" name="canonicalName" value="4155 (pp) 54935"/>
    <att type="string" name="interaction" value="pp"/>
    <att type="int" name="SCORE" value="432"/>
    <att type="string" name="support" value="{&quot;OmniPath&quot;: &quot;omnipath&quot;, &quot;OmniPath_Reference&quot;: &quot;DEPOD&quot;}"/>
  </edge>
  <edge label="4155 (pp) 8874" source="70" target="118">
    <att type="string" name="canonicalName" value="4155 (pp) 8874"/>
    <att type="string" name="interaction" value="pp"/>
    <att type="int" name="SCORE" value="294"/>
    <att type="string" name="support" value="{&quot;InWeb_IM&quot;: &quot;inference&quot;}"/>
  </edge>
  <edge label="4597 (pp) 79068" source="71" target="226">
    <att type="string" name="canonicalName" value="4597 (pp) 79068"/>
    <att type="string" name="interaction" value="pp"/>
    <att type="int" name="SCORE" value="407"/>
    <att type="string" name="support" value="{&quot;StringDB&quot;: &quot;physical&quot;, &quot;StringEvidence&quot;: &quot;experiments:0.383&quot;, &quot;BioGrid&quot;: &quot;physical&quot;, &quot;BioGrid_PubMed&quot;: &quot;22863883&quot;, &quot;BioGrid_Type&quot;: &quot;Co-fractionation&quot;, &quot;String_Score_Physical&quot;: 407, &quot;String_Score_Combined&quot;: 407}"/>
  </edge>
  <edge label="4597 (pp) 84532" source="71" target="241">
    <att type="string" name="canonicalName" value="4597 (pp) 84532"/>
    <att type="string" name="interaction" value="pp"/>
    <att type="int" name="SCORE" value="198"/>
    <att type="string" name="support" value="{&quot;StringDB&quot;: &quot;physical&quot;, &quot;StringEvidence&quot;: &quot;experiments:0.164,coexpression:0.149,textmining:0.132&quot;, &quot;String_Score_Physical&quot;: 198, &quot;String_Score_Combined&quot;: 407}"/>
  </edge>
  <edge label="4600 (pp) 4832" source="72" target="77">
    <att type="string" name="canonicalName" value="4600 (pp) 4832"/>
    <att type="string" name="interaction" value="pp"/>
    <att type="int" name="SCORE" value="220"/>
    <att type="string" name="support" value="{&quot;StringDB&quot;: &quot;physical&quot;, &quot;StringEvidence&quot;: &quot;experiments:0.187,textmining:0.063&quot;, &quot;String_Score_Physical&quot;: 220, &quot;String_Score_Combined&quot;: 268}"/>
  </edge>
  <edge label="4600 (pp) 6773" source="72" target="98">
    <att type="string" name="canonicalName" value="4600 (pp) 6773"/>
    <att type="string" name="interaction" value="pp"/>
    <att type="int" name="SCORE" value="900"/>
    <att type="string" name="support" value="{&quot;StringDB&quot;: &quot;physical&quot;, &quot;StringEvidence&quot;: &quot;database:0.896,textmining:0.620,coexpression:0.165&quot;, &quot;String_Score_Physical&quot;: 900, &quot;String_Score_Combined&quot;: 968}"/>
  </edge>
  <edge label="4600 (pp) 9246" source="72" target="123">
    <att type="string" name="canonicalName" value="4600 (pp) 9246"/>
    <att type="string" name="interaction" value="pp"/>
    <att type="int" name="SCORE" value="901"/>
    <att type="string" name="support" value="{&quot;StringDB&quot;: &quot;physical&quot;, &quot;StringEvidence&quot;: &quot;database:0.896,textmining:0.275,coexpression:0.216,experiments:0.017&quot;, &quot;String_Score_Physical&quot;: 901, &quot;String_Score_Combined&quot;: 944}"/>
  </edge>
  <edge label="4739 (pp) 78996" source="73" target="224">
    <att type="string" name="canonicalName" value="4739 (pp) 78996"/>
    <att type="string" name="interaction" value="pp"/>
    <att type="int" name="SCORE" value="432"/>
    <att type="string" name="support" value="{&quot;OmniPath&quot;: &quot;pathwayextra&quot;, &quot;OmniPath_Reference&quot;: &quot;Wang&quot;}"/>
  </edge>
  <edge label="4774 (pp) 7003" source="74" target="100">
    <att type="string" name="canonicalName" value="4774 (pp) 7003"/>
    <att type="string" name="interaction" value="pp"/>
    <att type="int" name="SCORE" value="208"/>
    <att type="string" name="support" value="{&quot;StringDB&quot;: &quot;functional&quot;, &quot;StringEvidence&quot;: &quot;textmining:0.182&quot;, &quot;BioGrid&quot;: &quot;physical&quot;, &quot;BioGrid_PubMed&quot;: &quot;35140242&quot;, &quot;BioGrid_Type&quot;: &quot;Proximity Label-MS&quot;, &quot;String_Score_Combined&quot;: 215, &quot;String_Score_Physical&quot;: 208}"/>
  </edge>
  <edge label="4774 (pp) 91748" source="74" target="247">
    <att type="string" name="canonicalName" value="4774 (pp) 91748"/>
    <att type="string" name="interaction" value="pp"/>
    <att type="int" name="SCORE" value="208"/>
    <att type="string" name="support" value="{&quot;BioGrid&quot;: &quot;physical&quot;, &quot;BioGrid_PubMed&quot;: &quot;35140242&quot;, &quot;BioGrid_Type&quot;: &quot;Proximity Label-MS&quot;}"/>
  </edge>
  <edge label="4832 (pp) 4882" source="77" target="78">
    <att type="string" name="canonicalName" value="4832 (pp) 4882"/>
    <att type="string" name="interaction" value="pp"/>
    <att type="int" name="SCORE" value="650"/>
    <att type="string" name="support" value="{&quot;StringDB&quot;: &quot;physical&quot;, &quot;StringEvidence&quot;: &quot;database:0.635&quot;, &quot;String_Score_Physical&quot;: 650, &quot;String_Score_Combined&quot;: 650}"/>
  </edge>
  <edge label="4832 (pp) 50808" source="77" target="188">
    <att type="string" name="canonicalName" value="4832 (pp) 50808"/>
    <att type="string" name="interaction" value="pp"/>
    <att type="int" name="SCORE" value="900"/>
    <att type="string" name="support" value="{&quot;StringDB&quot;: &quot;physical&quot;, &quot;StringEvidence&quot;: &quot;database:0.896,textmining:0.153,coexpression:0.057&quot;, &quot;String_Score_Physical&quot;: 900, &quot;String_Score_Combined&quot;: 920}"/>
  </edge>
  <edge label="4832 (pp) 54935" source="77" target="198">
    <att type="string" name="canonicalName" value="4832 (pp) 54935"/>
    <att type="string" name="interaction" value="pp"/>
    <att type="int" name="SCORE" value="208"/>
    <att type="string" name="support" value="{&quot;BioGrid&quot;: &quot;physical&quot;, &quot;BioGrid_PubMed&quot;: &quot;27432908&quot;, &quot;BioGrid_Type&quot;: &quot;Affinity Capture-MS&quot;}"/>
  </edge>
  <edge label="4832 (pp) 5532" source="77" target="87">
    <att type="string" name="canonicalName" value="4832 (pp) 5532"/>
    <att type="string" name="interaction" value="pp"/>
    <att type="int" name="SCORE" value="294"/>
    <att type="string" name="support" value="{&quot;InWeb_IM&quot;: &quot;inference&quot;}"/>
  </edge>
  <edge label="4832 (pp) 582" source="77" target="14">
    <att type="string" name="canonicalName" value="4832 (pp) 582"/>
    <att type="string" name="interaction" value="pp"/>
    <att type="int" name="SCORE" value="208"/>
    <att type="string" name="support" value="{&quot;BioGrid&quot;: &quot;physical&quot;, &quot;BioGrid_PubMed&quot;: &quot;33961781&quot;, &quot;BioGrid_Type&quot;: &quot;Affinity Capture-MS&quot;, &quot;BioGrid_Score&quot;: &quot;0.762490107&quot;}"/>
  </edge>
  <edge label="4832 (pp) 58494" source="77" target="218">
    <att type="string" name="canonicalName" value="4832 (pp) 58494"/>
    <att type="string" name="interaction" value="pp"/>
    <att type="int" name="SCORE" value="208"/>
    <att type="string" name="support" value="{&quot;BioGrid&quot;: &quot;physical&quot;, &quot;BioGrid_PubMed&quot;: &quot;21988832&quot;, &quot;BioGrid_Type&quot;: &quot;Two-hybrid&quot;}"/>
  </edge>
  <edge label="4832 (pp) 585" source="77" target="15">
    <att type="string" name="canonicalName" value="4832 (pp) 585"/>
    <att type="string" name="interaction" value="pp"/>
    <att type="int" name="SCORE" value="602"/>
    <att type="string" name="support" value="{&quot;StringDB&quot;: &quot;physical&quot;, &quot;StringEvidence&quot;: &quot;experiments:0.585,textmining:0.154,neighborhood:0.001&quot;, &quot;BioGrid&quot;: &quot;physical&quot;, &quot;BioGrid_PubMed&quot;: &quot;33961781,28514442&quot;, &quot;BioGrid_Type&quot;: &quot;Affinity Capture-MS&quot;, &quot;BioGrid_Score&quot;: &quot;0.9999535,0.999985887&quot;, &quot;String_Score_Physical&quot;: 602, &quot;String_Score_Combined&quot;: 663}"/>
  </edge>
  <edge label="4832 (pp) 6649" source="77" target="94">
    <att type="string" name="canonicalName" value="4832 (pp) 6649"/>
    <att type="string" name="interaction" value="pp"/>
    <att type="int" name="SCORE" value="262"/>
    <att type="string" name="support" value="{&quot;StringDB&quot;: &quot;physical&quot;, &quot;StringEvidence&quot;: &quot;experiments:0.230,textmining:0.101,coexpression:0.050&quot;, &quot;String_Score_Physical&quot;: 262, &quot;String_Score_Combined&quot;: 369}"/>
  </edge>
  <edge label="4882 (pp) 5136" source="78" target="83">
    <att type="string" name="canonicalName" value="4882 (pp) 5136"/>
    <att type="string" name="interaction" value="pp"/>
    <att type="int" name="SCORE" value="650"/>
    <att type="string" name="support" value="{&quot;StringDB&quot;: &quot;physical&quot;, &quot;StringEvidence&quot;: &quot;database:0.635,textmining:0.207,coexpression:0.072&quot;, &quot;String_Score_Physical&quot;: 650, &quot;String_Score_Combined&quot;: 742}"/>
  </edge>
  <edge label="4882 (pp) 55616" source="78" target="208">
    <att type="string" name="canonicalName" value="4882 (pp) 55616"/>
    <att type="string" name="interaction" value="pp"/>
    <att type="int" name="SCORE" value="432"/>
    <att type="string" name="support" value="{&quot;OmniPath&quot;: &quot;pathwayextra&quot;, &quot;OmniPath_Reference&quot;: &quot;Wang&quot;}"/>
  </edge>
  <edge label="4882 (pp) 83988" source="78" target="240">
    <att type="string" name="canonicalName" value="4882 (pp) 83988"/>
    <att type="string" name="interaction" value="pp"/>
    <att type="int" name="SCORE" value="242"/>
    <att type="string" name="support" value="{&quot;StringDB&quot;: &quot;physical&quot;, &quot;StringEvidence&quot;: &quot;experiments:0.211,textmining:0.143,coexpression:0.008&quot;, &quot;String_Score_Physical&quot;: 242, &quot;String_Score_Combined&quot;: 356}"/>
  </edge>
  <edge label="50808 (pp) 5136" source="188" target="83">
    <att type="string" name="canonicalName" value="50808 (pp) 5136"/>
    <att type="string" name="interaction" value="pp"/>
    <att type="int" name="SCORE" value="900"/>
    <att type="string" name="support" value="{&quot;StringDB&quot;: &quot;physical&quot;, &quot;StringEvidence&quot;: &quot;database:0.896,coexpression:0.011,textmining:0.008&quot;, &quot;String_Score_Physical&quot;: 900, &quot;String_Score_Combined&quot;: 901}"/>
  </edge>
  <edge label="50865 (pp) 6288" source="189" target="92">
    <att type="string" name="canonicalName" value="50865 (pp) 6288"/>
    <att type="string" name="interaction" value="pp"/>
    <att type="int" name="SCORE" value="600"/>
    <att type="string" name="support" value="{&quot;StringDB&quot;: &quot;physical&quot;, &quot;StringEvidence&quot;: &quot;database:0.583&quot;, &quot;InWeb_IM&quot;: &quot;inference&quot;, &quot;String_Score_Physical&quot;: 600, &quot;String_Score_Combined&quot;: 600}"/>
  </edge>
  <edge label="51147 (pp) 710" source="190" target="18">
    <att type="string" name="canonicalName" value="51147 (pp) 710"/>
    <att type="string" name="interaction" value="pp"/>
    <att type="int" name="SCORE" value="274"/>
    <att type="string" name="support" value="{&quot;StringDB&quot;: &quot;physical&quot;, &quot;StringEvidence&quot;: &quot;experiments:0.243&quot;, &quot;BioGrid&quot;: &quot;physical&quot;, &quot;BioGrid_PubMed&quot;: &quot;24981860&quot;, &quot;BioGrid_Type&quot;: &quot;Affinity Capture-MS&quot;, &quot;BioGrid_Score&quot;: &quot;13.08737802&quot;, &quot;String_Score_Physical&quot;: 274, &quot;String_Score_Combined&quot;: 274}"/>
  </edge>
  <edge label="51147 (pp) 9759" source="190" target="127">
    <att type="string" name="canonicalName" value="51147 (pp) 9759"/>
    <att type="string" name="interaction" value="pp"/>
    <att type="int" name="SCORE" value="224"/>
    <att type="string" name="support" value="{&quot;StringDB&quot;: &quot;physical&quot;, &quot;StringEvidence&quot;: &quot;experiments:0.191,textmining:0.111,coexpression:0.023&quot;, &quot;String_Score_Physical&quot;: 224, &quot;String_Score_Combined&quot;: 325}"/>
  </edge>
  <edge label="51257 (pp) 79022" source="191" target="225">
    <att type="string" name="canonicalName" value="51257 (pp) 79022"/>
    <att type="string" name="interaction" value="pp"/>
    <att type="int" name="SCORE" value="208"/>
    <att type="string" name="support" value="{&quot;BioGrid&quot;: &quot;physical&quot;, &quot;BioGrid_PubMed&quot;: &quot;32296183&quot;, &quot;BioGrid_Type&quot;: &quot;Two-hybrid&quot;}"/>
  </edge>
  <edge label="51257 (pp) 92" source="191" target="2">
    <att type="string" name="canonicalName" value="51257 (pp) 92"/>
    <att type="string" name="interaction" value="pp"/>
    <att type="int" name="SCORE" value="208"/>
    <att type="string" name="support" value="{&quot;BioGrid&quot;: &quot;physical&quot;, &quot;BioGrid_PubMed&quot;: &quot;33961781&quot;, &quot;BioGrid_Type&quot;: &quot;Affinity Capture-MS&quot;, &quot;BioGrid_Score&quot;: &quot;0.897634732&quot;}"/>
  </edge>
  <edge label="51295 (pp) 51296" source="192" target="193">
    <att type="string" name="canonicalName" value="51295 (pp) 51296"/>
    <att type="string" name="interaction" value="pp"/>
    <att type="int" name="SCORE" value="208"/>
    <att type="string" name="support" value="{&quot;BioGrid&quot;: &quot;physical&quot;, &quot;BioGrid_PubMed&quot;: &quot;30833792&quot;, &quot;BioGrid_Type&quot;: &quot;Affinity Capture-MS&quot;}"/>
  </edge>
  <edge label="51295 (pp) 6649" source="192" target="94">
    <att type="string" name="canonicalName" value="51295 (pp) 6649"/>
    <att type="string" name="interaction" value="pp"/>
    <att type="int" name="SCORE" value="208"/>
    <att type="string" name="support" value="{&quot;BioGrid&quot;: &quot;physical&quot;, &quot;BioGrid_PubMed&quot;: &quot;33961781&quot;, &quot;BioGrid_Type&quot;: &quot;Affinity Capture-MS&quot;, &quot;BioGrid_Score&quot;: &quot;0.987684573&quot;}"/>
  </edge>
  <edge label="51295 (pp) 9145" source="192" target="122">
    <att type="string" name="canonicalName" value="51295 (pp) 9145"/>
    <att type="string" name="interaction" value="pp"/>
    <att type="int" name="SCORE" value="208"/>
    <att type="string" name="support" value="{&quot;BioGrid&quot;: &quot;physical&quot;, &quot;BioGrid_PubMed&quot;: &quot;33961781&quot;, &quot;BioGrid_Type&quot;: &quot;Affinity Capture-MS&quot;, &quot;BioGrid_Score&quot;: &quot;0.961294869&quot;}"/>
  </edge>
  <edge label="51296 (pp) 57326" source="193" target="216">
    <att type="string" name="canonicalName" value="51296 (pp) 57326"/>
    <att type="string" name="interaction" value="pp"/>
    <att type="int" name="SCORE" value="208"/>
    <att type="string" name="support" value="{&quot;BioGrid&quot;: &quot;physical&quot;, &quot;BioGrid_PubMed&quot;: &quot;30833792&quot;, &quot;BioGrid_Type&quot;: &quot;Affinity Capture-MS&quot;}"/>
  </edge>
  <edge label="51317 (pp) 8819" source="194" target="117">
    <att type="string" name="canonicalName" value="51317 (pp) 8819"/>
    <att type="string" name="interaction" value="pp"/>
    <att type="int" name="SCORE" value="600"/>
    <att type="string" name="support" value="{&quot;StringDB&quot;: &quot;physical&quot;, &quot;StringEvidence&quot;: &quot;database:0.583,textmining:0.192&quot;, &quot;String_Score_Physical&quot;: 600, &quot;String_Score_Combined&quot;: 676}"/>
  </edge>
  <edge label="5136 (pp) 7125" source="83" target="103">
    <att type="string" name="canonicalName" value="5136 (pp) 7125"/>
    <att type="string" name="interaction" value="pp"/>
    <att type="int" name="SCORE" value="236"/>
    <att type="string" name="support" value="{&quot;StringDB&quot;: &quot;physical&quot;, &quot;StringEvidence&quot;: &quot;experiments:0.203,coexpression:0.022,textmining:0.002&quot;, &quot;String_Score_Physical&quot;: 236, &quot;String_Score_Combined&quot;: 254}"/>
  </edge>
  <edge label="5136 (pp) 83988" source="83" target="240">
    <att type="string" name="canonicalName" value="5136 (pp) 83988"/>
    <att type="string" name="interaction" value="pp"/>
    <att type="int" name="SCORE" value="941"/>
    <att type="string" name="support" value="{&quot;StringDB&quot;: &quot;physical&quot;, &quot;StringEvidence&quot;: &quot;experiments:0.938,coexpression:0.045,textmining:0.009&quot;, &quot;String_Score_Physical&quot;: 941, &quot;String_Score_Combined&quot;: 944}"/>
  </edge>
  <edge label="51704 (pp) 79956" source="195" target="230">
    <att type="string" name="canonicalName" value="51704 (pp) 79956"/>
    <att type="string" name="interaction" value="pp"/>
    <att type="int" name="SCORE" value="208"/>
    <att type="string" name="support" value="{&quot;BioGrid&quot;: &quot;physical&quot;, &quot;BioGrid_PubMed&quot;: &quot;33961781&quot;, &quot;BioGrid_Type&quot;: &quot;Affinity Capture-MS&quot;, &quot;BioGrid_Score&quot;: &quot;0.988362739&quot;}"/>
  </edge>
  <edge label="51704 (pp) 8677" source="195" target="112">
    <att type="string" name="canonicalName" value="51704 (pp) 8677"/>
    <att type="string" name="interaction" value="pp"/>
    <att type="int" name="SCORE" value="208"/>
    <att type="string" name="support" value="{&quot;BioGrid&quot;: &quot;physical&quot;, &quot;BioGrid_PubMed&quot;: &quot;33961781&quot;, &quot;BioGrid_Type&quot;: &quot;Affinity Capture-MS&quot;, &quot;BioGrid_Score&quot;: &quot;0.930320084&quot;}"/>
  </edge>
  <edge label="51704 (pp) 92" source="195" target="2">
    <att type="string" name="canonicalName" value="51704 (pp) 92"/>
    <att type="string" name="interaction" value="pp"/>
    <att type="int" name="SCORE" value="208"/>
    <att type="string" name="support" value="{&quot;BioGrid&quot;: &quot;physical&quot;, &quot;BioGrid_PubMed&quot;: &quot;33961781&quot;, &quot;BioGrid_Type&quot;: &quot;Affinity Capture-MS&quot;, &quot;BioGrid_Score&quot;: &quot;0.997522726&quot;}"/>
  </edge>
  <edge label="5253 (pp) 8895" source="85" target="119">
    <att type="string" name="canonicalName" value="5253 (pp) 8895"/>
    <att type="string" name="interaction" value="pp"/>
    <att type="int" name="SCORE" value="208"/>
    <att type="string" name="support" value="{&quot;BioGrid&quot;: &quot;physical&quot;, &quot;BioGrid_PubMed&quot;: &quot;30021884&quot;, &quot;BioGrid_Type&quot;: &quot;Proximity Label-MS&quot;}"/>
  </edge>
  <edge label="54926 (pp) 9246" source="197" target="123">
    <att type="string" name="canonicalName" value="54926 (pp) 9246"/>
    <att type="string" name="interaction" value="pp"/>
    <att type="int" name="SCORE" value="900"/>
    <att type="string" name="support" value="{&quot;StringDB&quot;: &quot;physical&quot;, &quot;StringEvidence&quot;: &quot;database:0.896,textmining:0.373,coexpression:0.022&quot;, &quot;String_Score_Physical&quot;: 900, &quot;String_Score_Combined&quot;: 910}"/>
  </edge>
  <edge label="5493 (pp) 79443" source="86" target="228">
    <att type="string" name="canonicalName" value="5493 (pp) 79443"/>
    <att type="string" name="interaction" value="pp"/>
    <att type="int" name="SCORE" value="248"/>
    <att type="string" name="support" value="{&quot;StringDB&quot;: &quot;physical&quot;, &quot;StringEvidence&quot;: &quot;experiments:0.216&quot;, &quot;InWeb_IM&quot;: &quot;experimental&quot;, &quot;BioGrid&quot;: &quot;physical&quot;, &quot;BioGrid_PubMed&quot;: &quot;26496610&quot;, &quot;BioGrid_Type&quot;: &quot;Affinity Capture-MS&quot;, &quot;String_Score_Physical&quot;: 248, &quot;String_Score_Combined&quot;: 248}"/>
  </edge>
  <edge label="54935 (pp) 6925" source="198" target="99">
    <att type="string" name="canonicalName" value="54935 (pp) 6925"/>
    <att type="string" name="interaction" value="pp"/>
    <att type="int" name="SCORE" value="208"/>
    <att type="string" name="support" value="{&quot;BioGrid&quot;: &quot;physical&quot;, &quot;BioGrid_PubMed&quot;: &quot;32296183&quot;, &quot;BioGrid_Type&quot;: &quot;Two-hybrid&quot;}"/>
  </edge>
  <edge label="54964 (pp) 6925" source="200" target="99">
    <att type="string" name="canonicalName" value="54964 (pp) 6925"/>
    <att type="string" name="interaction" value="pp"/>
    <att type="int" name="SCORE" value="208"/>
    <att type="string" name="support" value="{&quot;BioGrid&quot;: &quot;physical&quot;, &quot;BioGrid_PubMed&quot;: &quot;32296183&quot;, &quot;BioGrid_Type&quot;: &quot;Two-hybrid&quot;}"/>
  </edge>
  <edge label="55076 (pp) 55266" source="201" target="206">
    <att type="string" name="canonicalName" value="55076 (pp) 55266"/>
    <att type="string" name="interaction" value="pp"/>
    <att type="int" name="SCORE" value="208"/>
    <att type="string" name="support" value="{&quot;BioGrid&quot;: &quot;physical&quot;, &quot;BioGrid_PubMed&quot;: &quot;32296183&quot;, &quot;BioGrid_Type&quot;: &quot;Two-hybrid&quot;}"/>
  </edge>
  <edge label="55076 (pp) 79956" source="201" target="230">
    <att type="string" name="canonicalName" value="55076 (pp) 79956"/>
    <att type="string" name="interaction" value="pp"/>
    <att type="int" name="SCORE" value="194"/>
    <att type="string" name="support" value="{&quot;StringDB&quot;: &quot;physical&quot;, &quot;StringEvidence&quot;: &quot;experiments:0.160,coexpression:0.023&quot;, &quot;BioGrid&quot;: &quot;physical&quot;, &quot;BioGrid_PubMed&quot;: &quot;32296183&quot;, &quot;BioGrid_Type&quot;: &quot;Two-hybrid&quot;, &quot;String_Score_Physical&quot;: 194, &quot;String_Score_Combined&quot;: 212}"/>
  </edge>
  <edge label="55186 (pp) 6767" source="203" target="97">
    <att type="string" name="canonicalName" value="55186 (pp) 6767"/>
    <att type="string" name="interaction" value="pp"/>
    <att type="int" name="SCORE" value="294"/>
    <att type="string" name="support" value="{&quot;InWeb_IM&quot;: &quot;inference&quot;}"/>
  </edge>
  <edge label="55194 (pp) 92" source="204" target="2">
    <att type="string" name="canonicalName" value="55194 (pp) 92"/>
    <att type="string" name="interaction" value="pp"/>
    <att type="int" name="SCORE" value="208"/>
    <att type="string" name="support" value="{&quot;BioGrid&quot;: &quot;physical&quot;, &quot;BioGrid_PubMed&quot;: &quot;33961781&quot;, &quot;BioGrid_Type&quot;: &quot;Affinity Capture-MS&quot;, &quot;BioGrid_Score&quot;: &quot;0.988239862&quot;}"/>
  </edge>
  <edge label="55266 (pp) 57146" source="206" target="215">
    <att type="string" name="canonicalName" value="55266 (pp) 57146"/>
    <att type="string" name="interaction" value="pp"/>
    <att type="int" name="SCORE" value="208"/>
    <att type="string" name="support" value="{&quot;BioGrid&quot;: &quot;physical&quot;, &quot;BioGrid_PubMed&quot;: &quot;32296183&quot;, &quot;BioGrid_Type&quot;: &quot;Two-hybrid&quot;}"/>
  </edge>
  <edge label="5532 (pp) 572" source="87" target="13">
    <att type="string" name="canonicalName" value="5532 (pp) 572"/>
    <att type="string" name="interaction" value="pp"/>
    <att type="int" name="SCORE" value="800"/>
    <att type="string" name="support" value="{&quot;StringDB&quot;: &quot;physical&quot;, &quot;StringEvidence&quot;: &quot;database:0.791&quot;, &quot;OmniPath&quot;: &quot;omnipath,kinaseextra,pathwayextra&quot;, &quot;OmniPath_Reference&quot;: &quot;ACSN;DEPOD;ProtMapper;SIGNOR;SIGNOR_ProtMapper;Wang&quot;, &quot;String_Score_Physical&quot;: 800, &quot;String_Score_Combined&quot;: 800}"/>
  </edge>
  <edge label="5532 (pp) 85464" source="87" target="244">
    <att type="string" name="canonicalName" value="5532 (pp) 85464"/>
    <att type="string" name="interaction" value="pp"/>
    <att type="int" name="SCORE" value="685"/>
    <att type="string" name="support" value="{&quot;StringDB&quot;: &quot;physical&quot;, &quot;StringEvidence&quot;: &quot;database:0.583,experiments:0.214,textmining:0.128&quot;, &quot;String_Score_Physical&quot;: 685, &quot;String_Score_Combined&quot;: 725}"/>
  </edge>
  <edge label="55616 (pp) 6925" source="208" target="99">
    <att type="string" name="canonicalName" value="55616 (pp) 6925"/>
    <att type="string" name="interaction" value="pp"/>
    <att type="int" name="SCORE" value="208"/>
    <att type="string" name="support" value="{&quot;BioGrid&quot;: &quot;physical&quot;, &quot;BioGrid_PubMed&quot;: &quot;32296183&quot;, &quot;BioGrid_Type&quot;: &quot;Two-hybrid&quot;}"/>
  </edge>
  <edge label="55652 (pp) 57146" source="209" target="215">
    <att type="string" name="canonicalName" value="55652 (pp) 57146"/>
    <att type="string" name="interaction" value="pp"/>
    <att type="int" name="SCORE" value="234"/>
    <att type="string" name="support" value="{&quot;StringDB&quot;: &quot;physical&quot;, &quot;StringEvidence&quot;: &quot;experiments:0.201&quot;, &quot;BioGrid&quot;: &quot;physical&quot;, &quot;BioGrid_PubMed&quot;: &quot;32296183&quot;, &quot;BioGrid_Type&quot;: &quot;Two-hybrid&quot;, &quot;String_Score_Physical&quot;: 234, &quot;String_Score_Combined&quot;: 234}"/>
  </edge>
  <edge label="55893 (pp) 8819" source="211" target="117">
    <att type="string" name="canonicalName" value="55893 (pp) 8819"/>
    <att type="string" name="interaction" value="pp"/>
    <att type="int" name="SCORE" value="270"/>
    <att type="string" name="support" value="{&quot;StringDB&quot;: &quot;physical&quot;, &quot;StringEvidence&quot;: &quot;textmining:0.691,experiments:0.239&quot;, &quot;InWeb_IM&quot;: &quot;experimental&quot;, &quot;BioGrid&quot;: &quot;physical&quot;, &quot;BioGrid_PubMed&quot;: &quot;17897615&quot;, &quot;BioGrid_Type&quot;: &quot;Affinity Capture-Western,Reconstituted Complex&quot;, &quot;String_Score_Physical&quot;: 270, &quot;String_Score_Combined&quot;: 775}"/>
  </edge>
  <edge label="56963 (pp) 652" source="212" target="16">
    <att type="string" name="canonicalName" value="56963 (pp) 652"/>
    <att type="string" name="interaction" value="pp"/>
    <att type="int" name="SCORE" value="907"/>
    <att type="string" name="support" value="{&quot;StringDB&quot;: &quot;physical&quot;, &quot;StringEvidence&quot;: &quot;database:0.896,textmining:0.727,experiments:0.077&quot;, &quot;String_Score_Physical&quot;: 907, &quot;String_Score_Combined&quot;: 974}"/>
  </edge>
  <edge label="56963 (pp) 8646" source="212" target="111">
    <att type="string" name="canonicalName" value="56963 (pp) 8646"/>
    <att type="string" name="interaction" value="pp"/>
    <att type="int" name="SCORE" value="900"/>
    <att type="string" name="support" value="{&quot;StringDB&quot;: &quot;physical&quot;, &quot;StringEvidence&quot;: &quot;database:0.896,textmining:0.149,coexpression:0.029&quot;, &quot;String_Score_Physical&quot;: 900, &quot;String_Score_Combined&quot;: 917}"/>
  </edge>
  <edge label="56997 (pp) 57146" source="213" target="215">
    <att type="string" name="canonicalName" value="56997 (pp) 57146"/>
    <att type="string" name="interaction" value="pp"/>
    <att type="int" name="SCORE" value="208"/>
    <att type="string" name="support" value="{&quot;BioGrid&quot;: &quot;physical&quot;, &quot;BioGrid_PubMed&quot;: &quot;25910212,25416956&quot;, &quot;BioGrid_Type&quot;: &quot;Two-hybrid&quot;}"/>
  </edge>
  <edge label="56997 (pp) 8677" source="213" target="112">
    <att type="string" name="canonicalName" value="56997 (pp) 8677"/>
    <att type="string" name="interaction" value="pp"/>
    <att type="int" name="SCORE" value="208"/>
    <att type="string" name="support" value="{&quot;BioGrid&quot;: &quot;physical&quot;, &quot;BioGrid_PubMed&quot;: &quot;32296183&quot;, &quot;BioGrid_Type&quot;: &quot;Two-hybrid&quot;}"/>
  </edge>
  <edge label="572 (pp) 9817" source="13" target="131">
    <att type="string" name="canonicalName" value="572 (pp) 9817"/>
    <att type="string" name="interaction" value="pp"/>
    <att type="int" name="SCORE" value="208"/>
    <att type="string" name="support" value="{&quot;BioGrid&quot;: &quot;physical&quot;, &quot;BioGrid_PubMed&quot;: &quot;21988832&quot;, &quot;BioGrid_Type&quot;: &quot;Two-hybrid&quot;}"/>
  </edge>
  <edge label="5720 (pp) 582" source="88" target="14">
    <att type="string" name="canonicalName" value="5720 (pp) 582"/>
    <att type="string" name="interaction" value="pp"/>
    <att type="int" name="SCORE" value="208"/>
    <att type="string" name="support" value="{&quot;BioGrid&quot;: &quot;physical&quot;, &quot;BioGrid_PubMed&quot;: &quot;33961781&quot;, &quot;BioGrid_Type&quot;: &quot;Affinity Capture-MS&quot;, &quot;BioGrid_Score&quot;: &quot;0.892965345&quot;}"/>
  </edge>
  <edge label="57326 (pp) 819" source="216" target="21">
    <att type="string" name="canonicalName" value="57326 (pp) 819"/>
    <att type="string" name="interaction" value="pp"/>
    <att type="int" name="SCORE" value="208"/>
    <att type="string" name="support" value="{&quot;BioGrid&quot;: &quot;physical&quot;, &quot;BioGrid_PubMed&quot;: &quot;32296183&quot;, &quot;BioGrid_Type&quot;: &quot;Two-hybrid&quot;}"/>
  </edge>
  <edge label="582 (pp) 585" source="14" target="15">
    <att type="string" name="canonicalName" value="582 (pp) 585"/>
    <att type="string" name="interaction" value="pp"/>
    <att type="int" name="SCORE" value="998"/>
    <att type="string" name="support" value="{&quot;StringDB&quot;: &quot;physical&quot;, &quot;StringEvidence&quot;: &quot;experiments:0.981,textmining:0.974,database:0.896,coexpression:0.131&quot;, &quot;BioGrid&quot;: &quot;physical&quot;, &quot;BioGrid_PubMed&quot;: &quot;33961781,28514442,27173435&quot;, &quot;BioGrid_Type&quot;: &quot;Affinity Capture-MS&quot;, &quot;BioGrid_Score&quot;: &quot;0.999999884,0.999999909&quot;, &quot;String_Score_Physical&quot;: 998, &quot;String_Score_Combined&quot;: 999}"/>
  </edge>
  <edge label="582 (pp) 9817" source="14" target="131">
    <att type="string" name="canonicalName" value="582 (pp) 9817"/>
    <att type="string" name="interaction" value="pp"/>
    <att type="int" name="SCORE" value="208"/>
    <att type="string" name="support" value="{&quot;BioGrid&quot;: &quot;physical&quot;, &quot;BioGrid_PubMed&quot;: &quot;19615732&quot;, &quot;BioGrid_Type&quot;: &quot;Affinity Capture-MS&quot;, &quot;BioGrid_Score&quot;: &quot;13.06&quot;}"/>
  </edge>
  <edge label="58499 (pp) 7003" source="219" target="100">
    <att type="string" name="canonicalName" value="58499 (pp) 7003"/>
    <att type="string" name="interaction" value="pp"/>
    <att type="int" name="SCORE" value="208"/>
    <att type="string" name="support" value="{&quot;BioGrid&quot;: &quot;physical&quot;, &quot;BioGrid_PubMed&quot;: &quot;35140242&quot;, &quot;BioGrid_Type&quot;: &quot;Proximity Label-MS&quot;}"/>
  </edge>
  <edge label="6176 (pp) 6223" source="90" target="91">
    <att type="string" name="canonicalName" value="6176 (pp) 6223"/>
    <att type="string" name="interaction" value="pp"/>
    <att type="int" name="SCORE" value="997"/>
    <att type="string" name="support" value="{&quot;StringDB&quot;: &quot;physical&quot;, &quot;StringEvidence&quot;: &quot;experiments:0.997,coexpression:0.996,textmining:0.650,neighborhood:0.165&quot;, &quot;InWeb_IM&quot;: &quot;inference&quot;, &quot;BioGrid&quot;: &quot;physical&quot;, &quot;BioGrid_PubMed&quot;: &quot;26344197,22939629&quot;, &quot;BioGrid_Type&quot;: &quot;Co-fractionation&quot;, &quot;BioGrid_Score&quot;: &quot;0.868,0.987273&quot;, &quot;String_Score_Physical&quot;: 997, &quot;String_Score_Combined&quot;: 999}"/>
  </edge>
  <edge label="6176 (pp) 84557" source="90" target="242">
    <att type="string" name="canonicalName" value="6176 (pp) 84557"/>
    <att type="string" name="interaction" value="pp"/>
    <att type="int" name="SCORE" value="294"/>
    <att type="string" name="support" value="{&quot;InWeb_IM&quot;: &quot;experimental&quot;}"/>
  </edge>
  <edge label="6223 (pp) 9759" source="91" target="127">
    <att type="string" name="canonicalName" value="6223 (pp) 9759"/>
    <att type="string" name="interaction" value="pp"/>
    <att type="int" name="SCORE" value="208"/>
    <att type="string" name="support" value="{&quot;BioGrid&quot;: &quot;physical&quot;, &quot;BioGrid_PubMed&quot;: &quot;27684187&quot;, &quot;BioGrid_Type&quot;: &quot;Affinity Capture-MS&quot;}"/>
  </edge>
  <edge label="64393 (pp) 79068" source="221" target="226">
    <att type="string" name="canonicalName" value="64393 (pp) 79068"/>
    <att type="string" name="interaction" value="pp"/>
    <att type="int" name="SCORE" value="430"/>
    <att type="string" name="support" value="{&quot;StringDB&quot;: &quot;physical&quot;, &quot;StringEvidence&quot;: &quot;experiments:0.407&quot;, &quot;BioGrid&quot;: &quot;physical&quot;, &quot;BioGrid_PubMed&quot;: &quot;33961781,28514442,26186194&quot;, &quot;BioGrid_Type&quot;: &quot;Affinity Capture-MS&quot;, &quot;BioGrid_Score&quot;: &quot;0.897239501,0.88778744,0.937657355&quot;, &quot;String_Score_Physical&quot;: 430, &quot;String_Score_Combined&quot;: 431}"/>
  </edge>
  <edge label="652 (pp) 8646" source="16" target="111">
    <att type="string" name="canonicalName" value="652 (pp) 8646"/>
    <att type="string" name="interaction" value="pp"/>
    <att type="int" name="SCORE" value="971"/>
    <att type="string" name="support" value="{&quot;StringDB&quot;: &quot;physical&quot;, &quot;StringEvidence&quot;: &quot;textmining:0.988,database:0.896,experiments:0.711,coexpression:0.022&quot;, &quot;OmniPath&quot;: &quot;pathwayextra,ligrecextra&quot;, &quot;OmniPath_Reference&quot;: &quot;CellChatDB-cofactors;Wang&quot;, &quot;InWeb_IM&quot;: &quot;experimental&quot;, &quot;String_Score_Physical&quot;: 971, &quot;String_Score_Combined&quot;: 999}"/>
  </edge>
  <edge label="652 (pp) 92" source="16" target="2">
    <att type="string" name="canonicalName" value="652 (pp) 92"/>
    <att type="string" name="interaction" value="pp"/>
    <att type="int" name="SCORE" value="880"/>
    <att type="string" name="support" value="{&quot;StringDB&quot;: &quot;physical&quot;, &quot;StringEvidence&quot;: &quot;database:0.791,textmining:0.729,experiments:0.404&quot;, &quot;OmniPath&quot;: &quot;omnipath,ligrecextra&quot;, &quot;OmniPath_Reference&quot;: &quot;Baccin2019;DLRP_talklr;EMBRACE;Guide2Pharma;iTALK;talklr&quot;, &quot;BioGrid&quot;: &quot;physical&quot;, &quot;BioGrid_PubMed&quot;: &quot;28126904&quot;, &quot;BioGrid_Type&quot;: &quot;Reconstituted Complex&quot;, &quot;String_Score_Physical&quot;: 880, &quot;String_Score_Combined&quot;: 967}"/>
  </edge>
  <edge label="6654 (pp) 7357" source="95" target="105">
    <att type="string" name="canonicalName" value="6654 (pp) 7357"/>
    <att type="string" name="interaction" value="pp"/>
    <att type="int" name="SCORE" value="432"/>
    <att type="string" name="support" value="{&quot;OmniPath&quot;: &quot;pathwayextra&quot;, &quot;OmniPath_Reference&quot;: &quot;Wang&quot;}"/>
  </edge>
  <edge label="6654 (pp) 80310" source="95" target="234">
    <att type="string" name="canonicalName" value="6654 (pp) 80310"/>
    <att type="string" name="interaction" value="pp"/>
    <att type="int" name="SCORE" value="432"/>
    <att type="string" name="support" value="{&quot;OmniPath&quot;: &quot;pathwayextra&quot;, &quot;OmniPath_Reference&quot;: &quot;Wang&quot;}"/>
  </edge>
  <edge label="6654 (pp) 8817" source="95" target="116">
    <att type="string" name="canonicalName" value="6654 (pp) 8817"/>
    <att type="string" name="interaction" value="pp"/>
    <att type="int" name="SCORE" value="294"/>
    <att type="string" name="support" value="{&quot;InWeb_IM&quot;: &quot;inference&quot;}"/>
  </edge>
  <edge label="6654 (pp) 9771" source="95" target="128">
    <att type="string" name="canonicalName" value="6654 (pp) 9771"/>
    <att type="string" name="interaction" value="pp"/>
    <att type="int" name="SCORE" value="432"/>
    <att type="string" name="support" value="{&quot;OmniPath&quot;: &quot;pathwayextra&quot;, &quot;OmniPath_Reference&quot;: &quot;Wang&quot;}"/>
  </edge>
  <edge label="6697 (pp) 8644" source="96" target="110">
    <att type="string" name="canonicalName" value="6697 (pp) 8644"/>
    <att type="string" name="interaction" value="pp"/>
    <att type="int" name="SCORE" value="906"/>
    <att type="string" name="support" value="{&quot;StringDB&quot;: &quot;physical&quot;, &quot;StringEvidence&quot;: &quot;database:0.896,experiments:0.066,coexpression:0.051,textmining:0.049&quot;, &quot;String_Score_Physical&quot;: 906, &quot;String_Score_Combined&quot;: 915}"/>
  </edge>
  <edge label="6767 (pp) 6773" source="97" target="98">
    <att type="string" name="canonicalName" value="6767 (pp) 6773"/>
    <att type="string" name="interaction" value="pp"/>
    <att type="int" name="SCORE" value="900"/>
    <att type="string" name="support" value="{&quot;StringDB&quot;: &quot;physical&quot;, &quot;StringEvidence&quot;: &quot;database:0.896&quot;, &quot;String_Score_Physical&quot;: 900, &quot;String_Score_Combined&quot;: 900}"/>
  </edge>
  <edge label="6767 (pp) 8764" source="97" target="115">
    <att type="string" name="canonicalName" value="6767 (pp) 8764"/>
    <att type="string" name="interaction" value="pp"/>
    <att type="int" name="SCORE" value="294"/>
    <att type="string" name="support" value="{&quot;InWeb_IM&quot;: &quot;experimental&quot;}"/>
  </edge>
  <edge label="6925 (pp) 7029" source="99" target="101">
    <att type="string" name="canonicalName" value="6925 (pp) 7029"/>
    <att type="string" name="interaction" value="pp"/>
    <att type="int" name="SCORE" value="213"/>
    <att type="string" name="support" value="{&quot;StringDB&quot;: &quot;physical&quot;, &quot;StringEvidence&quot;: &quot;experiments:0.179,textmining:0.072&quot;, &quot;String_Score_Physical&quot;: 213, &quot;String_Score_Combined&quot;: 269}"/>
  </edge>
  <edge label="6925 (pp) 862" source="99" target="22">
    <att type="string" name="canonicalName" value="6925 (pp) 862"/>
    <att type="string" name="interaction" value="pp"/>
    <att type="int" name="SCORE" value="532"/>
    <att type="string" name="support" value="{&quot;StringDB&quot;: &quot;physical&quot;, &quot;StringEvidence&quot;: &quot;experiments:0.513,coexpression:0.104,textmining:0.082&quot;, &quot;InWeb_IM&quot;: &quot;experimental&quot;, &quot;BioGrid&quot;: &quot;physical&quot;, &quot;BioGrid_PubMed&quot;: &quot;33961781,28514442,25609649&quot;, &quot;BioGrid_Type&quot;: &quot;Affinity Capture-MS&quot;, &quot;BioGrid_Score&quot;: &quot;0.999999976,0.999999989&quot;, &quot;String_Score_Physical&quot;: 532, &quot;String_Score_Combined&quot;: 616}"/>
  </edge>
  <edge label="6925 (pp) 90780" source="99" target="246">
    <att type="string" name="canonicalName" value="6925 (pp) 90780"/>
    <att type="string" name="interaction" value="pp"/>
    <att type="int" name="SCORE" value="900"/>
    <att type="string" name="support" value="{&quot;StringDB&quot;: &quot;physical&quot;, &quot;StringEvidence&quot;: &quot;database:0.896&quot;, &quot;String_Score_Physical&quot;: 900, &quot;String_Score_Combined&quot;: 900}"/>
  </edge>
  <edge label="6925 (pp) 9464" source="99" target="124">
    <att type="string" name="canonicalName" value="6925 (pp) 9464"/>
    <att type="string" name="interaction" value="pp"/>
    <att type="int" name="SCORE" value="315"/>
    <att type="string" name="support" value="{&quot;StringDB&quot;: &quot;physical&quot;, &quot;StringEvidence&quot;: &quot;experiments:0.286,textmining:0.171,coexpression:0.022&quot;, &quot;InWeb_IM&quot;: &quot;experimental&quot;, &quot;BioGrid&quot;: &quot;physical&quot;, &quot;BioGrid_PubMed&quot;: &quot;33961781,25416956&quot;, &quot;BioGrid_Type&quot;: &quot;Two-hybrid,Affinity Capture-MS&quot;, &quot;BioGrid_Score&quot;: &quot;0.999998913&quot;, &quot;String_Score_Physical&quot;: 315, &quot;String_Score_Combined&quot;: 444}"/>
  </edge>
  <edge label="7003 (pp) 91748" source="100" target="247">
    <att type="string" name="canonicalName" value="7003 (pp) 91748"/>
    <att type="string" name="interaction" value="pp"/>
    <att type="int" name="SCORE" value="208"/>
    <att type="string" name="support" value="{&quot;BioGrid&quot;: &quot;physical&quot;, &quot;BioGrid_PubMed&quot;: &quot;35140242&quot;, &quot;BioGrid_Type&quot;: &quot;Proximity Label-MS&quot;}"/>
  </edge>
  <edge label="7029 (pp) 8819" source="101" target="117">
    <att type="string" name="canonicalName" value="7029 (pp) 8819"/>
    <att type="string" name="interaction" value="pp"/>
    <att type="int" name="SCORE" value="294"/>
    <att type="string" name="support" value="{&quot;InWeb_IM&quot;: &quot;inference&quot;}"/>
  </edge>
  <edge label="7089 (pp) 90780" source="102" target="246">
    <att type="string" name="canonicalName" value="7089 (pp) 90780"/>
    <att type="string" name="interaction" value="pp"/>
    <att type="int" name="SCORE" value="650"/>
    <att type="string" name="support" value="{&quot;StringDB&quot;: &quot;physical&quot;, &quot;StringEvidence&quot;: &quot;database:0.635,textmining:0.103,coexpression:0.022&quot;, &quot;String_Score_Physical&quot;: 650, &quot;String_Score_Combined&quot;: 693}"/>
  </edge>
  <edge label="710 (pp) 715" source="18" target="19">
    <att type="string" name="canonicalName" value="710 (pp) 715"/>
    <att type="string" name="interaction" value="pp"/>
    <att type="int" name="SCORE" value="432"/>
    <att type="string" name="support" value="{&quot;OmniPath&quot;: &quot;omnipath,pathwayextra&quot;, &quot;OmniPath_Reference&quot;: &quot;HPRD;Wang&quot;, &quot;BioGrid&quot;: &quot;physical&quot;, &quot;BioGrid_PubMed&quot;: &quot;6282262&quot;, &quot;BioGrid_Type&quot;: &quot;Co-fractionation&quot;}"/>
  </edge>
  <edge label="710 (pp) 716" source="18" target="20">
    <att type="string" name="canonicalName" value="710 (pp) 716"/>
    <att type="string" name="interaction" value="pp"/>
    <att type="int" name="SCORE" value="897"/>
    <att type="string" name="support" value="{&quot;StringDB&quot;: &quot;physical&quot;, &quot;StringEvidence&quot;: &quot;textmining:0.988,database:0.791,experiments:0.486,coexpression:0.422&quot;, &quot;InWeb_IM&quot;: &quot;experimental&quot;, &quot;BioGrid&quot;: &quot;physical&quot;, &quot;BioGrid_PubMed&quot;: &quot;6604523&quot;, &quot;BioGrid_Type&quot;: &quot;Co-purification&quot;, &quot;String_Score_Physical&quot;: 897, &quot;String_Score_Combined&quot;: 999}"/>
  </edge>
  <edge label="715 (pp) 716" source="19" target="20">
    <att type="string" name="canonicalName" value="715 (pp) 716"/>
    <att type="string" name="interaction" value="pp"/>
    <att type="int" name="SCORE" value="294"/>
    <att type="string" name="support" value="{&quot;InWeb_IM&quot;: &quot;experimental&quot;, &quot;BioGrid&quot;: &quot;physical&quot;, &quot;BioGrid_PubMed&quot;: &quot;33961781,28514442,10878362,10092586&quot;, &quot;BioGrid_Type&quot;: &quot;Affinity Capture-Western,Affinity Capture-MS,Reconstituted Complex&quot;, &quot;BioGrid_Score&quot;: &quot;0.999998864,0.999999446&quot;}"/>
  </edge>
  <edge label="7423 (pp) 9993" source="106" target="133">
    <att type="string" name="canonicalName" value="7423 (pp) 9993"/>
    <att type="string" name="interaction" value="pp"/>
    <att type="int" name="SCORE" value="208"/>
    <att type="string" name="support" value="{&quot;BioGrid&quot;: &quot;physical&quot;, &quot;BioGrid_PubMed&quot;: &quot;33961781&quot;, &quot;BioGrid_Type&quot;: &quot;Affinity Capture-MS&quot;, &quot;BioGrid_Score&quot;: &quot;0.820477458&quot;}"/>
  </edge>
  <edge label="7716 (pp) 79582" source="107" target="229">
    <att type="string" name="canonicalName" value="7716 (pp) 79582"/>
    <att type="string" name="interaction" value="pp"/>
    <att type="int" name="SCORE" value="208"/>
    <att type="string" name="support" value="{&quot;BioGrid&quot;: &quot;physical&quot;, &quot;BioGrid_PubMed&quot;: &quot;32296183&quot;, &quot;BioGrid_Type&quot;: &quot;Two-hybrid&quot;}"/>
  </edge>
  <edge label="78996 (pp) 84726" source="224" target="243">
    <att type="string" name="canonicalName" value="78996 (pp) 84726"/>
    <att type="string" name="interaction" value="pp"/>
    <att type="int" name="SCORE" value="208"/>
    <att type="string" name="support" value="{&quot;BioGrid&quot;: &quot;physical&quot;, &quot;BioGrid_PubMed&quot;: &quot;33961781&quot;, &quot;BioGrid_Type&quot;: &quot;Affinity Capture-MS&quot;, &quot;BioGrid_Score&quot;: &quot;0.989097299&quot;}"/>
  </edge>
  <edge label="79443 (pp) 84557" source="228" target="242">
    <att type="string" name="canonicalName" value="79443 (pp) 84557"/>
    <att type="string" name="interaction" value="pp"/>
    <att type="int" name="SCORE" value="747"/>
    <att type="string" name="support" value="{&quot;StringDB&quot;: &quot;physical&quot;, &quot;StringEvidence&quot;: &quot;textmining:0.820,experiments:0.736,coexpression:0.024&quot;, &quot;OmniPath&quot;: &quot;omnipath&quot;, &quot;OmniPath_Reference&quot;: &quot;ELM;SIGNOR&quot;, &quot;BioGrid&quot;: &quot;physical&quot;, &quot;BioGrid_PubMed&quot;: &quot;24067654,23043107,22963397,20562859&quot;, &quot;BioGrid_Type&quot;: &quot;Protein-peptide,Affinity Capture-MS&quot;, &quot;String_Score_Physical&quot;: 747, &quot;String_Score_Combined&quot;: 955}"/>
  </edge>
  <edge label="80055 (pp) 84557" source="233" target="242">
    <att type="string" name="canonicalName" value="80055 (pp) 84557"/>
    <att type="string" name="interaction" value="pp"/>
    <att type="int" name="SCORE" value="270"/>
    <att type="string" name="support" value="{&quot;StringDB&quot;: &quot;physical&quot;, &quot;StringEvidence&quot;: &quot;experiments:0.239&quot;, &quot;BioGrid&quot;: &quot;physical&quot;, &quot;BioGrid_PubMed&quot;: &quot;22963397&quot;, &quot;BioGrid_Type&quot;: &quot;Affinity Capture-MS&quot;, &quot;String_Score_Physical&quot;: 270, &quot;String_Score_Combined&quot;: 270}"/>
  </edge>
  <edge label="80833 (pp) 83988" source="235" target="240">
    <att type="string" name="canonicalName" value="80833 (pp) 83988"/>
    <att type="string" name="interaction" value="pp"/>
    <att type="int" name="SCORE" value="208"/>
    <att type="string" name="support" value="{&quot;BioGrid&quot;: &quot;physical&quot;, &quot;BioGrid_PubMed&quot;: &quot;32296183&quot;, &quot;BioGrid_Type&quot;: &quot;Two-hybrid&quot;}"/>
  </edge>
  <edge label="83593 (pp) 84557" source="239" target="242">
    <att type="string" name="canonicalName" value="83593 (pp) 84557"/>
    <att type="string" name="interaction" value="pp"/>
    <att type="int" name="SCORE" value="208"/>
    <att type="string" name="support" value="{&quot;BioGrid&quot;: &quot;physical&quot;, &quot;BioGrid_PubMed&quot;: &quot;20562859&quot;, &quot;BioGrid_Type&quot;: &quot;Affinity Capture-MS&quot;}"/>
  </edge>
  <edge label="84557 (pp) 94241" source="242" target="248">
    <att type="string" name="canonicalName" value="84557 (pp) 94241"/>
    <att type="string" name="interaction" value="pp"/>
    <att type="int" name="SCORE" value="440"/>
    <att type="string" name="support" value="{&quot;StringDB&quot;: &quot;physical&quot;, &quot;StringEvidence&quot;: &quot;experiments:0.416,textmining:0.032&quot;, &quot;OmniPath&quot;: &quot;omnipath&quot;, &quot;OmniPath_Reference&quot;: &quot;Lit-BM-17;SIGNOR&quot;, &quot;BioGrid&quot;: &quot;physical&quot;, &quot;BioGrid_PubMed&quot;: &quot;22421968&quot;, &quot;BioGrid_Type&quot;: &quot;Affinity Capture-Western,FRET&quot;, &quot;String_Score_Physical&quot;: 440, &quot;String_Score_Combined&quot;: 458}"/>
  </edge>
  <edge label="84557 (pp) 9779" source="242" target="129">
    <att type="string" name="canonicalName" value="84557 (pp) 9779"/>
    <att type="string" name="interaction" value="pp"/>
    <att type="int" name="SCORE" value="281"/>
    <att type="string" name="support" value="{&quot;StringDB&quot;: &quot;physical&quot;, &quot;StringEvidence&quot;: &quot;textmining:0.383,experiments:0.251,coexpression:0.022&quot;, &quot;BioGrid&quot;: &quot;physical&quot;, &quot;BioGrid_PubMed&quot;: &quot;22354992&quot;, &quot;BioGrid_Type&quot;: &quot;Affinity Capture-Western,Reconstituted Complex&quot;, &quot;String_Score_Physical&quot;: 281, &quot;String_Score_Combined&quot;: 566}"/>
  </edge>
  <edge label="84557 (pp) 9817" source="242" target="131">
    <att type="string" name="canonicalName" value="84557 (pp) 9817"/>
    <att type="string" name="interaction" value="pp"/>
    <att type="int" name="SCORE" value="652"/>
    <att type="string" name="support" value="{&quot;StringDB&quot;: &quot;physical&quot;, &quot;StringEvidence&quot;: &quot;experiments:0.638,textmining:0.388,coexpression:0.022&quot;, &quot;BioGrid&quot;: &quot;physical&quot;, &quot;BioGrid_PubMed&quot;: &quot;24067654,20562859,20495340&quot;, &quot;BioGrid_Type&quot;: &quot;Affinity Capture-Western,Affinity Capture-MS&quot;, &quot;String_Score_Physical&quot;: 652, &quot;String_Score_Combined&quot;: 792}"/>
  </edge>
  <edge label="8544 (pp) 8991" source="109" target="120">
    <att type="string" name="canonicalName" value="8544 (pp) 8991"/>
    <att type="string" name="interaction" value="pp"/>
    <att type="int" name="SCORE" value="208"/>
    <att type="string" name="support" value="{&quot;BioGrid&quot;: &quot;physical&quot;, &quot;BioGrid_PubMed&quot;: &quot;35831314&quot;, &quot;BioGrid_Type&quot;: &quot;Co-fractionation&quot;}"/>
  </edge>
  <edge label="8743 (pp) 9759" source="114" target="127">
    <att type="string" name="canonicalName" value="8743 (pp) 9759"/>
    <att type="string" name="interaction" value="pp"/>
    <att type="int" name="SCORE" value="294"/>
    <att type="string" name="support" value="{&quot;InWeb_IM&quot;: &quot;experimental&quot;}"/>
  </edge>
  <edge label="8764 (pp) 9759" source="115" target="127">
    <att type="string" name="canonicalName" value="8764 (pp) 9759"/>
    <att type="string" name="interaction" value="pp"/>
    <att type="int" name="SCORE" value="213"/>
    <att type="string" name="support" value="{&quot;StringDB&quot;: &quot;physical&quot;, &quot;StringEvidence&quot;: &quot;experiments:0.179&quot;, &quot;String_Score_Physical&quot;: 213, &quot;String_Score_Combined&quot;: 213}"/>
  </edge>
  <edge label="8874 (pp) 9815" source="118" target="130">
    <att type="string" name="canonicalName" value="8874 (pp) 9815"/>
    <att type="string" name="interaction" value="pp"/>
    <att type="int" name="SCORE" value="991"/>
    <att type="string" name="support" value="{&quot;StringDB&quot;: &quot;physical&quot;, &quot;StringEvidence&quot;: &quot;experiments:0.914,database:0.896,textmining:0.783,coexpression:0.028&quot;, &quot;BioGrid&quot;: &quot;physical&quot;, &quot;BioGrid_PubMed&quot;: &quot;35831314,35271311,33961781,32203420,28514442,16628223,15212761&quot;, &quot;BioGrid_Type&quot;: &quot;Affinity Capture-Western,Affinity Capture-MS,Reconstituted Complex,Co-fractionation&quot;, &quot;BioGrid_Score&quot;: &quot;0.999999837,3.331545594,0.999999999,0.999999995&quot;, &quot;String_Score_Physical&quot;: 991, &quot;String_Score_Combined&quot;: 998}"/>
  </edge>
  <edge label="90362 (pp) 9759" source="245" target="127">
    <att type="string" name="canonicalName" value="90362 (pp) 9759"/>
    <att type="string" name="interaction" value="pp"/>
    <att type="int" name="SCORE" value="208"/>
    <att type="string" name="support" value="{&quot;BioGrid&quot;: &quot;physical&quot;, &quot;BioGrid_PubMed&quot;: &quot;27173435&quot;, &quot;BioGrid_Type&quot;: &quot;Affinity Capture-MS&quot;}"/>
  </edge>
  <edge label="9056 (pp) 9771" source="121" target="128">
    <att type="string" name="canonicalName" value="9056 (pp) 9771"/>
    <att type="string" name="interaction" value="pp"/>
    <att type="int" name="SCORE" value="245"/>
    <att type="string" name="support" value="{&quot;StringDB&quot;: &quot;physical&quot;, &quot;StringEvidence&quot;: &quot;experiments:0.214,textmining:0.023&quot;, &quot;String_Score_Physical&quot;: 245, &quot;String_Score_Combined&quot;: 263}"/>
  </edge>
  <edge label="9056 (pp) 9817" source="121" target="131">
    <att type="string" name="canonicalName" value="9056 (pp) 9817"/>
    <att type="string" name="interaction" value="pp"/>
    <att type="int" name="SCORE" value="245"/>
    <att type="string" name="support" value="{&quot;StringDB&quot;: &quot;physical&quot;, &quot;StringEvidence&quot;: &quot;experiments:0.214&quot;, &quot;String_Score_Physical&quot;: 245, &quot;String_Score_Combined&quot;: 245}"/>
  </edge>
</graph>
```
