## Supplementary material for "Fibroblasts as an in vitro model of circadian genetic and genomic studies: A temporal analysis": Blue_MCODE_ALL.xgmml

```
<?xml version="1.0" encoding="UTF-8" standalone="yes"?>
<graph label="Blue_MCODE_ALL" xmlns:dc="http://purl.org/dc/elements/1.1/" xmlns:xlink="http://www.w3.org/1999/xlink" xmlns:rdf="http://www.w3.org/1999/02/22-rdf-syntax-ns#" xmlns:cy="http://www.cytoscape.org" xmlns="http://www.cs.rpi.edu/XGMML" >
  <att name="documentVersion" value="1.1"/>
  <att name="networkMetadata">
    <rdf:RDF>
      <rdf:Description rdf:about="http://www.cytoscape.org/">
        <dc:type>Protein-Protein Interaction</dc:type>
        <dc:description>N/A</dc:description>
        <dc:identifier>N/A</dc:identifier>
        <dc:date>2023-03-31 11:16:58</dc:date>
        <dc:title>Cytoscape Network</dc:title>
        <dc:source>http://www.cytoscape.org/</dc:source>
        <dc:format>Cytoscape-XGMML</dc:format>
      </rdf:Description>
    </rdf:RDF>
  </att>
  <att type="string" name="backgroundColor" value="#ffffff"/>
  <att type="real" name="GRAPH_VIEW_ZOOM" value="1.0"/>
  <att type="real" name="GRAPH_VIEW_CENTER_X" value="300.0"/>
  <att type="real" name="GRAPH_VIEW_CENTER_Y" value="300.0"/>
  <node label="IGF1" id="1">
    <att type="string" name="canonicalName" value="IGF1"/>
    <att type="string" name="Gene" value="3479"/>
    <att type="string" name="Symbol" value="IGF1"/>
    <att type="integer" name="MCODE_CLUSTER_ID" value="2"/>
    <att type="real" name="MCODE_SCORE" value="2.0"/>
    <att type="string" name="MCODE_TYPE" value="Clustered"/>
    <att type="integer" name="DEGREE" value="4"/>
    <graphics type="CIRCLE" x="230.46158317177262" y="245.61875638744417"/>
  </node>
  <node label="INSR" id="2">
    <att type="string" name="canonicalName" value="INSR"/>
    <att type="string" name="Gene" value="3643"/>
    <att type="string" name="Symbol" value="INSR"/>
    <att type="integer" name="MCODE_CLUSTER_ID" value="2"/>
    <att type="real" name="MCODE_SCORE" value="2.0"/>
    <att type="string" name="MCODE_TYPE" value="Clustered"/>
    <att type="integer" name="DEGREE" value="4"/>
    <graphics type="CIRCLE" x="436.4688877636478" y="161.38140505735865"/>
  </node>
  <node label="KIT" id="3">
    <att type="string" name="canonicalName" value="KIT"/>
    <att type="string" name="Gene" value="3815"/>
    <att type="string" name="Symbol" value="KIT"/>
    <att type="integer" name="MCODE_CLUSTER_ID" value="2"/>
    <att type="real" name="MCODE_SCORE" value="2.0"/>
    <att type="string" name="MCODE_TYPE" value="Seed"/>
    <att type="integer" name="DEGREE" value="4"/>
    <graphics type="CIRCLE" x="385.5723141879205" y="429.7261100240795"/>
  </node>
  <node label="SOS1" id="4">
    <att type="string" name="canonicalName" value="SOS1"/>
    <att type="string" name="Gene" value="6654"/>
    <att type="string" name="Symbol" value="SOS1"/>
    <att type="integer" name="MCODE_CLUSTER_ID" value="2"/>
    <att type="real" name="MCODE_SCORE" value="2.0"/>
    <att type="string" name="MCODE_TYPE" value="Clustered"/>
    <att type="integer" name="DEGREE" value="5"/>
    <graphics type="CIRCLE" x="150.89469482063498" y="203.20889622995657"/>
  </node>
  <node label="FGF18" id="5">
    <att type="string" name="canonicalName" value="FGF18"/>
    <att type="string" name="Gene" value="8817"/>
    <att type="string" name="Symbol" value="FGF18"/>
    <att type="integer" name="MCODE_CLUSTER_ID" value="2"/>
    <att type="real" name="MCODE_SCORE" value="2.0"/>
    <att type="string" name="MCODE_TYPE" value="Clustered"/>
    <att type="integer" name="DEGREE" value="3"/>
    <graphics type="CIRCLE" x="191.79161527027568" y="284.7137205351429"/>
  </node>
  <node label="PDGFD" id="6">
    <att type="string" name="canonicalName" value="PDGFD"/>
    <att type="string" name="Gene" value="80310"/>
    <att type="string" name="Symbol" value="PDGFD"/>
    <att type="integer" name="MCODE_CLUSTER_ID" value="2"/>
    <att type="real" name="MCODE_SCORE" value="2.0"/>
    <att type="string" name="MCODE_TYPE" value="Clustered"/>
    <att type="integer" name="DEGREE" value="4"/>
    <graphics type="CIRCLE" x="244.39782988930364" y="266.4693007804832"/>
  </node>
  <node label="EPRS1" id="7">
    <att type="string" name="canonicalName" value="EPRS1"/>
    <att type="string" name="Gene" value="2058"/>
    <att type="string" name="Symbol" value="EPRS1"/>
    <att type="integer" name="MCODE_CLUSTER_ID" value="1"/>
    <att type="real" name="MCODE_SCORE" value="1.7777777777777777"/>
    <att type="string" name="MCODE_TYPE" value="Clustered"/>
    <att type="integer" name="DEGREE" value="4"/>
    <graphics type="CIRCLE" x="160.560556351747" y="375.3698120571244"/>
  </node>
  <node label="IFI6" id="8">
    <att type="string" name="canonicalName" value="IFI6"/>
    <att type="string" name="Gene" value="2537"/>
    <att type="string" name="Symbol" value="IFI6"/>
    <att type="integer" name="MCODE_CLUSTER_ID" value="1"/>
    <att type="real" name="MCODE_SCORE" value="1.7777777777777777"/>
    <att type="string" name="MCODE_TYPE" value="Seed"/>
    <att type="integer" name="DEGREE" value="3"/>
    <graphics type="CIRCLE" x="210.78699698512332" y="337.1996549711222"/>
  </node>
  <node label="IFIT1" id="9">
    <att type="string" name="canonicalName" value="IFIT1"/>
    <att type="string" name="Gene" value="3434"/>
    <att type="string" name="Symbol" value="IFIT1"/>
    <att type="integer" name="MCODE_CLUSTER_ID" value="1"/>
    <att type="real" name="MCODE_SCORE" value="1.7777777777777777"/>
    <att type="string" name="MCODE_TYPE" value="Clustered"/>
    <att type="integer" name="DEGREE" value="4"/>
    <graphics type="CIRCLE" x="225.1833204019958" y="266.55181934514957"/>
  </node>
  <node label="MX2" id="10">
    <att type="string" name="canonicalName" value="MX2"/>
    <att type="string" name="Gene" value="4600"/>
    <att type="string" name="Symbol" value="MX2"/>
    <att type="integer" name="MCODE_CLUSTER_ID" value="1"/>
    <att type="real" name="MCODE_SCORE" value="1.7777777777777777"/>
    <att type="string" name="MCODE_TYPE" value="Clustered"/>
    <att type="integer" name="DEGREE" value="3"/>
    <graphics type="CIRCLE" x="415.9156708617845" y="353.94778669629113"/>
  </node>
  <node label="RPLP1" id="11">
    <att type="string" name="canonicalName" value="RPLP1"/>
    <att type="string" name="Gene" value="6176"/>
    <att type="string" name="Symbol" value="RPLP1"/>
    <att type="integer" name="MCODE_CLUSTER_ID" value="1"/>
    <att type="real" name="MCODE_SCORE" value="1.7777777777777777"/>
    <att type="string" name="MCODE_TYPE" value="Clustered"/>
    <att type="integer" name="DEGREE" value="4"/>
    <graphics type="CIRCLE" x="370.5776843984517" y="316.3067454150904"/>
  </node>
  <node label="RPS19" id="12">
    <att type="string" name="canonicalName" value="RPS19"/>
    <att type="string" name="Gene" value="6223"/>
    <att type="string" name="Symbol" value="RPS19"/>
    <att type="integer" name="MCODE_CLUSTER_ID" value="1"/>
    <att type="real" name="MCODE_SCORE" value="1.7777777777777777"/>
    <att type="string" name="MCODE_TYPE" value="Clustered"/>
    <att type="integer" name="DEGREE" value="4"/>
    <graphics type="CIRCLE" x="250.69635671457496" y="353.67350388043747"/>
  </node>
  <node label="STAT2" id="13">
    <att type="string" name="canonicalName" value="STAT2"/>
    <att type="string" name="Gene" value="6773"/>
    <att type="string" name="Symbol" value="STAT2"/>
    <att type="integer" name="MCODE_CLUSTER_ID" value="1"/>
    <att type="real" name="MCODE_SCORE" value="1.7777777777777777"/>
    <att type="string" name="MCODE_TYPE" value="Clustered"/>
    <att type="integer" name="DEGREE" value="3"/>
    <graphics type="CIRCLE" x="270.57490976226796" y="355.9115846223558"/>
  </node>
  <node label="RPL13A" id="14">
    <att type="string" name="canonicalName" value="RPL13A"/>
    <att type="string" name="Gene" value="23521"/>
    <att type="string" name="Symbol" value="RPL13A"/>
    <att type="integer" name="MCODE_CLUSTER_ID" value="1"/>
    <att type="real" name="MCODE_SCORE" value="1.7777777777777777"/>
    <att type="string" name="MCODE_TYPE" value="Clustered"/>
    <att type="integer" name="DEGREE" value="4"/>
    <graphics type="CIRCLE" x="196.25463899583923" y="309.0479612962827"/>
  </node>
  <node label="NOP53" id="15">
    <att type="string" name="canonicalName" value="NOP53"/>
    <att type="string" name="Gene" value="29997"/>
    <att type="string" name="Symbol" value="NOP53"/>
    <att type="integer" name="MCODE_CLUSTER_ID" value="1"/>
    <att type="real" name="MCODE_SCORE" value="1.7777777777777777"/>
    <att type="string" name="MCODE_TYPE" value="Clustered"/>
    <att type="integer" name="DEGREE" value="3"/>
    <graphics type="CIRCLE" x="188.4816206364371" y="217.87505605302243"/>
  </node>
  <node label="CAMLG" id="16">
    <att type="string" name="canonicalName" value="CAMLG"/>
    <att type="string" name="Gene" value="819"/>
    <att type="string" name="Symbol" value="CAMLG"/>
    <att type="integer" name="MCODE_CLUSTER_ID" value="3"/>
    <att type="real" name="MCODE_SCORE" value="1.5"/>
    <att type="string" name="MCODE_TYPE" value="Seed"/>
    <att type="integer" name="DEGREE" value="3"/>
    <graphics type="CIRCLE" x="396.3712569254253" y="278.5662257845336"/>
  </node>
  <node label="METTL7A" id="17">
    <att type="string" name="canonicalName" value="METTL7A"/>
    <att type="string" name="Gene" value="25840"/>
    <att type="string" name="Symbol" value="METTL7A"/>
    <att type="integer" name="MCODE_CLUSTER_ID" value="3"/>
    <att type="real" name="MCODE_SCORE" value="1.5"/>
    <att type="string" name="MCODE_TYPE" value="Clustered"/>
    <att type="integer" name="DEGREE" value="3"/>
    <graphics type="CIRCLE" x="301.2264573503634" y="324.7548032866131"/>
  </node>
  <node label="PBXIP1" id="18">
    <att type="string" name="canonicalName" value="PBXIP1"/>
    <att type="string" name="Gene" value="57326"/>
    <att type="string" name="Symbol" value="PBXIP1"/>
    <att type="integer" name="MCODE_CLUSTER_ID" value="3"/>
    <att type="real" name="MCODE_SCORE" value="1.5"/>
    <att type="string" name="MCODE_TYPE" value="Clustered"/>
    <att type="integer" name="DEGREE" value="3"/>
    <graphics type="CIRCLE" x="343.84772926675515" y="236.1865514402533"/>
  </node>
  <node label="SYNE3" id="19">
    <att type="string" name="canonicalName" value="SYNE3"/>
    <att type="string" name="Gene" value="161176"/>
    <att type="string" name="Symbol" value="SYNE3"/>
    <att type="integer" name="MCODE_CLUSTER_ID" value="3"/>
    <att type="real" name="MCODE_SCORE" value="1.5"/>
    <att type="string" name="MCODE_TYPE" value="Clustered"/>
    <att type="integer" name="DEGREE" value="3"/>
    <graphics type="CIRCLE" x="191.7306401750183" y="431.14172798598275"/>
  </node>
  <node label="TLE5" id="20">
    <att type="string" name="canonicalName" value="TLE5"/>
    <att type="string" name="Gene" value="166"/>
    <att type="string" name="Symbol" value="TLE5"/>
    <att type="integer" name="MCODE_CLUSTER_ID" value="4"/>
    <att type="real" name="MCODE_SCORE" value="1.0"/>
    <att type="string" name="MCODE_TYPE" value="Clustered"/>
    <att type="integer" name="DEGREE" value="2"/>
    <graphics type="CIRCLE" x="238.8290188306678" y="384.2818148101357"/>
  </node>
  <node label="TCF4" id="21">
    <att type="string" name="canonicalName" value="TCF4"/>
    <att type="string" name="Gene" value="6925"/>
    <att type="string" name="Symbol" value="TCF4"/>
    <att type="integer" name="MCODE_CLUSTER_ID" value="4"/>
    <att type="real" name="MCODE_SCORE" value="1.0"/>
    <att type="string" name="MCODE_TYPE" value="Clustered"/>
    <att type="integer" name="DEGREE" value="2"/>
    <graphics type="CIRCLE" x="400.38120056914397" y="224.96976019699838"/>
  </node>
  <node label="TLE2" id="22">
    <att type="string" name="canonicalName" value="TLE2"/>
    <att type="string" name="Gene" value="7089"/>
    <att type="string" name="Symbol" value="TLE2"/>
    <att type="integer" name="MCODE_CLUSTER_ID" value="4"/>
    <att type="real" name="MCODE_SCORE" value="1.0"/>
    <att type="string" name="MCODE_TYPE" value="Clustered"/>
    <att type="integer" name="DEGREE" value="2"/>
    <graphics type="CIRCLE" x="301.8953972497013" y="160.42641790689225"/>
  </node>
  <node label="PYGO2" id="23">
    <att type="string" name="canonicalName" value="PYGO2"/>
    <att type="string" name="Gene" value="90780"/>
    <att type="string" name="Symbol" value="PYGO2"/>
    <att type="integer" name="MCODE_CLUSTER_ID" value="4"/>
    <att type="real" name="MCODE_SCORE" value="1.0"/>
    <att type="string" name="MCODE_TYPE" value="Seed"/>
    <att type="integer" name="DEGREE" value="2"/>
    <graphics type="CIRCLE" x="207.04485928089008" y="379.9090306696321"/>
  </node>
  <node label="ARRB1" id="24">
    <att type="string" name="canonicalName" value="ARRB1"/>
    <att type="string" name="Gene" value="408"/>
    <att type="string" name="Symbol" value="ARRB1"/>
    <att type="integer" name="MCODE_CLUSTER_ID" value="5"/>
    <att type="real" name="MCODE_SCORE" value="1.0"/>
    <att type="string" name="MCODE_TYPE" value="Clustered"/>
    <att type="integer" name="DEGREE" value="2"/>
    <graphics type="CIRCLE" x="156.99814751268647" y="329.6752597718655"/>
  </node>
  <node label="TPD52L1" id="25">
    <att type="string" name="canonicalName" value="TPD52L1"/>
    <att type="string" name="Gene" value="7164"/>
    <att type="string" name="Symbol" value="TPD52L1"/>
    <att type="integer" name="MCODE_CLUSTER_ID" value="5"/>
    <att type="real" name="MCODE_SCORE" value="1.0"/>
    <att type="string" name="MCODE_TYPE" value="Clustered"/>
    <att type="integer" name="DEGREE" value="2"/>
    <graphics type="CIRCLE" x="159.537964232316" y="314.21797804030825"/>
  </node>
  <node label="SNAPIN" id="26">
    <att type="string" name="canonicalName" value="SNAPIN"/>
    <att type="string" name="Gene" value="23557"/>
    <att type="string" name="Symbol" value="SNAPIN"/>
    <att type="integer" name="MCODE_CLUSTER_ID" value="5"/>
    <att type="real" name="MCODE_SCORE" value="1.0"/>
    <att type="string" name="MCODE_TYPE" value="Seed"/>
    <att type="integer" name="DEGREE" value="2"/>
    <graphics type="CIRCLE" x="296.5319913812931" y="360.4267825221867"/>
  </node>
  <node label="BMP4" id="27">
    <att type="string" name="canonicalName" value="BMP4"/>
    <att type="string" name="Gene" value="652"/>
    <att type="string" name="Symbol" value="BMP4"/>
    <att type="integer" name="MCODE_CLUSTER_ID" value="6"/>
    <att type="real" name="MCODE_SCORE" value="1.0"/>
    <att type="string" name="MCODE_TYPE" value="Clustered"/>
    <att type="integer" name="DEGREE" value="2"/>
    <graphics type="CIRCLE" x="224.08377168689276" y="300.38480663915533"/>
  </node>
  <node label="CHRD" id="28">
    <att type="string" name="canonicalName" value="CHRD"/>
    <att type="string" name="Gene" value="8646"/>
    <att type="string" name="Symbol" value="CHRD"/>
    <att type="integer" name="MCODE_CLUSTER_ID" value="6"/>
    <att type="real" name="MCODE_SCORE" value="1.0"/>
    <att type="string" name="MCODE_TYPE" value="Clustered"/>
    <att type="integer" name="DEGREE" value="2"/>
    <graphics type="CIRCLE" x="288.4097273486526" y="267.9759264543735"/>
  </node>
  <node label="RGMA" id="29">
    <att type="string" name="canonicalName" value="RGMA"/>
    <att type="string" name="Gene" value="56963"/>
    <att type="string" name="Symbol" value="RGMA"/>
    <att type="integer" name="MCODE_CLUSTER_ID" value="6"/>
    <att type="real" name="MCODE_SCORE" value="1.0"/>
    <att type="string" name="MCODE_TYPE" value="Seed"/>
    <att type="integer" name="DEGREE" value="2"/>
    <graphics type="CIRCLE" x="446.19194582643036" y="235.83833264134688"/>
  </node>
  <node label="NPR2" id="30">
    <att type="string" name="canonicalName" value="NPR2"/>
    <att type="string" name="Gene" value="4882"/>
    <att type="string" name="Symbol" value="NPR2"/>
    <att type="integer" name="MCODE_CLUSTER_ID" value="7"/>
    <att type="real" name="MCODE_SCORE" value="1.0"/>
    <att type="string" name="MCODE_TYPE" value="Clustered"/>
    <att type="integer" name="DEGREE" value="2"/>
    <graphics type="CIRCLE" x="409.79625011701233" y="399.317158562522"/>
  </node>
  <node label="PDE1A" id="31">
    <att type="string" name="canonicalName" value="PDE1A"/>
    <att type="string" name="Gene" value="5136"/>
    <att type="string" name="Symbol" value="PDE1A"/>
    <att type="integer" name="MCODE_CLUSTER_ID" value="7"/>
    <att type="real" name="MCODE_SCORE" value="1.0"/>
    <att type="string" name="MCODE_TYPE" value="Clustered"/>
    <att type="integer" name="DEGREE" value="2"/>
    <graphics type="CIRCLE" x="387.7632919027322" y="446.6966980610911"/>
  </node>
  <node label="NCALD" id="32">
    <att type="string" name="canonicalName" value="NCALD"/>
    <att type="string" name="Gene" value="83988"/>
    <att type="string" name="Symbol" value="NCALD"/>
    <att type="integer" name="MCODE_CLUSTER_ID" value="7"/>
    <att type="real" name="MCODE_SCORE" value="1.0"/>
    <att type="string" name="MCODE_TYPE" value="Seed"/>
    <att type="integer" name="DEGREE" value="2"/>
    <graphics type="CIRCLE" x="265.4512227154213" y="446.28453223051304"/>
  </node>
  <node label="ALDH1A3" id="33">
    <att type="string" name="canonicalName" value="ALDH1A3"/>
    <att type="string" name="Gene" value="220"/>
    <att type="string" name="Symbol" value="ALDH1A3"/>
    <att type="integer" name="MCODE_CLUSTER_ID" value="8"/>
    <att type="real" name="MCODE_SCORE" value="1.0"/>
    <att type="string" name="MCODE_TYPE" value="Clustered"/>
    <att type="integer" name="DEGREE" value="2"/>
    <graphics type="CIRCLE" x="402.7679106387215" y="203.17019793099882"/>
  </node>
  <node label="DDX6" id="34">
    <att type="string" name="canonicalName" value="DDX6"/>
    <att type="string" name="Gene" value="1656"/>
    <att type="string" name="Symbol" value="DDX6"/>
    <att type="integer" name="MCODE_CLUSTER_ID" value="8"/>
    <att type="real" name="MCODE_SCORE" value="1.0"/>
    <att type="string" name="MCODE_TYPE" value="Clustered"/>
    <att type="integer" name="DEGREE" value="2"/>
    <graphics type="CIRCLE" x="291.4626582427735" y="434.92864922681963"/>
  </node>
  <node label="HSPA2" id="35">
    <att type="string" name="canonicalName" value="HSPA2"/>
    <att type="string" name="Gene" value="3306"/>
    <att type="string" name="Symbol" value="HSPA2"/>
    <att type="integer" name="MCODE_CLUSTER_ID" value="8"/>
    <att type="real" name="MCODE_SCORE" value="1.0"/>
    <att type="string" name="MCODE_TYPE" value="Clustered"/>
    <att type="integer" name="DEGREE" value="2"/>
    <graphics type="CIRCLE" x="259.14927210945854" y="295.5723057901518"/>
  </node>
  <node label="ABCA9" id="36">
    <att type="string" name="canonicalName" value="ABCA9"/>
    <att type="string" name="Gene" value="10350"/>
    <att type="string" name="Symbol" value="ABCA9"/>
    <att type="integer" name="MCODE_CLUSTER_ID" value="9"/>
    <att type="real" name="MCODE_SCORE" value="1.0"/>
    <att type="string" name="MCODE_TYPE" value="Seed"/>
    <att type="integer" name="DEGREE" value="2"/>
    <graphics type="CIRCLE" x="370.9842803193544" y="300.10508105259925"/>
  </node>
  <node label="ABCA8" id="37">
    <att type="string" name="canonicalName" value="ABCA8"/>
    <att type="string" name="Gene" value="10351"/>
    <att type="string" name="Symbol" value="ABCA8"/>
    <att type="integer" name="MCODE_CLUSTER_ID" value="9"/>
    <att type="real" name="MCODE_SCORE" value="1.0"/>
    <att type="string" name="MCODE_TYPE" value="Clustered"/>
    <att type="integer" name="DEGREE" value="2"/>
    <graphics type="CIRCLE" x="304.82619959124634" y="187.32499254205095"/>
  </node>
  <node label="ABCA6" id="38">
    <att type="string" name="canonicalName" value="ABCA6"/>
    <att type="string" name="Gene" value="23460"/>
    <att type="string" name="Symbol" value="ABCA6"/>
    <att type="integer" name="MCODE_CLUSTER_ID" value="9"/>
    <att type="real" name="MCODE_SCORE" value="1.0"/>
    <att type="string" name="MCODE_TYPE" value="Clustered"/>
    <att type="integer" name="DEGREE" value="2"/>
    <graphics type="CIRCLE" x="302.8531875318147" y="438.61491470285273"/>
  </node>
  <edge label="10350 (pp) 10351" source="36" target="37">
    <att type="string" name="canonicalName" value="10350 (pp) 10351"/>
    <att type="string" name="interaction" value="pp"/>
    <att type="int" name="SCORE" value="250"/>
    <att type="string" name="support" value="{&quot;StringDB&quot;: &quot;physical&quot;, &quot;StringEvidence&quot;: &quot;textmining:0.905,experiments:0.218,coexpression:0.120&quot;, &quot;String_Score_Physical&quot;: 250, &quot;String_Score_Combined&quot;: 354}"/>
  </edge>
  <edge label="10350 (pp) 23460" source="36" target="38">
    <att type="string" name="canonicalName" value="10350 (pp) 23460"/>
    <att type="string" name="interaction" value="pp"/>
    <att type="int" name="SCORE" value="254"/>
    <att type="string" name="support" value="{&quot;StringDB&quot;: &quot;physical&quot;, &quot;StringEvidence&quot;: &quot;textmining:0.909,experiments:0.223,coexpression:0.186&quot;, &quot;String_Score_Physical&quot;: 254, &quot;String_Score_Combined&quot;: 415}"/>
  </edge>
  <edge label="10351 (pp) 23460" source="37" target="38">
    <att type="string" name="canonicalName" value="10351 (pp) 23460"/>
    <att type="string" name="interaction" value="pp"/>
    <att type="int" name="SCORE" value="368"/>
    <att type="string" name="support" value="{&quot;StringDB&quot;: &quot;physical&quot;, &quot;StringEvidence&quot;: &quot;textmining:0.920,experiments:0.341,coexpression:0.262&quot;, &quot;BioGrid&quot;: &quot;physical&quot;, &quot;BioGrid_PubMed&quot;: &quot;33961781&quot;, &quot;BioGrid_Type&quot;: &quot;Affinity Capture-MS&quot;, &quot;BioGrid_Score&quot;: &quot;0.998487391&quot;, &quot;String_Score_Physical&quot;: 368, &quot;String_Score_Combined&quot;: 550}"/>
  </edge>
  <edge label="161176 (pp) 25840" source="19" target="17">
    <att type="string" name="canonicalName" value="161176 (pp) 25840"/>
    <att type="string" name="interaction" value="pp"/>
    <att type="int" name="SCORE" value="208"/>
    <att type="string" name="support" value="{&quot;BioGrid&quot;: &quot;physical&quot;, &quot;BioGrid_PubMed&quot;: &quot;34079125&quot;, &quot;BioGrid_Type&quot;: &quot;Proximity Label-MS&quot;, &quot;BioGrid_Score&quot;: &quot;105.0&quot;}"/>
  </edge>
  <edge label="161176 (pp) 57326" source="19" target="18">
    <att type="string" name="canonicalName" value="161176 (pp) 57326"/>
    <att type="string" name="interaction" value="pp"/>
    <att type="int" name="SCORE" value="208"/>
    <att type="string" name="support" value="{&quot;BioGrid&quot;: &quot;physical&quot;, &quot;BioGrid_PubMed&quot;: &quot;34079125&quot;, &quot;BioGrid_Type&quot;: &quot;Proximity Label-MS&quot;, &quot;BioGrid_Score&quot;: &quot;40.0&quot;}"/>
  </edge>
  <edge label="161176 (pp) 819" source="19" target="16">
    <att type="string" name="canonicalName" value="161176 (pp) 819"/>
    <att type="string" name="interaction" value="pp"/>
    <att type="int" name="SCORE" value="208"/>
    <att type="string" name="support" value="{&quot;BioGrid&quot;: &quot;physical&quot;, &quot;BioGrid_PubMed&quot;: &quot;34079125&quot;, &quot;BioGrid_Type&quot;: &quot;Proximity Label-MS&quot;, &quot;BioGrid_Score&quot;: &quot;70.0&quot;}"/>
  </edge>
  <edge label="1656 (pp) 220" source="34" target="33">
    <att type="string" name="canonicalName" value="1656 (pp) 220"/>
    <att type="string" name="interaction" value="pp"/>
    <att type="int" name="SCORE" value="294"/>
    <att type="string" name="support" value="{&quot;InWeb_IM&quot;: &quot;inference&quot;}"/>
  </edge>
  <edge label="1656 (pp) 3306" source="34" target="35">
    <att type="string" name="canonicalName" value="1656 (pp) 3306"/>
    <att type="string" name="interaction" value="pp"/>
    <att type="int" name="SCORE" value="194"/>
    <att type="string" name="support" value="{&quot;StringDB&quot;: &quot;physical&quot;, &quot;StringEvidence&quot;: &quot;experiments:0.160,textmining:0.100,coexpression:0.023&quot;, &quot;InWeb_IM&quot;: &quot;inference&quot;, &quot;String_Score_Physical&quot;: 194, &quot;String_Score_Combined&quot;: 291}"/>
  </edge>
  <edge label="166 (pp) 6925" source="20" target="21">
    <att type="string" name="canonicalName" value="166 (pp) 6925"/>
    <att type="string" name="interaction" value="pp"/>
    <att type="int" name="SCORE" value="294"/>
    <att type="string" name="support" value="{&quot;InWeb_IM&quot;: &quot;experimental&quot;, &quot;BioGrid&quot;: &quot;physical&quot;, &quot;BioGrid_PubMed&quot;: &quot;25416956&quot;, &quot;BioGrid_Type&quot;: &quot;Two-hybrid&quot;}"/>
  </edge>
  <edge label="166 (pp) 7089" source="20" target="22">
    <att type="string" name="canonicalName" value="166 (pp) 7089"/>
    <att type="string" name="interaction" value="pp"/>
    <att type="int" name="SCORE" value="697"/>
    <att type="string" name="support" value="{&quot;StringDB&quot;: &quot;physical&quot;, &quot;StringEvidence&quot;: &quot;textmining:0.667,database:0.583,experiments:0.243,coexpression:0.029&quot;, &quot;BioGrid&quot;: &quot;physical&quot;, &quot;BioGrid_PubMed&quot;: &quot;33961781,24981860&quot;, &quot;BioGrid_Type&quot;: &quot;Affinity Capture-MS&quot;, &quot;BioGrid_Score&quot;: &quot;0.999998041,52.86847111&quot;, &quot;String_Score_Physical&quot;: 697, &quot;String_Score_Combined&quot;: 724}"/>
  </edge>
  <edge label="2058 (pp) 23521" source="7" target="14">
    <att type="string" name="canonicalName" value="2058 (pp) 23521"/>
    <att type="string" name="interaction" value="pp"/>
    <att type="int" name="SCORE" value="937"/>
    <att type="string" name="support" value="{&quot;StringDB&quot;: &quot;physical&quot;, &quot;StringEvidence&quot;: &quot;textmining:0.994,database:0.896,coexpression:0.406,experiments:0.376,neighborhood:0.160&quot;, &quot;String_Score_Physical&quot;: 937, &quot;String_Score_Combined&quot;: 999}"/>
  </edge>
  <edge label="2058 (pp) 29997" source="7" target="15">
    <att type="string" name="canonicalName" value="2058 (pp) 29997"/>
    <att type="string" name="interaction" value="pp"/>
    <att type="int" name="SCORE" value="245"/>
    <att type="string" name="support" value="{&quot;StringDB&quot;: &quot;physical&quot;, &quot;StringEvidence&quot;: &quot;experiments:0.214,coexpression:0.079,textmining:0.073&quot;, &quot;String_Score_Physical&quot;: 245, &quot;String_Score_Combined&quot;: 356}"/>
  </edge>
  <edge label="2058 (pp) 6176" source="7" target="11">
    <att type="string" name="canonicalName" value="2058 (pp) 6176"/>
    <att type="string" name="interaction" value="pp"/>
    <att type="int" name="SCORE" value="364"/>
    <att type="string" name="support" value="{&quot;StringDB&quot;: &quot;physical&quot;, &quot;StringEvidence&quot;: &quot;experiments:0.337,coexpression:0.179,textmining:0.175&quot;, &quot;String_Score_Physical&quot;: 364, &quot;String_Score_Combined&quot;: 569}"/>
  </edge>
  <edge label="2058 (pp) 6223" source="7" target="12">
    <att type="string" name="canonicalName" value="2058 (pp) 6223"/>
    <att type="string" name="interaction" value="pp"/>
    <att type="int" name="SCORE" value="398"/>
    <att type="string" name="support" value="{&quot;StringDB&quot;: &quot;physical&quot;, &quot;StringEvidence&quot;: &quot;coexpression:0.449,experiments:0.373,textmining:0.083&quot;, &quot;String_Score_Physical&quot;: 398, &quot;String_Score_Combined&quot;: 696}"/>
  </edge>
  <edge label="220 (pp) 3306" source="33" target="35">
    <att type="string" name="canonicalName" value="220 (pp) 3306"/>
    <att type="string" name="interaction" value="pp"/>
    <att type="int" name="SCORE" value="294"/>
    <att type="string" name="support" value="{&quot;InWeb_IM&quot;: &quot;inference&quot;}"/>
  </edge>
  <edge label="23521 (pp) 29997" source="14" target="15">
    <att type="string" name="canonicalName" value="23521 (pp) 29997"/>
    <att type="string" name="interaction" value="pp"/>
    <att type="int" name="SCORE" value="558"/>
    <att type="string" name="support" value="{&quot;StringDB&quot;: &quot;physical&quot;, &quot;StringEvidence&quot;: &quot;coexpression:0.583,experiments:0.539,textmining:0.032&quot;, &quot;BioGrid&quot;: &quot;physical&quot;, &quot;BioGrid_PubMed&quot;: &quot;33961781&quot;, &quot;BioGrid_Type&quot;: &quot;Affinity Capture-MS&quot;, &quot;BioGrid_Score&quot;: &quot;0.859035892&quot;, &quot;String_Score_Physical&quot;: 558, &quot;String_Score_Combined&quot;: 821}"/>
  </edge>
  <edge label="23521 (pp) 6176" source="14" target="11">
    <att type="string" name="canonicalName" value="23521 (pp) 6176"/>
    <att type="string" name="interaction" value="pp"/>
    <att type="int" name="SCORE" value="987"/>
    <att type="string" name="support" value="{&quot;StringDB&quot;: &quot;physical&quot;, &quot;StringEvidence&quot;: &quot;experiments:0.987,coexpression:0.987,textmining:0.695&quot;, &quot;InWeb_IM&quot;: &quot;inference&quot;, &quot;BioGrid&quot;: &quot;physical&quot;, &quot;BioGrid_PubMed&quot;: &quot;33961781&quot;, &quot;BioGrid_Type&quot;: &quot;Affinity Capture-MS&quot;, &quot;BioGrid_Score&quot;: &quot;0.81963835&quot;, &quot;String_Score_Physical&quot;: 987, &quot;String_Score_Combined&quot;: 999}"/>
  </edge>
  <edge label="23521 (pp) 6223" source="14" target="12">
    <att type="string" name="canonicalName" value="23521 (pp) 6223"/>
    <att type="string" name="interaction" value="pp"/>
    <att type="int" name="SCORE" value="995"/>
    <att type="string" name="support" value="{&quot;StringDB&quot;: &quot;physical&quot;, &quot;StringEvidence&quot;: &quot;coexpression:0.996,experiments:0.995,textmining:0.386,cooccurrence:0.216&quot;, &quot;InWeb_IM&quot;: &quot;inference&quot;, &quot;BioGrid&quot;: &quot;physical&quot;, &quot;BioGrid_PubMed&quot;: &quot;26344197&quot;, &quot;BioGrid_Type&quot;: &quot;Co-fractionation&quot;, &quot;BioGrid_Score&quot;: &quot;0.996825518&quot;, &quot;String_Score_Physical&quot;: 995, &quot;String_Score_Combined&quot;: 999}"/>
  </edge>
  <edge label="23557 (pp) 408" source="26" target="24">
    <att type="string" name="canonicalName" value="23557 (pp) 408"/>
    <att type="string" name="interaction" value="pp"/>
    <att type="int" name="SCORE" value="600"/>
    <att type="string" name="support" value="{&quot;StringDB&quot;: &quot;physical&quot;, &quot;StringEvidence&quot;: &quot;database:0.583,textmining:0.279&quot;, &quot;String_Score_Physical&quot;: 600, &quot;String_Score_Combined&quot;: 711}"/>
  </edge>
  <edge label="23557 (pp) 7164" source="26" target="25">
    <att type="string" name="canonicalName" value="23557 (pp) 7164"/>
    <att type="string" name="interaction" value="pp"/>
    <att type="int" name="SCORE" value="600"/>
    <att type="string" name="support" value="{&quot;StringDB&quot;: &quot;physical&quot;, &quot;StringEvidence&quot;: &quot;database:0.583&quot;, &quot;String_Score_Physical&quot;: 600, &quot;String_Score_Combined&quot;: 600}"/>
  </edge>
  <edge label="2537 (pp) 3434" source="8" target="9">
    <att type="string" name="canonicalName" value="2537 (pp) 3434"/>
    <att type="string" name="interaction" value="pp"/>
    <att type="int" name="SCORE" value="900"/>
    <att type="string" name="support" value="{&quot;StringDB&quot;: &quot;physical&quot;, &quot;StringEvidence&quot;: &quot;database:0.896,coexpression:0.809,textmining:0.695&quot;, &quot;String_Score_Physical&quot;: 900, &quot;String_Score_Combined&quot;: 994}"/>
  </edge>
  <edge label="2537 (pp) 4600" source="8" target="10">
    <att type="string" name="canonicalName" value="2537 (pp) 4600"/>
    <att type="string" name="interaction" value="pp"/>
    <att type="int" name="SCORE" value="900"/>
    <att type="string" name="support" value="{&quot;StringDB&quot;: &quot;physical&quot;, &quot;StringEvidence&quot;: &quot;database:0.896,coexpression:0.562,textmining:0.487&quot;, &quot;String_Score_Physical&quot;: 900, &quot;String_Score_Combined&quot;: 977}"/>
  </edge>
  <edge label="2537 (pp) 6773" source="8" target="13">
    <att type="string" name="canonicalName" value="2537 (pp) 6773"/>
    <att type="string" name="interaction" value="pp"/>
    <att type="int" name="SCORE" value="900"/>
    <att type="string" name="support" value="{&quot;StringDB&quot;: &quot;physical&quot;, &quot;StringEvidence&quot;: &quot;database:0.896,textmining:0.537,coexpression:0.145&quot;, &quot;String_Score_Physical&quot;: 900, &quot;String_Score_Combined&quot;: 960}"/>
  </edge>
  <edge label="25840 (pp) 57326" source="17" target="18">
    <att type="string" name="canonicalName" value="25840 (pp) 57326"/>
    <att type="string" name="interaction" value="pp"/>
    <att type="int" name="SCORE" value="208"/>
    <att type="string" name="support" value="{&quot;BioGrid&quot;: &quot;physical&quot;, &quot;BioGrid_PubMed&quot;: &quot;34079125&quot;, &quot;BioGrid_Type&quot;: &quot;Proximity Label-MS&quot;, &quot;BioGrid_Score&quot;: &quot;110.0&quot;}"/>
  </edge>
  <edge label="25840 (pp) 819" source="17" target="16">
    <att type="string" name="canonicalName" value="25840 (pp) 819"/>
    <att type="string" name="interaction" value="pp"/>
    <att type="int" name="SCORE" value="208"/>
    <att type="string" name="support" value="{&quot;BioGrid&quot;: &quot;physical&quot;, &quot;BioGrid_PubMed&quot;: &quot;34079125&quot;, &quot;BioGrid_Type&quot;: &quot;Proximity Label-MS&quot;, &quot;BioGrid_Score&quot;: &quot;250.0&quot;}"/>
  </edge>
  <edge label="29997 (pp) 6223" source="15" target="12">
    <att type="string" name="canonicalName" value="29997 (pp) 6223"/>
    <att type="string" name="interaction" value="pp"/>
    <att type="int" name="SCORE" value="208"/>
    <att type="string" name="support" value="{&quot;StringDB&quot;: &quot;functional&quot;, &quot;StringEvidence&quot;: &quot;coexpression:0.276,textmining:0.055&quot;, &quot;BioGrid&quot;: &quot;physical&quot;, &quot;BioGrid_PubMed&quot;: &quot;33961781&quot;, &quot;BioGrid_Type&quot;: &quot;Affinity Capture-MS&quot;, &quot;BioGrid_Score&quot;: &quot;0.990211886&quot;, &quot;String_Score_Combined&quot;: 344, &quot;String_Score_Physical&quot;: 208}"/>
  </edge>
  <edge label="3434 (pp) 4600" source="9" target="10">
    <att type="string" name="canonicalName" value="3434 (pp) 4600"/>
    <att type="string" name="interaction" value="pp"/>
    <att type="int" name="SCORE" value="499"/>
    <att type="string" name="support" value="{&quot;StringDB&quot;: &quot;physical&quot;, &quot;StringEvidence&quot;: &quot;coexpression:0.819,textmining:0.722,database:0.479&quot;, &quot;String_Score_Physical&quot;: 499, &quot;String_Score_Combined&quot;: 974}"/>
  </edge>
  <edge label="3434 (pp) 6176" source="9" target="11">
    <att type="string" name="canonicalName" value="3434 (pp) 6176"/>
    <att type="string" name="interaction" value="pp"/>
    <att type="int" name="SCORE" value="294"/>
    <att type="string" name="support" value="{&quot;InWeb_IM&quot;: &quot;experimental&quot;, &quot;BioGrid&quot;: &quot;physical&quot;, &quot;BioGrid_PubMed&quot;: &quot;21642987&quot;, &quot;BioGrid_Type&quot;: &quot;Affinity Capture-MS&quot;}"/>
  </edge>
  <edge label="3434 (pp) 6773" source="9" target="13">
    <att type="string" name="canonicalName" value="3434 (pp) 6773"/>
    <att type="string" name="interaction" value="pp"/>
    <att type="int" name="SCORE" value="900"/>
    <att type="string" name="support" value="{&quot;StringDB&quot;: &quot;physical&quot;, &quot;StringEvidence&quot;: &quot;database:0.896,textmining:0.687,coexpression:0.135&quot;, &quot;String_Score_Physical&quot;: 900, &quot;String_Score_Combined&quot;: 972}"/>
  </edge>
  <edge label="3479 (pp) 3643" source="1" target="2">
    <att type="string" name="canonicalName" value="3479 (pp) 3643"/>
    <att type="string" name="interaction" value="pp"/>
    <att type="int" name="SCORE" value="988"/>
    <att type="string" name="support" value="{&quot;StringDB&quot;: &quot;physical&quot;, &quot;StringEvidence&quot;: &quot;textmining:0.978,experiments:0.943,database:0.791&quot;, &quot;OmniPath&quot;: &quot;omnipath,pathwayextra,ligrecextra&quot;, &quot;OmniPath_Reference&quot;: &quot;Baccin2019;CellCall;CellTalkDB;EMBRACE;Fantom5_LRdb;LRdb;STRING_talklr;iTALK;talklr&quot;, &quot;InWeb_IM&quot;: &quot;experimental&quot;, &quot;String_Score_Physical&quot;: 988, &quot;String_Score_Combined&quot;: 999}"/>
  </edge>
  <edge label="3479 (pp) 3815" source="1" target="3">
    <att type="string" name="canonicalName" value="3479 (pp) 3815"/>
    <att type="string" name="interaction" value="pp"/>
    <att type="int" name="SCORE" value="600"/>
    <att type="string" name="support" value="{&quot;StringDB&quot;: &quot;physical&quot;, &quot;StringEvidence&quot;: &quot;textmining:0.595,database:0.583&quot;, &quot;String_Score_Physical&quot;: 600, &quot;String_Score_Combined&quot;: 837}"/>
  </edge>
  <edge label="3479 (pp) 6654" source="1" target="4">
    <att type="string" name="canonicalName" value="3479 (pp) 6654"/>
    <att type="string" name="interaction" value="pp"/>
    <att type="int" name="SCORE" value="432"/>
    <att type="string" name="support" value="{&quot;OmniPath&quot;: &quot;pathwayextra&quot;, &quot;OmniPath_Reference&quot;: &quot;Wang&quot;}"/>
  </edge>
  <edge label="3479 (pp) 80310" source="1" target="6">
    <att type="string" name="canonicalName" value="3479 (pp) 80310"/>
    <att type="string" name="interaction" value="pp"/>
    <att type="int" name="SCORE" value="800"/>
    <att type="string" name="support" value="{&quot;StringDB&quot;: &quot;physical&quot;, &quot;StringEvidence&quot;: &quot;database:0.791,textmining:0.279,coexpression:0.038&quot;, &quot;String_Score_Physical&quot;: 800, &quot;String_Score_Combined&quot;: 861}"/>
  </edge>
  <edge label="3643 (pp) 6654" source="2" target="4">
    <att type="string" name="canonicalName" value="3643 (pp) 6654"/>
    <att type="string" name="interaction" value="pp"/>
    <att type="int" name="SCORE" value="432"/>
    <att type="string" name="support" value="{&quot;OmniPath&quot;: &quot;pathwayextra&quot;, &quot;OmniPath_Reference&quot;: &quot;Wang&quot;}"/>
  </edge>
  <edge label="3643 (pp) 80310" source="2" target="6">
    <att type="string" name="canonicalName" value="3643 (pp) 80310"/>
    <att type="string" name="interaction" value="pp"/>
    <att type="int" name="SCORE" value="600"/>
    <att type="string" name="support" value="{&quot;StringDB&quot;: &quot;physical&quot;, &quot;StringEvidence&quot;: &quot;database:0.583&quot;, &quot;String_Score_Physical&quot;: 600, &quot;String_Score_Combined&quot;: 600}"/>
  </edge>
  <edge label="3643 (pp) 8817" source="2" target="5">
    <att type="string" name="canonicalName" value="3643 (pp) 8817"/>
    <att type="string" name="interaction" value="pp"/>
    <att type="int" name="SCORE" value="600"/>
    <att type="string" name="support" value="{&quot;StringDB&quot;: &quot;physical&quot;, &quot;StringEvidence&quot;: &quot;database:0.583,textmining:0.060&quot;, &quot;String_Score_Physical&quot;: 600, &quot;String_Score_Combined&quot;: 624}"/>
  </edge>
  <edge label="3815 (pp) 6654" source="3" target="4">
    <att type="string" name="canonicalName" value="3815 (pp) 6654"/>
    <att type="string" name="interaction" value="pp"/>
    <att type="int" name="SCORE" value="432"/>
    <att type="string" name="support" value="{&quot;OmniPath&quot;: &quot;pathwayextra&quot;, &quot;OmniPath_Reference&quot;: &quot;Wang&quot;, &quot;InWeb_IM&quot;: &quot;inference&quot;}"/>
  </edge>
  <edge label="3815 (pp) 80310" source="3" target="6">
    <att type="string" name="canonicalName" value="3815 (pp) 80310"/>
    <att type="string" name="interaction" value="pp"/>
    <att type="int" name="SCORE" value="600"/>
    <att type="string" name="support" value="{&quot;StringDB&quot;: &quot;physical&quot;, &quot;StringEvidence&quot;: &quot;database:0.583,textmining:0.224&quot;, &quot;String_Score_Physical&quot;: 600, &quot;String_Score_Combined&quot;: 689}"/>
  </edge>
  <edge label="3815 (pp) 8817" source="3" target="5">
    <att type="string" name="canonicalName" value="3815 (pp) 8817"/>
    <att type="string" name="interaction" value="pp"/>
    <att type="int" name="SCORE" value="659"/>
    <att type="string" name="support" value="{&quot;StringDB&quot;: &quot;physical&quot;, &quot;StringEvidence&quot;: &quot;database:0.583,textmining:0.156,experiments:0.148&quot;, &quot;String_Score_Physical&quot;: 659, &quot;String_Score_Combined&quot;: 712}"/>
  </edge>
  <edge label="408 (pp) 7164" source="24" target="25">
    <att type="string" name="canonicalName" value="408 (pp) 7164"/>
    <att type="string" name="interaction" value="pp"/>
    <att type="int" name="SCORE" value="600"/>
    <att type="string" name="support" value="{&quot;StringDB&quot;: &quot;physical&quot;, &quot;StringEvidence&quot;: &quot;database:0.583&quot;, &quot;String_Score_Physical&quot;: 600, &quot;String_Score_Combined&quot;: 600}"/>
  </edge>
  <edge label="4600 (pp) 6773" source="10" target="13">
    <att type="string" name="canonicalName" value="4600 (pp) 6773"/>
    <att type="string" name="interaction" value="pp"/>
    <att type="int" name="SCORE" value="900"/>
    <att type="string" name="support" value="{&quot;StringDB&quot;: &quot;physical&quot;, &quot;StringEvidence&quot;: &quot;database:0.896,textmining:0.620,coexpression:0.165&quot;, &quot;String_Score_Physical&quot;: 900, &quot;String_Score_Combined&quot;: 968}"/>
  </edge>
  <edge label="4882 (pp) 5136" source="30" target="31">
    <att type="string" name="canonicalName" value="4882 (pp) 5136"/>
    <att type="string" name="interaction" value="pp"/>
    <att type="int" name="SCORE" value="650"/>
    <att type="string" name="support" value="{&quot;StringDB&quot;: &quot;physical&quot;, &quot;StringEvidence&quot;: &quot;database:0.635,textmining:0.207,coexpression:0.072&quot;, &quot;String_Score_Physical&quot;: 650, &quot;String_Score_Combined&quot;: 742}"/>
  </edge>
  <edge label="4882 (pp) 83988" source="30" target="32">
    <att type="string" name="canonicalName" value="4882 (pp) 83988"/>
    <att type="string" name="interaction" value="pp"/>
    <att type="int" name="SCORE" value="242"/>
    <att type="string" name="support" value="{&quot;StringDB&quot;: &quot;physical&quot;, &quot;StringEvidence&quot;: &quot;experiments:0.211,textmining:0.143,coexpression:0.008&quot;, &quot;String_Score_Physical&quot;: 242, &quot;String_Score_Combined&quot;: 356}"/>
  </edge>
  <edge label="5136 (pp) 83988" source="31" target="32">
    <att type="string" name="canonicalName" value="5136 (pp) 83988"/>
    <att type="string" name="interaction" value="pp"/>
    <att type="int" name="SCORE" value="941"/>
    <att type="string" name="support" value="{&quot;StringDB&quot;: &quot;physical&quot;, &quot;StringEvidence&quot;: &quot;experiments:0.938,coexpression:0.045,textmining:0.009&quot;, &quot;String_Score_Physical&quot;: 941, &quot;String_Score_Combined&quot;: 944}"/>
  </edge>
  <edge label="56963 (pp) 652" source="29" target="27">
    <att type="string" name="canonicalName" value="56963 (pp) 652"/>
    <att type="string" name="interaction" value="pp"/>
    <att type="int" name="SCORE" value="907"/>
    <att type="string" name="support" value="{&quot;StringDB&quot;: &quot;physical&quot;, &quot;StringEvidence&quot;: &quot;database:0.896,textmining:0.727,experiments:0.077&quot;, &quot;String_Score_Physical&quot;: 907, &quot;String_Score_Combined&quot;: 974}"/>
  </edge>
  <edge label="56963 (pp) 8646" source="29" target="28">
    <att type="string" name="canonicalName" value="56963 (pp) 8646"/>
    <att type="string" name="interaction" value="pp"/>
    <att type="int" name="SCORE" value="900"/>
    <att type="string" name="support" value="{&quot;StringDB&quot;: &quot;physical&quot;, &quot;StringEvidence&quot;: &quot;database:0.896,textmining:0.149,coexpression:0.029&quot;, &quot;String_Score_Physical&quot;: 900, &quot;String_Score_Combined&quot;: 917}"/>
  </edge>
  <edge label="57326 (pp) 819" source="18" target="16">
    <att type="string" name="canonicalName" value="57326 (pp) 819"/>
    <att type="string" name="interaction" value="pp"/>
    <att type="int" name="SCORE" value="208"/>
    <att type="string" name="support" value="{&quot;BioGrid&quot;: &quot;physical&quot;, &quot;BioGrid_PubMed&quot;: &quot;32296183&quot;, &quot;BioGrid_Type&quot;: &quot;Two-hybrid&quot;}"/>
  </edge>
  <edge label="6176 (pp) 6223" source="11" target="12">
    <att type="string" name="canonicalName" value="6176 (pp) 6223"/>
    <att type="string" name="interaction" value="pp"/>
    <att type="int" name="SCORE" value="997"/>
    <att type="string" name="support" value="{&quot;StringDB&quot;: &quot;physical&quot;, &quot;StringEvidence&quot;: &quot;experiments:0.997,coexpression:0.996,textmining:0.650,neighborhood:0.165&quot;, &quot;InWeb_IM&quot;: &quot;inference&quot;, &quot;BioGrid&quot;: &quot;physical&quot;, &quot;BioGrid_PubMed&quot;: &quot;26344197,22939629&quot;, &quot;BioGrid_Type&quot;: &quot;Co-fractionation&quot;, &quot;BioGrid_Score&quot;: &quot;0.868,0.987273&quot;, &quot;String_Score_Physical&quot;: 997, &quot;String_Score_Combined&quot;: 999}"/>
  </edge>
  <edge label="652 (pp) 8646" source="27" target="28">
    <att type="string" name="canonicalName" value="652 (pp) 8646"/>
    <att type="string" name="interaction" value="pp"/>
    <att type="int" name="SCORE" value="971"/>
    <att type="string" name="support" value="{&quot;StringDB&quot;: &quot;physical&quot;, &quot;StringEvidence&quot;: &quot;textmining:0.988,database:0.896,experiments:0.711,coexpression:0.022&quot;, &quot;OmniPath&quot;: &quot;pathwayextra,ligrecextra&quot;, &quot;OmniPath_Reference&quot;: &quot;CellChatDB-cofactors;Wang&quot;, &quot;InWeb_IM&quot;: &quot;experimental&quot;, &quot;String_Score_Physical&quot;: 971, &quot;String_Score_Combined&quot;: 999}"/>
  </edge>
  <edge label="6654 (pp) 80310" source="4" target="6">
    <att type="string" name="canonicalName" value="6654 (pp) 80310"/>
    <att type="string" name="interaction" value="pp"/>
    <att type="int" name="SCORE" value="432"/>
    <att type="string" name="support" value="{&quot;OmniPath&quot;: &quot;pathwayextra&quot;, &quot;OmniPath_Reference&quot;: &quot;Wang&quot;}"/>
  </edge>
  <edge label="6654 (pp) 8817" source="4" target="5">
    <att type="string" name="canonicalName" value="6654 (pp) 8817"/>
    <att type="string" name="interaction" value="pp"/>
    <att type="int" name="SCORE" value="294"/>
    <att type="string" name="support" value="{&quot;InWeb_IM&quot;: &quot;inference&quot;}"/>
  </edge>
  <edge label="6925 (pp) 90780" source="21" target="23">
    <att type="string" name="canonicalName" value="6925 (pp) 90780"/>
    <att type="string" name="interaction" value="pp"/>
    <att type="int" name="SCORE" value="900"/>
    <att type="string" name="support" value="{&quot;StringDB&quot;: &quot;physical&quot;, &quot;StringEvidence&quot;: &quot;database:0.896&quot;, &quot;String_Score_Physical&quot;: 900, &quot;String_Score_Combined&quot;: 900}"/>
  </edge>
  <edge label="7089 (pp) 90780" source="22" target="23">
    <att type="string" name="canonicalName" value="7089 (pp) 90780"/>
    <att type="string" name="interaction" value="pp"/>
    <att type="int" name="SCORE" value="650"/>
    <att type="string" name="support" value="{&quot;StringDB&quot;: &quot;physical&quot;, &quot;StringEvidence&quot;: &quot;database:0.635,textmining:0.103,coexpression:0.022&quot;, &quot;String_Score_Physical&quot;: 650, &quot;String_Score_Combined&quot;: 693}"/>
  </edge>
</graph>
```
