## Supplementary material for "Fibroblasts as an in vitro model of circadian genetic and genomic studies: A temporal analysis": Brown.xgmml (part 1 of 2)

```
<?xml version="1.0" encoding="UTF-8" standalone="yes"?>
<graph label="Brown" xmlns:dc="http://purl.org/dc/elements/1.1/" xmlns:xlink="http://www.w3.org/1999/xlink" xmlns:rdf="http://www.w3.org/1999/02/22-rdf-syntax-ns#" xmlns:cy="http://www.cytoscape.org" xmlns="http://www.cs.rpi.edu/XGMML" >
  <att name="documentVersion" value="1.1"/>
  <att name="networkMetadata">
    <rdf:RDF>
      <rdf:Description rdf:about="http://www.cytoscape.org/">
        <dc:type>Protein-Protein Interaction</dc:type>
        <dc:description>N/A</dc:description>
        <dc:identifier>N/A</dc:identifier>
        <dc:date>2023-03-31 11:16:58</dc:date>
        <dc:title>Cytoscape Network</dc:title>
        <dc:source>http://www.cytoscape.org/</dc:source>
        <dc:format>Cytoscape-XGMML</dc:format>
      </rdf:Description>
    </rdf:RDF>
  </att>
  <att type="string" name="backgroundColor" value="#ffffff"/>
  <att type="real" name="GRAPH_VIEW_ZOOM" value="1.0"/>
  <att type="real" name="GRAPH_VIEW_CENTER_X" value="300.0"/>
  <att type="real" name="GRAPH_VIEW_CENTER_Y" value="300.0"/>
  <node label="ACP1" id="1">
    <att type="string" name="canonicalName" value="ACP1"/>
    <att type="string" name="Gene" value="52"/>
    <att type="string" name="Symbol" value="ACP1"/>
    <att type="integer" name="MCODE_CLUSTER_ID" value="0"/>
    <att type="real" name="MCODE_SCORE" value="0.0"/>
    <att type="string" name="MCODE_TYPE" value=""/>
    <att type="integer" name="DEGREE" value="8"/>
    <graphics type="CIRCLE" x="422.9957648548241" y="428.0463997846203"/>
  </node>
  <node label="ACTB" id="2">
    <att type="string" name="canonicalName" value="ACTB"/>
    <att type="string" name="Gene" value="60"/>
    <att type="string" name="Symbol" value="ACTB"/>
    <att type="integer" name="MCODE_CLUSTER_ID" value="4"/>
    <att type="real" name="MCODE_SCORE" value="1.6666666666666665"/>
    <att type="string" name="MCODE_TYPE" value="Clustered"/>
    <att type="integer" name="DEGREE" value="67"/>
    <graphics type="CIRCLE" x="262.2435248798276" y="206.86767991362652"/>
  </node>
  <node label="ACTG1" id="3">
    <att type="string" name="canonicalName" value="ACTG1"/>
    <att type="string" name="Gene" value="71"/>
    <att type="string" name="Symbol" value="ACTG1"/>
    <att type="integer" name="MCODE_CLUSTER_ID" value="3"/>
    <att type="real" name="MCODE_SCORE" value="2.8421052631578947"/>
    <att type="string" name="MCODE_TYPE" value="Clustered"/>
    <att type="integer" name="DEGREE" value="39"/>
    <graphics type="CIRCLE" x="449.55485950043123" y="221.05483026502162"/>
  </node>
  <node label="AMD1" id="4">
    <att type="string" name="canonicalName" value="AMD1"/>
    <att type="string" name="Gene" value="262"/>
    <att type="string" name="Symbol" value="AMD1"/>
    <att type="integer" name="MCODE_CLUSTER_ID" value="0"/>
    <att type="real" name="MCODE_SCORE" value="0.0"/>
    <att type="string" name="MCODE_TYPE" value=""/>
    <att type="integer" name="DEGREE" value="3"/>
    <graphics type="CIRCLE" x="202.37129575944334" y="358.0596922330616"/>
  </node>
  <node label="ANXA1" id="5">
    <att type="string" name="canonicalName" value="ANXA1"/>
    <att type="string" name="Gene" value="301"/>
    <att type="string" name="Symbol" value="ANXA1"/>
    <att type="integer" name="MCODE_CLUSTER_ID" value="2"/>
    <att type="real" name="MCODE_SCORE" value="2.0869565217391304"/>
    <att type="string" name="MCODE_TYPE" value="Clustered"/>
    <att type="integer" name="DEGREE" value="17"/>
    <graphics type="CIRCLE" x="216.56353799592367" y="383.73643830220306"/>
  </node>
  <node label="ANXA5" id="6">
    <att type="string" name="canonicalName" value="ANXA5"/>
    <att type="string" name="Gene" value="308"/>
    <att type="string" name="Symbol" value="ANXA5"/>
    <att type="integer" name="MCODE_CLUSTER_ID" value="2"/>
    <att type="real" name="MCODE_SCORE" value="2.0869565217391304"/>
    <att type="string" name="MCODE_TYPE" value="Clustered"/>
    <att type="integer" name="DEGREE" value="12"/>
    <graphics type="CIRCLE" x="209.02158553188855" y="392.46100433983213"/>
  </node>
  <node label="FAS" id="7">
    <att type="string" name="canonicalName" value="FAS"/>
    <att type="string" name="Gene" value="355"/>
    <att type="string" name="Symbol" value="FAS"/>
    <att type="integer" name="MCODE_CLUSTER_ID" value="0"/>
    <att type="real" name="MCODE_SCORE" value="0.0"/>
    <att type="string" name="MCODE_TYPE" value=""/>
    <att type="integer" name="DEGREE" value="19"/>
    <graphics type="CIRCLE" x="211.26680616174121" y="264.55908372117767"/>
  </node>
  <node label="ARCN1" id="8">
    <att type="string" name="canonicalName" value="ARCN1"/>
    <att type="string" name="Gene" value="372"/>
    <att type="string" name="Symbol" value="ARCN1"/>
    <att type="integer" name="MCODE_CLUSTER_ID" value="5"/>
    <att type="real" name="MCODE_SCORE" value="4.181818181818182"/>
    <att type="string" name="MCODE_TYPE" value="Clustered"/>
    <att type="integer" name="DEGREE" value="31"/>
    <graphics type="CIRCLE" x="378.86830953599804" y="211.9363640711141"/>
  </node>
  <node label="ARF1" id="9">
    <att type="string" name="canonicalName" value="ARF1"/>
    <att type="string" name="Gene" value="375"/>
    <att type="string" name="Symbol" value="ARF1"/>
    <att type="integer" name="MCODE_CLUSTER_ID" value="2"/>
    <att type="real" name="MCODE_SCORE" value="2.0869565217391304"/>
    <att type="string" name="MCODE_TYPE" value="Clustered"/>
    <att type="integer" name="DEGREE" value="35"/>
    <graphics type="CIRCLE" x="207.46146881772813" y="323.2945291628871"/>
  </node>
  <node label="ARF4" id="10">
    <att type="string" name="canonicalName" value="ARF4"/>
    <att type="string" name="Gene" value="378"/>
    <att type="string" name="Symbol" value="ARF4"/>
    <att type="integer" name="MCODE_CLUSTER_ID" value="5"/>
    <att type="real" name="MCODE_SCORE" value="4.181818181818182"/>
    <att type="string" name="MCODE_TYPE" value="Clustered"/>
    <att type="integer" name="DEGREE" value="28"/>
    <graphics type="CIRCLE" x="178.85764875530936" y="171.13259471886587"/>
  </node>
  <node label="ARF6" id="11">
    <att type="string" name="canonicalName" value="ARF6"/>
    <att type="string" name="Gene" value="382"/>
    <att type="string" name="Symbol" value="ARF6"/>
    <att type="integer" name="MCODE_CLUSTER_ID" value="8"/>
    <att type="real" name="MCODE_SCORE" value="1.0"/>
    <att type="string" name="MCODE_TYPE" value="Clustered"/>
    <att type="integer" name="DEGREE" value="25"/>
    <graphics type="CIRCLE" x="226.81445477517735" y="400.79873752929814"/>
  </node>
  <node label="RHOA" id="12">
    <att type="string" name="canonicalName" value="RHOA"/>
    <att type="string" name="Gene" value="387"/>
    <att type="string" name="Symbol" value="RHOA"/>
    <att type="integer" name="MCODE_CLUSTER_ID" value="7"/>
    <att type="real" name="MCODE_SCORE" value="1.2"/>
    <att type="string" name="MCODE_TYPE" value="Clustered"/>
    <att type="integer" name="DEGREE" value="60"/>
    <graphics type="CIRCLE" x="250.03784182079454" y="341.57189037938247"/>
  </node>
  <node label="ARL1" id="13">
    <att type="string" name="canonicalName" value="ARL1"/>
    <att type="string" name="Gene" value="400"/>
    <att type="string" name="Symbol" value="ARL1"/>
    <att type="integer" name="MCODE_CLUSTER_ID" value="4"/>
    <att type="real" name="MCODE_SCORE" value="1.6666666666666665"/>
    <att type="string" name="MCODE_TYPE" value="Clustered"/>
    <att type="integer" name="DEGREE" value="16"/>
    <graphics type="CIRCLE" x="277.24377797026176" y="224.85411598457645"/>
  </node>
  <node label="ATP1A1" id="14">
    <att type="string" name="canonicalName" value="ATP1A1"/>
    <att type="string" name="Gene" value="476"/>
    <att type="string" name="Symbol" value="ATP1A1"/>
    <att type="integer" name="MCODE_CLUSTER_ID" value="4"/>
    <att type="real" name="MCODE_SCORE" value="1.6666666666666665"/>
    <att type="string" name="MCODE_TYPE" value="Clustered"/>
    <att type="integer" name="DEGREE" value="33"/>
    <graphics type="CIRCLE" x="261.05284299432094" y="212.29312567169973"/>
  </node>
  <node label="ATP5F1B" id="15">
    <att type="string" name="canonicalName" value="ATP5F1B"/>
    <att type="string" name="Gene" value="506"/>
    <att type="string" name="Symbol" value="ATP5F1B"/>
    <att type="integer" name="MCODE_CLUSTER_ID" value="3"/>
    <att type="real" name="MCODE_SCORE" value="2.8421052631578947"/>
    <att type="string" name="MCODE_TYPE" value="Clustered"/>
    <att type="integer" name="DEGREE" value="60"/>
    <graphics type="CIRCLE" x="312.0948247036212" y="312.25335649631813"/>
  </node>
  <node label="ATP5PB" id="16">
    <att type="string" name="canonicalName" value="ATP5PB"/>
    <att type="string" name="Gene" value="515"/>
    <att type="string" name="Symbol" value="ATP5PB"/>
    <att type="integer" name="MCODE_CLUSTER_ID" value="2"/>
    <att type="real" name="MCODE_SCORE" value="2.0869565217391304"/>
    <att type="string" name="MCODE_TYPE" value="Clustered"/>
    <att type="integer" name="DEGREE" value="17"/>
    <graphics type="CIRCLE" x="220.34260537198543" y="241.26288584649308"/>
  </node>
  <node label="ATP5MC3" id="17">
    <att type="string" name="canonicalName" value="ATP5MC3"/>
    <att type="string" name="Gene" value="518"/>
    <att type="string" name="Symbol" value="ATP5MC3"/>
    <att type="integer" name="MCODE_CLUSTER_ID" value="4"/>
    <att type="real" name="MCODE_SCORE" value="1.6666666666666665"/>
    <att type="string" name="MCODE_TYPE" value="Clustered"/>
    <att type="integer" name="DEGREE" value="6"/>
    <graphics type="CIRCLE" x="347.45207491309657" y="361.06346203100713"/>
  </node>
  <node label="ATP5PF" id="18">
    <att type="string" name="canonicalName" value="ATP5PF"/>
    <att type="string" name="Gene" value="522"/>
    <att type="string" name="Symbol" value="ATP5PF"/>
    <att type="integer" name="MCODE_CLUSTER_ID" value="4"/>
    <att type="real" name="MCODE_SCORE" value="1.6666666666666665"/>
    <att type="string" name="MCODE_TYPE" value="Clustered"/>
    <att type="integer" name="DEGREE" value="11"/>
    <graphics type="CIRCLE" x="302.99177281453893" y="390.96933441835426"/>
  </node>
  <node label="C1QBP" id="19">
    <att type="string" name="canonicalName" value="C1QBP"/>
    <att type="string" name="Gene" value="708"/>
    <att type="string" name="Symbol" value="C1QBP"/>
    <att type="integer" name="MCODE_CLUSTER_ID" value="4"/>
    <att type="real" name="MCODE_SCORE" value="1.6666666666666665"/>
    <att type="string" name="MCODE_TYPE" value="Clustered"/>
    <att type="integer" name="DEGREE" value="34"/>
    <graphics type="CIRCLE" x="276.52339478507884" y="283.89795389516075"/>
  </node>
  <node label="CACNA2D1" id="20">
    <att type="string" name="canonicalName" value="CACNA2D1"/>
    <att type="string" name="Gene" value="781"/>
    <att type="string" name="Symbol" value="CACNA2D1"/>
    <att type="integer" name="MCODE_CLUSTER_ID" value="0"/>
    <att type="real" name="MCODE_SCORE" value="0.0"/>
    <att type="string" name="MCODE_TYPE" value=""/>
    <att type="integer" name="DEGREE" value="2"/>
    <graphics type="CIRCLE" x="329.18222106337623" y="250.11443339727424"/>
  </node>
  <node label="CAPZB" id="21">
    <att type="string" name="canonicalName" value="CAPZB"/>
    <att type="string" name="Gene" value="832"/>
    <att type="string" name="Symbol" value="CAPZB"/>
    <att type="integer" name="MCODE_CLUSTER_ID" value="0"/>
    <att type="real" name="MCODE_SCORE" value="0.0"/>
    <att type="string" name="MCODE_TYPE" value=""/>
    <att type="integer" name="DEGREE" value="63"/>
    <graphics type="CIRCLE" x="391.0711581128233" y="288.80709347777764"/>
  </node>
  <node label="CDC42" id="22">
    <att type="string" name="canonicalName" value="CDC42"/>
    <att type="string" name="Gene" value="998"/>
    <att type="string" name="Symbol" value="CDC42"/>
    <att type="integer" name="MCODE_CLUSTER_ID" value="2"/>
    <att type="real" name="MCODE_SCORE" value="2.0869565217391304"/>
    <att type="string" name="MCODE_TYPE" value="Clustered"/>
    <att type="integer" name="DEGREE" value="66"/>
    <graphics type="CIRCLE" x="253.79653126583685" y="296.5472293196431"/>
  </node>
  <node label="CDK7" id="23">
    <att type="string" name="canonicalName" value="CDK7"/>
    <att type="string" name="Gene" value="1022"/>
    <att type="string" name="Symbol" value="CDK7"/>
    <att type="integer" name="MCODE_CLUSTER_ID" value="0"/>
    <att type="real" name="MCODE_SCORE" value="0.0"/>
    <att type="string" name="MCODE_TYPE" value=""/>
    <att type="integer" name="DEGREE" value="24"/>
    <graphics type="CIRCLE" x="306.76282236442796" y="386.71894964198634"/>
  </node>
  <node label="CLTC" id="24">
    <att type="string" name="canonicalName" value="CLTC"/>
    <att type="string" name="Gene" value="1213"/>
    <att type="string" name="Symbol" value="CLTC"/>
    <att type="integer" name="MCODE_CLUSTER_ID" value="3"/>
    <att type="real" name="MCODE_SCORE" value="2.8421052631578947"/>
    <att type="string" name="MCODE_TYPE" value="Clustered"/>
    <att type="integer" name="DEGREE" value="43"/>
    <graphics type="CIRCLE" x="239.92025781650642" y="263.89751260577685"/>
  </node>
  <node label="COL1A2" id="25">
    <att type="string" name="canonicalName" value="COL1A2"/>
    <att type="string" name="Gene" value="1278"/>
    <att type="string" name="Symbol" value="COL1A2"/>
    <att type="integer" name="MCODE_CLUSTER_ID" value="0"/>
    <att type="real" name="MCODE_SCORE" value="0.0"/>
    <att type="string" name="MCODE_TYPE" value=""/>
    <att type="integer" name="DEGREE" value="5"/>
    <graphics type="CIRCLE" x="318.3978446550648" y="328.2713151668073"/>
  </node>
  <node label="COX7A2" id="26">
    <att type="string" name="canonicalName" value="COX7A2"/>
    <att type="string" name="Gene" value="1347"/>
    <att type="string" name="Symbol" value="COX7A2"/>
    <att type="integer" name="MCODE_CLUSTER_ID" value="0"/>
    <att type="real" name="MCODE_SCORE" value="0.0"/>
    <att type="string" name="MCODE_TYPE" value=""/>
    <att type="integer" name="DEGREE" value="6"/>
    <graphics type="CIRCLE" x="409.7254013918687" y="186.7137084417603"/>
  </node>
  <node label="COX8A" id="27">
    <att type="string" name="canonicalName" value="COX8A"/>
    <att type="string" name="Gene" value="1351"/>
    <att type="string" name="Symbol" value="COX8A"/>
    <att type="integer" name="MCODE_CLUSTER_ID" value="2"/>
    <att type="real" name="MCODE_SCORE" value="2.0869565217391304"/>
    <att type="string" name="MCODE_TYPE" value="Clustered"/>
    <att type="integer" name="DEGREE" value="18"/>
    <graphics type="CIRCLE" x="221.26518010602175" y="403.95088276215796"/>
  </node>
  <node label="CRY1" id="28">
    <att type="string" name="canonicalName" value="CRY1"/>
    <att type="string" name="Gene" value="1407"/>
    <att type="string" name="Symbol" value="CRY1"/>
    <att type="integer" name="MCODE_CLUSTER_ID" value="0"/>
    <att type="real" name="MCODE_SCORE" value="0.0"/>
    <att type="string" name="MCODE_TYPE" value=""/>
    <att type="integer" name="DEGREE" value="10"/>
    <graphics type="CIRCLE" x="279.4156810566568" y="231.530257333085"/>
  </node>
  <node label="CS" id="29">
    <att type="string" name="canonicalName" value="CS"/>
    <att type="string" name="Gene" value="1431"/>
    <att type="string" name="Symbol" value="CS"/>
    <att type="integer" name="MCODE_CLUSTER_ID" value="3"/>
    <att type="real" name="MCODE_SCORE" value="2.8421052631578947"/>
    <att type="string" name="MCODE_TYPE" value="Clustered"/>
    <att type="integer" name="DEGREE" value="47"/>
    <graphics type="CIRCLE" x="247.90780644215602" y="165.2986003930029"/>
  </node>
  <node label="CSE1L" id="30">
    <att type="string" name="canonicalName" value="CSE1L"/>
    <att type="string" name="Gene" value="1434"/>
    <att type="string" name="Symbol" value="CSE1L"/>
    <att type="integer" name="MCODE_CLUSTER_ID" value="0"/>
    <att type="real" name="MCODE_SCORE" value="0.0"/>
    <att type="string" name="MCODE_TYPE" value=""/>
    <att type="integer" name="DEGREE" value="28"/>
    <graphics type="CIRCLE" x="203.18919148008837" y="158.10480692859235"/>
  </node>
  <node label="DAD1" id="31">
    <att type="string" name="canonicalName" value="DAD1"/>
    <att type="string" name="Gene" value="1603"/>
    <att type="string" name="Symbol" value="DAD1"/>
    <att type="integer" name="MCODE_CLUSTER_ID" value="4"/>
    <att type="real" name="MCODE_SCORE" value="1.6666666666666665"/>
    <att type="string" name="MCODE_TYPE" value="Clustered"/>
    <att type="integer" name="DEGREE" value="10"/>
    <graphics type="CIRCLE" x="203.3921981779613" y="303.5966033120977"/>
  </node>
  <node label="DHX9" id="32">
    <att type="string" name="canonicalName" value="DHX9"/>
    <att type="string" name="Gene" value="1660"/>
    <att type="string" name="Symbol" value="DHX9"/>
    <att type="integer" name="MCODE_CLUSTER_ID" value="0"/>
    <att type="real" name="MCODE_SCORE" value="0.0"/>
    <att type="string" name="MCODE_TYPE" value=""/>
    <att type="integer" name="DEGREE" value="33"/>
    <graphics type="CIRCLE" x="315.35197398460986" y="377.32579063672677"/>
  </node>
  <node label="DLAT" id="33">
    <att type="string" name="canonicalName" value="DLAT"/>
    <att type="string" name="Gene" value="1737"/>
    <att type="string" name="Symbol" value="DLAT"/>
    <att type="integer" name="MCODE_CLUSTER_ID" value="3"/>
    <att type="real" name="MCODE_SCORE" value="2.8421052631578947"/>
    <att type="string" name="MCODE_TYPE" value="Clustered"/>
    <att type="integer" name="DEGREE" value="36"/>
    <graphics type="CIRCLE" x="260.2523112007737" y="332.0895297673426"/>
  </node>
  <node label="DR1" id="34">
    <att type="string" name="canonicalName" value="DR1"/>
    <att type="string" name="Gene" value="1810"/>
    <att type="string" name="Symbol" value="DR1"/>
    <att type="integer" name="MCODE_CLUSTER_ID" value="0"/>
    <att type="real" name="MCODE_SCORE" value="0.0"/>
    <att type="string" name="MCODE_TYPE" value=""/>
    <att type="integer" name="DEGREE" value="4"/>
    <graphics type="CIRCLE" x="156.55640727752663" y="168.56416553157965"/>
  </node>
  <node label="DUSP1" id="35">
    <att type="string" name="canonicalName" value="DUSP1"/>
    <att type="string" name="Gene" value="1843"/>
    <att type="string" name="Symbol" value="DUSP1"/>
    <att type="integer" name="MCODE_CLUSTER_ID" value="0"/>
    <att type="real" name="MCODE_SCORE" value="0.0"/>
    <att type="string" name="MCODE_TYPE" value=""/>
    <att type="integer" name="DEGREE" value="5"/>
    <graphics type="CIRCLE" x="199.07804614142788" y="156.91998801941514"/>
  </node>
  <node label="DUSP6" id="36">
    <att type="string" name="canonicalName" value="DUSP6"/>
    <att type="string" name="Gene" value="1848"/>
    <att type="string" name="Symbol" value="DUSP6"/>
    <att type="integer" name="MCODE_CLUSTER_ID" value="0"/>
    <att type="real" name="MCODE_SCORE" value="0.0"/>
    <att type="string" name="MCODE_TYPE" value=""/>
    <att type="integer" name="DEGREE" value="8"/>
    <graphics type="CIRCLE" x="419.3268589349994" y="293.4704720745421"/>
  </node>
  <node label="E2F4" id="37">
    <att type="string" name="canonicalName" value="E2F4"/>
    <att type="string" name="Gene" value="1874"/>
    <att type="string" name="Symbol" value="E2F4"/>
    <att type="integer" name="MCODE_CLUSTER_ID" value="0"/>
    <att type="real" name="MCODE_SCORE" value="0.0"/>
    <att type="string" name="MCODE_TYPE" value=""/>
    <att type="integer" name="DEGREE" value="34"/>
    <graphics type="CIRCLE" x="383.7882484173909" y="370.7920174284071"/>
  </node>
  <node label="EDN1" id="38">
    <att type="string" name="canonicalName" value="EDN1"/>
    <att type="string" name="Gene" value="1906"/>
    <att type="string" name="Symbol" value="EDN1"/>
    <att type="integer" name="MCODE_CLUSTER_ID" value="0"/>
    <att type="real" name="MCODE_SCORE" value="0.0"/>
    <att type="string" name="MCODE_TYPE" value=""/>
    <att type="integer" name="DEGREE" value="8"/>
    <graphics type="CIRCLE" x="310.6336116232199" y="394.1606797981759"/>
  </node>
  <node label="EPHA2" id="39">
    <att type="string" name="canonicalName" value="EPHA2"/>
    <att type="string" name="Gene" value="1969"/>
    <att type="string" name="Symbol" value="EPHA2"/>
    <att type="integer" name="MCODE_CLUSTER_ID" value="0"/>
    <att type="real" name="MCODE_SCORE" value="0.0"/>
    <att type="string" name="MCODE_TYPE" value=""/>
    <att type="integer" name="DEGREE" value="14"/>
    <graphics type="CIRCLE" x="227.34846055399402" y="437.1899700155557"/>
  </node>
  <node label="EIF4G1" id="40">
    <att type="string" name="canonicalName" value="EIF4G1"/>
    <att type="string" name="Gene" value="1981"/>
    <att type="string" name="Symbol" value="EIF4G1"/>
    <att type="integer" name="MCODE_CLUSTER_ID" value="3"/>
    <att type="real" name="MCODE_SCORE" value="2.8421052631578947"/>
    <att type="string" name="MCODE_TYPE" value="Clustered"/>
    <att type="integer" name="DEGREE" value="18"/>
    <graphics type="CIRCLE" x="275.16906088567146" y="189.66791468391781"/>
  </node>
  <node label="EIF4G2" id="41">
    <att type="string" name="canonicalName" value="EIF4G2"/>
    <att type="string" name="Gene" value="1982"/>
    <att type="string" name="Symbol" value="EIF4G2"/>
    <att type="integer" name="MCODE_CLUSTER_ID" value="0"/>
    <att type="real" name="MCODE_SCORE" value="0.0"/>
    <att type="string" name="MCODE_TYPE" value=""/>
    <att type="integer" name="DEGREE" value="8"/>
    <graphics type="CIRCLE" x="217.61025671943972" y="282.3325960626809"/>
  </node>
  <node label="EMP1" id="42">
    <att type="string" name="canonicalName" value="EMP1"/>
    <att type="string" name="Gene" value="2012"/>
    <att type="string" name="Symbol" value="EMP1"/>
    <att type="integer" name="MCODE_CLUSTER_ID" value="0"/>
    <att type="real" name="MCODE_SCORE" value="0.0"/>
    <att type="string" name="MCODE_TYPE" value=""/>
    <att type="integer" name="DEGREE" value="4"/>
    <graphics type="CIRCLE" x="197.9683478600877" y="242.38474519797626"/>
  </node>
  <node label="CTTN" id="43">
    <att type="string" name="canonicalName" value="CTTN"/>
    <att type="string" name="Gene" value="2017"/>
    <att type="string" name="Symbol" value="CTTN"/>
    <att type="integer" name="MCODE_CLUSTER_ID" value="0"/>
    <att type="real" name="MCODE_SCORE" value="0.0"/>
    <att type="string" name="MCODE_TYPE" value=""/>
    <att type="integer" name="DEGREE" value="27"/>
    <graphics type="CIRCLE" x="443.5455094098573" y="226.46068813452544"/>
  </node>
  <node label="EWSR1" id="44">
    <att type="string" name="canonicalName" value="EWSR1"/>
    <att type="string" name="Gene" value="2130"/>
    <att type="string" name="Symbol" value="EWSR1"/>
    <att type="integer" name="MCODE_CLUSTER_ID" value="0"/>
    <att type="real" name="MCODE_SCORE" value="0.0"/>
    <att type="string" name="MCODE_TYPE" value=""/>
    <att type="integer" name="DEGREE" value="19"/>
    <graphics type="CIRCLE" x="352.0469900331761" y="155.91709099726393"/>
  </node>
  <node label="EXT2" id="45">
    <att type="string" name="canonicalName" value="EXT2"/>
    <att type="string" name="Gene" value="2132"/>
    <att type="string" name="Symbol" value="EXT2"/>
    <att type="integer" name="MCODE_CLUSTER_ID" value="0"/>
    <att type="real" name="MCODE_SCORE" value="0.0"/>
    <att type="string" name="MCODE_TYPE" value=""/>
    <att type="integer" name="DEGREE" value="1"/>
    <graphics type="CIRCLE" x="183.75951731058663" y="363.27007377760094"/>
  </node>
  <node label="ACSL4" id="46">
    <att type="string" name="canonicalName" value="ACSL4"/>
    <att type="string" name="Gene" value="2182"/>
    <att type="string" name="Symbol" value="ACSL4"/>
    <att type="integer" name="MCODE_CLUSTER_ID" value="2"/>
    <att type="real" name="MCODE_SCORE" value="2.0869565217391304"/>
    <att type="string" name="MCODE_TYPE" value="Clustered"/>
    <att type="integer" name="DEGREE" value="17"/>
    <graphics type="CIRCLE" x="265.68901527193236" y="356.5741529874796"/>
  </node>
  <node label="FASN" id="47">
    <att type="string" name="canonicalName" value="FASN"/>
    <att type="string" name="Gene" value="2194"/>
    <att type="string" name="Symbol" value="FASN"/>
    <att type="integer" name="MCODE_CLUSTER_ID" value="2"/>
    <att type="real" name="MCODE_SCORE" value="2.0869565217391304"/>
    <att type="string" name="MCODE_TYPE" value="Clustered"/>
    <att type="integer" name="DEGREE" value="26"/>
    <graphics type="CIRCLE" x="331.9704114884508" y="409.9443164574092"/>
  </node>
  <node label="FH" id="48">
    <att type="string" name="canonicalName" value="FH"/>
    <att type="string" name="Gene" value="2271"/>
    <att type="string" name="Symbol" value="FH"/>
    <att type="integer" name="MCODE_CLUSTER_ID" value="6"/>
    <att type="real" name="MCODE_SCORE" value="1.4000000000000001"/>
    <att type="string" name="MCODE_TYPE" value="Clustered"/>
    <att type="integer" name="DEGREE" value="17"/>
    <graphics type="CIRCLE" x="259.43981605789014" y="178.49244198176234"/>
  </node>
  <node label="FKBP5" id="49">
    <att type="string" name="canonicalName" value="FKBP5"/>
    <att type="string" name="Gene" value="2289"/>
    <att type="string" name="Symbol" value="FKBP5"/>
    <att type="integer" name="MCODE_CLUSTER_ID" value="2"/>
    <att type="real" name="MCODE_SCORE" value="2.0869565217391304"/>
    <att type="string" name="MCODE_TYPE" value="Clustered"/>
    <att type="integer" name="DEGREE" value="18"/>
    <graphics type="CIRCLE" x="314.78914753189184" y="304.5211751188616"/>
  </node>
  <node label="GALNT2" id="50">
    <att type="string" name="canonicalName" value="GALNT2"/>
    <att type="string" name="Gene" value="2590"/>
    <att type="string" name="Symbol" value="GALNT2"/>
    <att type="integer" name="MCODE_CLUSTER_ID" value="0"/>
    <att type="real" name="MCODE_SCORE" value="0.0"/>
    <att type="string" name="MCODE_TYPE" value=""/>
    <att type="integer" name="DEGREE" value="11"/>
    <graphics type="CIRCLE" x="250.18483739850933" y="289.17015214480983"/>
  </node>
  <node label="GLRX" id="51">
    <att type="string" name="canonicalName" value="GLRX"/>
    <att type="string" name="Gene" value="2745"/>
    <att type="string" name="Symbol" value="GLRX"/>
    <att type="integer" name="MCODE_CLUSTER_ID" value="0"/>
    <att type="real" name="MCODE_SCORE" value="0.0"/>
    <att type="string" name="MCODE_TYPE" value=""/>
    <att type="integer" name="DEGREE" value="11"/>
    <graphics type="CIRCLE" x="443.0210344650916" y="156.99696764189213"/>
  </node>
  <node label="GLUD1" id="52">
    <att type="string" name="canonicalName" value="GLUD1"/>
    <att type="string" name="Gene" value="2746"/>
    <att type="string" name="Symbol" value="GLUD1"/>
    <att type="integer" name="MCODE_CLUSTER_ID" value="2"/>
    <att type="real" name="MCODE_SCORE" value="2.0869565217391304"/>
    <att type="string" name="MCODE_TYPE" value="Clustered"/>
    <att type="integer" name="DEGREE" value="19"/>
    <graphics type="CIRCLE" x="411.7137720500304" y="383.9625350595859"/>
  </node>
  <node label="GMFB" id="53">
    <att type="string" name="canonicalName" value="GMFB"/>
    <att type="string" name="Gene" value="2764"/>
    <att type="string" name="Symbol" value="GMFB"/>
    <att type="integer" name="MCODE_CLUSTER_ID" value="0"/>
    <att type="real" name="MCODE_SCORE" value="0.0"/>
    <att type="string" name="MCODE_TYPE" value=""/>
    <att type="integer" name="DEGREE" value="3"/>
    <graphics type="CIRCLE" x="179.48269974076317" y="191.11090431292075"/>
  </node>
  <node label="GNAI3" id="54">
    <att type="string" name="canonicalName" value="GNAI3"/>
    <att type="string" name="Gene" value="2773"/>
    <att type="string" name="Symbol" value="GNAI3"/>
    <att type="integer" name="MCODE_CLUSTER_ID" value="3"/>
    <att type="real" name="MCODE_SCORE" value="2.8421052631578947"/>
    <att type="string" name="MCODE_TYPE" value="Clustered"/>
    <att type="integer" name="DEGREE" value="21"/>
    <graphics type="CIRCLE" x="194.4274034074977" y="186.89900238339754"/>
  </node>
  <node label="GNG5" id="55">
    <att type="string" name="canonicalName" value="GNG5"/>
    <att type="string" name="Gene" value="2787"/>
    <att type="string" name="Symbol" value="GNG5"/>
    <att type="integer" name="MCODE_CLUSTER_ID" value="0"/>
    <att type="real" name="MCODE_SCORE" value="0.0"/>
    <att type="string" name="MCODE_TYPE" value=""/>
    <att type="integer" name="DEGREE" value="9"/>
    <graphics type="CIRCLE" x="183.37885315203417" y="170.35767395812115"/>
  </node>
  <node label="GPX7" id="56">
    <att type="string" name="canonicalName" value="GPX7"/>
    <att type="string" name="Gene" value="2882"/>
    <att type="string" name="Symbol" value="GPX7"/>
    <att type="integer" name="MCODE_CLUSTER_ID" value="0"/>
    <att type="real" name="MCODE_SCORE" value="0.0"/>
    <att type="string" name="MCODE_TYPE" value=""/>
    <att type="integer" name="DEGREE" value="2"/>
    <graphics type="CIRCLE" x="441.5346085328349" y="299.36800458203436"/>
  </node>
  <node label="GRSF1" id="57">
    <att type="string" name="canonicalName" value="GRSF1"/>
    <att type="string" name="Gene" value="2926"/>
    <att type="string" name="Symbol" value="GRSF1"/>
    <att type="integer" name="MCODE_CLUSTER_ID" value="0"/>
    <att type="real" name="MCODE_SCORE" value="0.0"/>
    <att type="string" name="MCODE_TYPE" value=""/>
    <att type="integer" name="DEGREE" value="19"/>
    <graphics type="CIRCLE" x="348.4103201415397" y="263.6217050769978"/>
  </node>
  <node label="HARS1" id="58">
    <att type="string" name="canonicalName" value="HARS1"/>
    <att type="string" name="Gene" value="3035"/>
    <att type="string" name="Symbol" value="HARS1"/>
    <att type="integer" name="MCODE_CLUSTER_ID" value="0"/>
    <att type="real" name="MCODE_SCORE" value="0.0"/>
    <att type="string" name="MCODE_TYPE" value=""/>
    <att type="integer" name="DEGREE" value="15"/>
    <graphics type="CIRCLE" x="189.2934745456263" y="272.4038946893773"/>
  </node>
  <node label="HMGB1" id="59">
    <att type="string" name="canonicalName" value="HMGB1"/>
    <att type="string" name="Gene" value="3146"/>
    <att type="string" name="Symbol" value="HMGB1"/>
    <att type="integer" name="MCODE_CLUSTER_ID" value="3"/>
    <att type="real" name="MCODE_SCORE" value="2.8421052631578947"/>
    <att type="string" name="MCODE_TYPE" value="Clustered"/>
    <att type="integer" name="DEGREE" value="17"/>
    <graphics type="CIRCLE" x="159.0229460952382" y="221.91158745675654"/>
  </node>
  <node label="NR4A1" id="60">
    <att type="string" name="canonicalName" value="NR4A1"/>
    <att type="string" name="Gene" value="3164"/>
    <att type="string" name="Symbol" value="NR4A1"/>
    <att type="integer" name="MCODE_CLUSTER_ID" value="2"/>
    <att type="real" name="MCODE_SCORE" value="2.0869565217391304"/>
    <att type="string" name="MCODE_TYPE" value="Clustered"/>
    <att type="integer" name="DEGREE" value="12"/>
    <graphics type="CIRCLE" x="349.74433088101057" y="399.32299117173136"/>
  </node>
  <node label="HNRNPA2B1" id="61">
    <att type="string" name="canonicalName" value="HNRNPA2B1"/>
    <att type="string" name="Gene" value="3181"/>
    <att type="string" name="Symbol" value="HNRNPA2B1"/>
    <att type="integer" name="MCODE_CLUSTER_ID" value="1"/>
    <att type="real" name="MCODE_SCORE" value="9.0"/>
    <att type="string" name="MCODE_TYPE" value="Clustered"/>
    <att type="integer" name="DEGREE" value="43"/>
    <graphics type="CIRCLE" x="247.72738504658426" y="322.8493301212811"/>
  </node>
  <node label="HNRNPH3" id="62">
    <att type="string" name="canonicalName" value="HNRNPH3"/>
    <att type="string" name="Gene" value="3189"/>
    <att type="string" name="Symbol" value="HNRNPH3"/>
    <att type="integer" name="MCODE_CLUSTER_ID" value="0"/>
    <att type="real" name="MCODE_SCORE" value="0.0"/>
    <att type="string" name="MCODE_TYPE" value=""/>
    <att type="integer" name="DEGREE" value="8"/>
    <graphics type="CIRCLE" x="249.90528168385413" y="238.53971452459555"/>
  </node>
  <node label="HNRNPL" id="63">
    <att type="string" name="canonicalName" value="HNRNPL"/>
    <att type="string" name="Gene" value="3191"/>
    <att type="string" name="Symbol" value="HNRNPL"/>
    <att type="integer" name="MCODE_CLUSTER_ID" value="1"/>
    <att type="real" name="MCODE_SCORE" value="9.0"/>
    <att type="string" name="MCODE_TYPE" value="Clustered"/>
    <att type="integer" name="DEGREE" value="64"/>
    <graphics type="CIRCLE" x="427.05425942975904" y="354.2537374859429"/>
  </node>
  <node label="HSPA8" id="64">
    <att type="string" name="canonicalName" value="HSPA8"/>
    <att type="string" name="Gene" value="3312"/>
    <att type="string" name="Symbol" value="HSPA8"/>
    <att type="integer" name="MCODE_CLUSTER_ID" value="5"/>
    <att type="real" name="MCODE_SCORE" value="4.181818181818182"/>
    <att type="string" name="MCODE_TYPE" value="Seed"/>
    <att type="integer" name="DEGREE" value="117"/>
    <graphics type="CIRCLE" x="268.2895330341412" y="362.5088418167489"/>
  </node>
  <node label="HSPE1" id="65">
    <att type="string" name="canonicalName" value="HSPE1"/>
    <att type="string" name="Gene" value="3336"/>
    <att type="string" name="Symbol" value="HSPE1"/>
    <att type="integer" name="MCODE_CLUSTER_ID" value="4"/>
    <att type="real" name="MCODE_SCORE" value="1.6666666666666665"/>
    <att type="string" name="MCODE_TYPE" value="Clustered"/>
    <att type="integer" name="DEGREE" value="20"/>
    <graphics type="CIRCLE" x="260.7765330044759" y="245.18501680191514"/>
  </node>
  <node label="ID1" id="66">
    <att type="string" name="canonicalName" value="ID1"/>
    <att type="string" name="Gene" value="3397"/>
    <att type="string" name="Symbol" value="ID1"/>
    <att type="integer" name="MCODE_CLUSTER_ID" value="0"/>
    <att type="real" name="MCODE_SCORE" value="0.0"/>
    <att type="string" name="MCODE_TYPE" value=""/>
    <att type="integer" name="DEGREE" value="4"/>
    <graphics type="CIRCLE" x="292.83878938417746" y="154.58756912075455"/>
  </node>
  <node label="ID3" id="67">
    <att type="string" name="canonicalName" value="ID3"/>
    <att type="string" name="Gene" value="3399"/>
    <att type="string" name="Symbol" value="ID3"/>
    <att type="integer" name="MCODE_CLUSTER_ID" value="0"/>
    <att type="real" name="MCODE_SCORE" value="0.0"/>
    <att type="string" name="MCODE_TYPE" value=""/>
    <att type="integer" name="DEGREE" value="2"/>
    <graphics type="CIRCLE" x="268.32065628501834" y="205.1746816427943"/>
  </node>
  <node label="IFNGR2" id="68">
    <att type="string" name="canonicalName" value="IFNGR2"/>
    <att type="string" name="Gene" value="3460"/>
    <att type="string" name="Symbol" value="IFNGR2"/>
    <att type="integer" name="MCODE_CLUSTER_ID" value="0"/>
    <att type="real" name="MCODE_SCORE" value="0.0"/>
    <att type="string" name="MCODE_TYPE" value=""/>
    <att type="integer" name="DEGREE" value="5"/>
    <graphics type="CIRCLE" x="231.24610098588454" y="381.452296185347"/>
  </node>
  <node label="CCN1" id="69">
    <att type="string" name="canonicalName" value="CCN1"/>
    <att type="string" name="Gene" value="3491"/>
    <att type="string" name="Symbol" value="CCN1"/>
    <att type="integer" name="MCODE_CLUSTER_ID" value="0"/>
    <att type="real" name="MCODE_SCORE" value="0.0"/>
    <att type="string" name="MCODE_TYPE" value=""/>
    <att type="integer" name="DEGREE" value="3"/>
    <graphics type="CIRCLE" x="276.74697744255445" y="164.33779698482536"/>
  </node>
  <node label="IL13RA1" id="70">
    <att type="string" name="canonicalName" value="IL13RA1"/>
    <att type="string" name="Gene" value="3597"/>
    <att type="string" name="Symbol" value="IL13RA1"/>
    <att type="integer" name="MCODE_CLUSTER_ID" value="0"/>
    <att type="real" name="MCODE_SCORE" value="0.0"/>
    <att type="string" name="MCODE_TYPE" value=""/>
    <att type="integer" name="DEGREE" value="1"/>
    <graphics type="CIRCLE" x="408.132300925129" y="264.9337112899841"/>
  </node>
  <node label="ILF2" id="71">
    <att type="string" name="canonicalName" value="ILF2"/>
    <att type="string" name="Gene" value="3608"/>
    <att type="string" name="Symbol" value="ILF2"/>
    <att type="integer" name="MCODE_CLUSTER_ID" value="0"/>
    <att type="real" name="MCODE_SCORE" value="0.0"/>
    <att type="string" name="MCODE_TYPE" value=""/>
    <att type="integer" name="DEGREE" value="27"/>
    <graphics type="CIRCLE" x="178.6224739464468" y="204.02434955471415"/>
  </node>
  <node label="IMPA1" id="72">
    <att type="string" name="canonicalName" value="IMPA1"/>
    <att type="string" name="Gene" value="3612"/>
    <att type="string" name="Symbol" value="IMPA1"/>
    <att type="integer" name="MCODE_CLUSTER_ID" value="0"/>
    <att type="real" name="MCODE_SCORE" value="0.0"/>
    <att type="string" name="MCODE_TYPE" value=""/>
    <att type="integer" name="DEGREE" value="4"/>
    <graphics type="CIRCLE" x="436.89030811756817" y="195.91052311174548"/>
  </node>
  <node label="STT3A" id="73">
    <att type="string" name="canonicalName" value="STT3A"/>
    <att type="string" name="Gene" value="3703"/>
    <att type="string" name="Symbol" value="STT3A"/>
    <att type="integer" name="MCODE_CLUSTER_ID" value="0"/>
    <att type="real" name="MCODE_SCORE" value="0.0"/>
    <att type="string" name="MCODE_TYPE" value=""/>
    <att type="integer" name="DEGREE" value="18"/>
    <graphics type="CIRCLE" x="228.00909489945303" y="314.9015464343554"/>
  </node>
  <node label="JAK1" id="74">
    <att type="string" name="canonicalName" value="JAK1"/>
    <att type="string" name="Gene" value="3716"/>
    <att type="string" name="Symbol" value="JAK1"/>
    <att type="integer" name="MCODE_CLUSTER_ID" value="0"/>
    <att type="real" name="MCODE_SCORE" value="0.0"/>
    <att type="string" name="MCODE_TYPE" value=""/>
    <att type="integer" name="DEGREE" value="12"/>
    <graphics type="CIRCLE" x="350.96761935996363" y="315.02378532479963"/>
  </node>
  <node label="KARS1" id="75">
    <att type="string" name="canonicalName" value="KARS1"/>
    <att type="string" name="Gene" value="3735"/>
    <att type="string" name="Symbol" value="KARS1"/>
    <att type="integer" name="MCODE_CLUSTER_ID" value="2"/>
    <att type="real" name="MCODE_SCORE" value="2.0869565217391304"/>
    <att type="string" name="MCODE_TYPE" value="Clustered"/>
    <att type="integer" name="DEGREE" value="19"/>
    <graphics type="CIRCLE" x="279.39685174923466" y="406.51572370790427"/>
  </node>
  <node label="LMNA" id="76">
    <att type="string" name="canonicalName" value="LMNA"/>
    <att type="string" name="Gene" value="4000"/>
    <att type="string" name="Symbol" value="LMNA"/>
    <att type="integer" name="MCODE_CLUSTER_ID" value="7"/>
    <att type="real" name="MCODE_SCORE" value="1.2"/>
    <att type="string" name="MCODE_TYPE" value="Clustered"/>
    <att type="integer" name="DEGREE" value="44"/>
    <graphics type="CIRCLE" x="433.9573029679101" y="194.26119582119193"/>
  </node>
  <node label="LRP4" id="77">
    <att type="string" name="canonicalName" value="LRP4"/>
    <att type="string" name="Gene" value="4038"/>
    <att type="string" name="Symbol" value="LRP4"/>
    <att type="integer" name="MCODE_CLUSTER_ID" value="0"/>
    <att type="real" name="MCODE_SCORE" value="0.0"/>
    <att type="string" name="MCODE_TYPE" value=""/>
    <att type="integer" name="DEGREE" value="1"/>
    <graphics type="CIRCLE" x="429.8711138200695" y="421.27507295035366"/>
  </node>
  <node label="MCM2" id="78">
    <att type="string" name="canonicalName" value="MCM2"/>
    <att type="string" name="Gene" value="4171"/>
    <att type="string" name="Symbol" value="MCM2"/>
    <att type="integer" name="MCODE_CLUSTER_ID" value="2"/>
    <att type="real" name="MCODE_SCORE" value="2.0869565217391304"/>
    <att type="string" name="MCODE_TYPE" value="Clustered"/>
    <att type="integer" name="DEGREE" value="61"/>
    <graphics type="CIRCLE" x="270.2511986611986" y="328.61062083755684"/>
  </node>
  <node label="MDH2" id="79">
    <att type="string" name="canonicalName" value="MDH2"/>
    <att type="string" name="Gene" value="4191"/>
    <att type="string" name="Symbol" value="MDH2"/>
    <att type="integer" name="MCODE_CLUSTER_ID" value="2"/>
    <att type="real" name="MCODE_SCORE" value="2.0869565217391304"/>
    <att type="string" name="MCODE_TYPE" value="Clustered"/>
    <att type="integer" name="DEGREE" value="38"/>
    <graphics type="CIRCLE" x="194.39112305022738" y="202.67126600247425"/>
  </node>
  <node label="MIA2" id="80">
    <att type="string" name="canonicalName" value="MIA2"/>
    <att type="string" name="Gene" value="4253"/>
    <att type="string" name="Symbol" value="MIA2"/>
    <att type="integer" name="MCODE_CLUSTER_ID" value="0"/>
    <att type="real" name="MCODE_SCORE" value="0.0"/>
    <att type="string" name="MCODE_TYPE" value=""/>
    <att type="integer" name="DEGREE" value="6"/>
    <graphics type="CIRCLE" x="209.722374464962" y="205.69926199575823"/>
  </node>
  <node label="MN1" id="81">
    <att type="string" name="canonicalName" value="MN1"/>
    <att type="string" name="Gene" value="4330"/>
    <att type="string" name="Symbol" value="MN1"/>
    <att type="integer" name="MCODE_CLUSTER_ID" value="0"/>
    <att type="real" name="MCODE_SCORE" value="0.0"/>
    <att type="string" name="MCODE_TYPE" value=""/>
    <att type="integer" name="DEGREE" value="2"/>
    <graphics type="CIRCLE" x="392.3692973295812" y="280.20444997880315"/>
  </node>
  <node label="MYC" id="82">
    <att type="string" name="canonicalName" value="MYC"/>
    <att type="string" name="Gene" value="4609"/>
    <att type="string" name="Symbol" value="MYC"/>
    <att type="integer" name="MCODE_CLUSTER_ID" value="1"/>
    <att type="real" name="MCODE_SCORE" value="9.0"/>
    <att type="string" name="MCODE_TYPE" value="Clustered"/>
    <att type="integer" name="DEGREE" value="155"/>
    <graphics type="CIRCLE" x="247.37442234280425" y="171.2498135187714"/>
  </node>
  <node label="GADD45B" id="83">
    <att type="string" name="canonicalName" value="GADD45B"/>
    <att type="string" name="Gene" value="4616"/>
    <att type="string" name="Symbol" value="GADD45B"/>
    <att type="integer" name="MCODE_CLUSTER_ID" value="0"/>
    <att type="real" name="MCODE_SCORE" value="0.0"/>
    <att type="string" name="MCODE_TYPE" value=""/>
    <att type="integer" name="DEGREE" value="2"/>
    <graphics type="CIRCLE" x="342.0601634790353" y="254.04773894050328"/>
  </node>
  <node label="NAB2" id="84">
    <att type="string" name="canonicalName" value="NAB2"/>
    <att type="string" name="Gene" value="4665"/>
    <att type="string" name="Symbol" value="NAB2"/>
    <att type="integer" name="MCODE_CLUSTER_ID" value="0"/>
    <att type="real" name="MCODE_SCORE" value="0.0"/>
    <att type="string" name="MCODE_TYPE" value=""/>
    <att type="integer" name="DEGREE" value="2"/>
    <graphics type="CIRCLE" x="391.4863977299319" y="406.53491205928316"/>
  </node>
  <node label="NDN" id="85">
    <att type="string" name="canonicalName" value="NDN"/>
    <att type="string" name="Gene" value="4692"/>
    <att type="string" name="Symbol" value="NDN"/>
    <att type="integer" name="MCODE_CLUSTER_ID" value="0"/>
    <att type="real" name="MCODE_SCORE" value="0.0"/>
    <att type="string" name="MCODE_TYPE" value=""/>
    <att type="integer" name="DEGREE" value="28"/>
    <graphics type="CIRCLE" x="224.90820784808903" y="380.8476619113377"/>
  </node>
  <node label="NDUFA7" id="86">
    <att type="string" name="canonicalName" value="NDUFA7"/>
    <att type="string" name="Gene" value="4701"/>
    <att type="string" name="Symbol" value="NDUFA7"/>
    <att type="integer" name="MCODE_CLUSTER_ID" value="0"/>
    <att type="real" name="MCODE_SCORE" value="0.0"/>
    <att type="string" name="MCODE_TYPE" value=""/>
    <att type="integer" name="DEGREE" value="14"/>
    <graphics type="CIRCLE" x="259.052599816883" y="187.3055024939192"/>
  </node>
  <node label="SEPTIN2" id="87">
    <att type="string" name="canonicalName" value="SEPTIN2"/>
    <att type="string" name="Gene" value="4735"/>
    <att type="string" name="Symbol" value="SEPTIN2"/>
    <att type="integer" name="MCODE_CLUSTER_ID" value="0"/>
    <att type="real" name="MCODE_SCORE" value="0.0"/>
    <att type="string" name="MCODE_TYPE" value=""/>
    <att type="integer" name="DEGREE" value="11"/>
    <graphics type="CIRCLE" x="201.81364406049386" y="353.79138829758176"/>
  </node>
  <node label="NF1" id="88">
    <att type="string" name="canonicalName" value="NF1"/>
    <att type="string" name="Gene" value="4763"/>
    <att type="string" name="Symbol" value="NF1"/>
    <att type="integer" name="MCODE_CLUSTER_ID" value="0"/>
    <att type="real" name="MCODE_SCORE" value="0.0"/>
    <att type="string" name="MCODE_TYPE" value=""/>
    <att type="integer" name="DEGREE" value="6"/>
    <graphics type="CIRCLE" x="153.36807146042034" y="391.1949590759235"/>
  </node>
  <node label="NRAS" id="89">
    <att type="string" name="canonicalName" value="NRAS"/>
    <att type="string" name="Gene" value="4893"/>
    <att type="string" name="Symbol" value="NRAS"/>
    <att type="integer" name="MCODE_CLUSTER_ID" value="0"/>
    <att type="real" name="MCODE_SCORE" value="0.0"/>
    <att type="string" name="MCODE_TYPE" value=""/>
    <att type="integer" name="DEGREE" value="35"/>
    <graphics type="CIRCLE" x="173.51347283826217" y="215.14911928490898"/>
  </node>
  <node label="NSF" id="90">
    <att type="string" name="canonicalName" value="NSF"/>
    <att type="string" name="Gene" value="4905"/>
    <att type="string" name="Symbol" value="NSF"/>
    <att type="integer" name="MCODE_CLUSTER_ID" value="0"/>
    <att type="real" name="MCODE_SCORE" value="0.0"/>
    <att type="string" name="MCODE_TYPE" value=""/>
    <att type="integer" name="DEGREE" value="27"/>
    <graphics type="CIRCLE" x="322.3059156739768" y="447.8217174734402"/>
  </node>
  <node label="ODC1" id="91">
    <att type="string" name="canonicalName" value="ODC1"/>
    <att type="string" name="Gene" value="4953"/>
    <att type="string" name="Symbol" value="ODC1"/>
    <att type="integer" name="MCODE_CLUSTER_ID" value="0"/>
    <att type="real" name="MCODE_SCORE" value="0.0"/>
    <att type="string" name="MCODE_TYPE" value=""/>
    <att type="integer" name="DEGREE" value="5"/>
    <graphics type="CIRCLE" x="197.32052545020346" y="410.3183282576263"/>
  </node>
  <node label="PAFAH1B1" id="92">
    <att type="string" name="canonicalName" value="PAFAH1B1"/>
    <att type="string" name="Gene" value="5048"/>
    <att type="string" name="Symbol" value="PAFAH1B1"/>
    <att type="integer" name="MCODE_CLUSTER_ID" value="0"/>
    <att type="real" name="MCODE_SCORE" value="0.0"/>
    <att type="string" name="MCODE_TYPE" value=""/>
    <att type="integer" name="DEGREE" value="20"/>
    <graphics type="CIRCLE" x="164.5212965016625" y="293.3684151589266"/>
  </node>
  <node label="PCNA" id="93">
    <att type="string" name="canonicalName" value="PCNA"/>
    <att type="string" name="Gene" value="5111"/>
    <att type="string" name="Symbol" value="PCNA"/>
    <att type="integer" name="MCODE_CLUSTER_ID" value="2"/>
    <att type="real" name="MCODE_SCORE" value="2.0869565217391304"/>
    <att type="string" name="MCODE_TYPE" value="Clustered"/>
    <att type="integer" name="DEGREE" value="32"/>
    <graphics type="CIRCLE" x="354.5424084981056" y="331.28273503712626"/>
  </node>
  <node label="PEPD" id="94">
    <att type="string" name="canonicalName" value="PEPD"/>
    <att type="string" name="Gene" value="5184"/>
    <att type="string" name="Symbol" value="PEPD"/>
    <att type="integer" name="MCODE_CLUSTER_ID" value="0"/>
    <att type="real" name="MCODE_SCORE" value="0.0"/>
    <att type="string" name="MCODE_TYPE" value=""/>
    <att type="integer" name="DEGREE" value="13"/>
    <graphics type="CIRCLE" x="223.9254187193569" y="352.51942066311256"/>
  </node>
  <node label="PFDN2" id="95">
    <att type="string" name="canonicalName" value="PFDN2"/>
    <att type="string" name="Gene" value="5202"/>
    <att type="string" name="Symbol" value="PFDN2"/>
    <att type="integer" name="MCODE_CLUSTER_ID" value="3"/>
    <att type="real" name="MCODE_SCORE" value="2.8421052631578947"/>
    <att type="string" name="MCODE_TYPE" value="Clustered"/>
    <att type="integer" name="DEGREE" value="14"/>
    <graphics type="CIRCLE" x="385.8467381986135" y="246.45137826171893"/>
  </node>
  <node label="PFN1" id="96">
    <att type="string" name="canonicalName" value="PFN1"/>
    <att type="string" name="Gene" value="5216"/>
    <att type="string" name="Symbol" value="PFN1"/>
    <att type="integer" name="MCODE_CLUSTER_ID" value="0"/>
    <att type="real" name="MCODE_SCORE" value="0.0"/>
    <att type="string" name="MCODE_TYPE" value=""/>
    <att type="integer" name="DEGREE" value="18"/>
    <graphics type="CIRCLE" x="235.71116589462056" y="155.60930418665924"/>
  </node>
  <node label="PKNOX1" id="97">
    <att type="string" name="canonicalName" value="PKNOX1"/>
    <att type="string" name="Gene" value="5316"/>
    <att type="string" name="Symbol" value="PKNOX1"/>
    <att type="integer" name="MCODE_CLUSTER_ID" value="0"/>
    <att type="real" name="MCODE_SCORE" value="0.0"/>
    <att type="string" name="MCODE_TYPE" value=""/>
    <att type="integer" name="DEGREE" value="6"/>
    <graphics type="CIRCLE" x="338.08367703065164" y="241.7351551976388"/>
  </node>
  <node label="PLAUR" id="98">
    <att type="string" name="canonicalName" value="PLAUR"/>
    <att type="string" name="Gene" value="5329"/>
    <att type="string" name="Symbol" value="PLAUR"/>
    <att type="integer" name="MCODE_CLUSTER_ID" value="0"/>
    <att type="real" name="MCODE_SCORE" value="0.0"/>
    <att type="string" name="MCODE_TYPE" value=""/>
    <att type="integer" name="DEGREE" value="6"/>
    <graphics type="CIRCLE" x="420.7259893627727" y="373.30877005140735"/>
  </node>
  <node label="EXOSC10" id="99">
    <att type="string" name="canonicalName" value="EXOSC10"/>
    <att type="string" name="Gene" value="5394"/>
    <att type="string" name="Symbol" value="EXOSC10"/>
    <att type="integer" name="MCODE_CLUSTER_ID" value="0"/>
    <att type="real" name="MCODE_SCORE" value="0.0"/>
    <att type="string" name="MCODE_TYPE" value=""/>
    <att type="integer" name="DEGREE" value="6"/>
    <graphics type="CIRCLE" x="428.1348048685201" y="293.28898385408473"/>
  </node>
  <node label="PODXL" id="100">
    <att type="string" name="canonicalName" value="PODXL"/>
    <att type="string" name="Gene" value="5420"/>
    <att type="string" name="Symbol" value="PODXL"/>
    <att type="integer" name="MCODE_CLUSTER_ID" value="0"/>
    <att type="real" name="MCODE_SCORE" value="0.0"/>
    <att type="string" name="MCODE_TYPE" value=""/>
    <att type="integer" name="DEGREE" value="5"/>
    <graphics type="CIRCLE" x="187.33907787546121" y="317.27969873888213"/>
  </node>
  <node label="POLR2C" id="101">
    <att type="string" name="canonicalName" value="POLR2C"/>
    <att type="string" name="Gene" value="5432"/>
    <att type="string" name="Symbol" value="POLR2C"/>
    <att type="integer" name="MCODE_CLUSTER_ID" value="1"/>
    <att type="real" name="MCODE_SCORE" value="9.0"/>
    <att type="string" name="MCODE_TYPE" value="Clustered"/>
    <att type="integer" name="DEGREE" value="52"/>
    <graphics type="CIRCLE" x="443.2643362525992" y="286.5590705004506"/>
  </node>
  <node label="POLR2F" id="102">
    <att type="string" name="canonicalName" value="POLR2F"/>
    <att type="string" name="Gene" value="5435"/>
    <att type="string" name="Symbol" value="POLR2F"/>
    <att type="integer" name="MCODE_CLUSTER_ID" value="1"/>
    <att type="real" name="MCODE_SCORE" value="9.0"/>
    <att type="string" name="MCODE_TYPE" value="Clustered"/>
    <att type="integer" name="DEGREE" value="32"/>
    <graphics type="CIRCLE" x="178.26866794692015" y="241.6506033189052"/>
  </node>
  <node label="POLR2H" id="103">
    <att type="string" name="canonicalName" value="POLR2H"/>
    <att type="string" name="Gene" value="5437"/>
    <att type="string" name="Symbol" value="POLR2H"/>
    <att type="integer" name="MCODE_CLUSTER_ID" value="1"/>
    <att type="real" name="MCODE_SCORE" value="9.0"/>
    <att type="string" name="MCODE_TYPE" value="Clustered"/>
    <att type="integer" name="DEGREE" value="42"/>
    <graphics type="CIRCLE" x="376.44529320340035" y="184.82894903650703"/>
  </node>
  <node label="POLR2K" id="104">
    <att type="string" name="canonicalName" value="POLR2K"/>
    <att type="string" name="Gene" value="5440"/>
    <att type="string" name="Symbol" value="POLR2K"/>
    <att type="integer" name="MCODE_CLUSTER_ID" value="1"/>
    <att type="real" name="MCODE_SCORE" value="9.0"/>
    <att type="string" name="MCODE_TYPE" value="Clustered"/>
    <att type="integer" name="DEGREE" value="32"/>
    <graphics type="CIRCLE" x="367.34633806853367" y="291.8046029282816"/>
  </node>
  <node label="PPIA" id="105">
    <att type="string" name="canonicalName" value="PPIA"/>
    <att type="string" name="Gene" value="5478"/>
    <att type="string" name="Symbol" value="PPIA"/>
    <att type="integer" name="MCODE_CLUSTER_ID" value="0"/>
    <att type="real" name="MCODE_SCORE" value="0.0"/>
    <att type="string" name="MCODE_TYPE" value=""/>
    <att type="integer" name="DEGREE" value="22"/>
    <graphics type="CIRCLE" x="180.93232389242135" y="268.3487376093823"/>
  </node>
  <node label="PPP2R1A" id="106">
    <att type="string" name="canonicalName" value="PPP2R1A"/>
    <att type="string" name="Gene" value="5518"/>
    <att type="string" name="Symbol" value="PPP2R1A"/>
    <att type="integer" name="MCODE_CLUSTER_ID" value="3"/>
    <att type="real" name="MCODE_SCORE" value="2.8421052631578947"/>
    <att type="string" name="MCODE_TYPE" value="Clustered"/>
    <att type="integer" name="DEGREE" value="38"/>
    <graphics type="CIRCLE" x="313.30095995245114" y="257.7472921119481"/>
  </node>
  <node label="PRKAA1" id="107">
    <att type="string" name="canonicalName" value="PRKAA1"/>
    <att type="string" name="Gene" value="5562"/>
    <att type="string" name="Symbol" value="PRKAA1"/>
    <att type="integer" name="MCODE_CLUSTER_ID" value="6"/>
    <att type="real" name="MCODE_SCORE" value="1.4000000000000001"/>
    <att type="string" name="MCODE_TYPE" value="Clustered"/>
    <att type="integer" name="DEGREE" value="17"/>
    <graphics type="CIRCLE" x="267.81192067882125" y="176.49037398415882"/>
  </node>
  <node label="PRKD1" id="108">
    <att type="string" name="canonicalName" value="PRKD1"/>
    <att type="string" name="Gene" value="5587"/>
    <att type="string" name="Symbol" value="PRKD1"/>
    <att type="integer" name="MCODE_CLUSTER_ID" value="0"/>
    <att type="real" name="MCODE_SCORE" value="0.0"/>
    <att type="string" name="MCODE_TYPE" value=""/>
    <att type="integer" name="DEGREE" value="14"/>
    <graphics type="CIRCLE" x="413.9505120095877" y="428.1711644268436"/>
  </node>
  <node label="MAP2K3" id="109">
    <att type="string" name="canonicalName" value="MAP2K3"/>
    <att type="string" name="Gene" value="5606"/>
    <att type="string" name="Symbol" value="MAP2K3"/>
    <att type="integer" name="MCODE_CLUSTER_ID" value="0"/>
    <att type="real" name="MCODE_SCORE" value="0.0"/>
    <att type="string" name="MCODE_TYPE" value=""/>
    <att type="integer" name="DEGREE" value="11"/>
    <graphics type="CIRCLE" x="266.65448098554924" y="359.3967611619273"/>
  </node>
  <node label="ALDH18A1" id="110">
    <att type="string" name="canonicalName" value="ALDH18A1"/>
    <att type="string" name="Gene" value="5832"/>
    <att type="string" name="Symbol" value="ALDH18A1"/>
    <att type="integer" name="MCODE_CLUSTER_ID" value="0"/>
    <att type="real" name="MCODE_SCORE" value="0.0"/>
    <att type="string" name="MCODE_TYPE" value=""/>
    <att type="integer" name="DEGREE" value="9"/>
    <graphics type="CIRCLE" x="383.9081426219599" y="229.91694827915526"/>
  </node>
  <node label="RAB1A" id="111">
    <att type="string" name="canonicalName" value="RAB1A"/>
    <att type="string" name="Gene" value="5861"/>
    <att type="string" name="Symbol" value="RAB1A"/>
    <att type="integer" name="MCODE_CLUSTER_ID" value="4"/>
    <att type="real" name="MCODE_SCORE" value="1.6666666666666665"/>
    <att type="string" name="MCODE_TYPE" value="Clustered"/>
    <att type="integer" name="DEGREE" value="51"/>
    <graphics type="CIRCLE" x="255.80518270577375" y="393.75546767042863"/>
  </node>
  <node label="RAB2A" id="112">
    <att type="string" name="canonicalName" value="RAB2A"/>
    <att type="string" name="Gene" value="5862"/>
    <att type="string" name="Symbol" value="RAB2A"/>
    <att type="integer" name="MCODE_CLUSTER_ID" value="0"/>
    <att type="real" name="MCODE_SCORE" value="0.0"/>
    <att type="string" name="MCODE_TYPE" value=""/>
    <att type="integer" name="DEGREE" value="37"/>
    <graphics type="CIRCLE" x="342.3027565296688" y="425.55761024800444"/>
  </node>
  <node label="RPN1" id="113">
    <att type="string" name="canonicalName" value="RPN1"/>
    <att type="string" name="Gene" value="6184"/>
    <att type="string" name="Symbol" value="RPN1"/>
    <att type="integer" name="MCODE_CLUSTER_ID" value="2"/>
    <att type="real" name="MCODE_SCORE" value="2.0869565217391304"/>
    <att type="string" name="MCODE_TYPE" value="Clustered"/>
    <att type="integer" name="DEGREE" value="54"/>
    <graphics type="CIRCLE" x="377.62449340949115" y="211.87788902675717"/>
  </node>
  <node label="RSU1" id="114">
    <att type="string" name="canonicalName" value="RSU1"/>
    <att type="string" name="Gene" value="6251"/>
    <att type="string" name="Symbol" value="RSU1"/>
    <att type="integer" name="MCODE_CLUSTER_ID" value="0"/>
    <att type="real" name="MCODE_SCORE" value="0.0"/>
    <att type="string" name="MCODE_TYPE" value=""/>
    <att type="integer" name="DEGREE" value="8"/>
    <graphics type="CIRCLE" x="238.49096482956804" y="273.5664738168252"/>
  </node>
  <node label="CXCL12" id="115">
    <att type="string" name="canonicalName" value="CXCL12"/>
    <att type="string" name="Gene" value="6387"/>
    <att type="string" name="Symbol" value="CXCL12"/>
    <att type="integer" name="MCODE_CLUSTER_ID" value="0"/>
    <att type="real" name="MCODE_SCORE" value="0.0"/>
    <att type="string" name="MCODE_TYPE" value=""/>
    <att type="integer" name="DEGREE" value="5"/>
    <graphics type="CIRCLE" x="220.3267086115381" y="391.18405772189794"/>
  </node>
  <node label="SDHB" id="116">
    <att type="string" name="canonicalName" value="SDHB"/>
    <att type="string" name="Gene" value="6390"/>
    <att type="string" name="Symbol" value="SDHB"/>
    <att type="integer" name="MCODE_CLUSTER_ID" value="3"/>
    <att type="real" name="MCODE_SCORE" value="2.8421052631578947"/>
    <att type="string" name="MCODE_TYPE" value="Clustered"/>
    <att type="integer" name="DEGREE" value="17"/>
    <graphics type="CIRCLE" x="268.06683391621914" y="402.46996525041294"/>
  </node>
  <node label="SEC14L1" id="117">
    <att type="string" name="canonicalName" value="SEC14L1"/>
    <att type="string" name="Gene" value="6397"/>
    <att type="string" name="Symbol" value="SEC14L1"/>
    <att type="integer" name="MCODE_CLUSTER_ID" value="0"/>
    <att type="real" name="MCODE_SCORE" value="0.0"/>
    <att type="string" name="MCODE_TYPE" value=""/>
    <att type="integer" name="DEGREE" value="1"/>
    <graphics type="CIRCLE" x="358.84641486603675" y="182.81079922495573"/>
  </node>
  <node label="SFPQ" id="118">
    <att type="string" name="canonicalName" value="SFPQ"/>
    <att type="string" name="Gene" value="6421"/>
    <att type="string" name="Symbol" value="SFPQ"/>
    <att type="integer" name="MCODE_CLUSTER_ID" value="0"/>
    <att type="real" name="MCODE_SCORE" value="0.0"/>
    <att type="string" name="MCODE_TYPE" value=""/>
    <att type="integer" name="DEGREE" value="21"/>
    <graphics type="CIRCLE" x="223.30610677166771" y="263.5112186678256"/>
  </node>
  <node label="SRSF1" id="119">
    <att type="string" name="canonicalName" value="SRSF1"/>
    <att type="string" name="Gene" value="6426"/>
    <att type="string" name="Symbol" value="SRSF1"/>
    <att type="integer" name="MCODE_CLUSTER_ID" value="1"/>
    <att type="real" name="MCODE_SCORE" value="9.0"/>
    <att type="string" name="MCODE_TYPE" value="Seed"/>
    <att type="integer" name="DEGREE" value="39"/>
    <graphics type="CIRCLE" x="385.22193626829403" y="153.09445013593364"/>
  </node>
  <node label="SRSF2" id="120">
    <att type="string" name="canonicalName" value="SRSF2"/>
    <att type="string" name="Gene" value="6427"/>
    <att type="string" name="Symbol" value="SRSF2"/>
    <att type="integer" name="MCODE_CLUSTER_ID" value="1"/>
    <att type="real" name="MCODE_SCORE" value="9.0"/>
    <att type="string" name="MCODE_TYPE" value="Clustered"/>
    <att type="integer" name="DEGREE" value="24"/>
    <graphics type="CIRCLE" x="167.49867073362213" y="167.9921152508142"/>
  </node>
  <node label="SRSF3" id="121">
    <att type="string" name="canonicalName" value="SRSF3"/>
    <att type="string" name="Gene" value="6428"/>
    <att type="string" name="Symbol" value="SRSF3"/>
    <att type="integer" name="MCODE_CLUSTER_ID" value="1"/>
    <att type="real" name="MCODE_SCORE" value="9.0"/>
    <att type="string" name="MCODE_TYPE" value="Clustered"/>
    <att type="integer" name="DEGREE" value="39"/>
    <graphics type="CIRCLE" x="187.82802943849055" y="382.3224042815872"/>
  </node>
  <node label="SRSF7" id="122">
    <att type="string" name="canonicalName" value="SRSF7"/>
    <att type="string" name="Gene" value="6432"/>
    <att type="string" name="Symbol" value="SRSF7"/>
    <att type="integer" name="MCODE_CLUSTER_ID" value="1"/>
    <att type="real" name="MCODE_SCORE" value="9.0"/>
    <att type="string" name="MCODE_TYPE" value="Clustered"/>
    <att type="integer" name="DEGREE" value="30"/>
    <graphics type="CIRCLE" x="262.399719044048" y="365.93870616650486"/>
  </node>
  <node label="SLC9A1" id="123">
    <att type="string" name="canonicalName" value="SLC9A1"/>
    <att type="string" name="Gene" value="6548"/>
    <att type="string" name="Symbol" value="SLC9A1"/>
    <att type="integer" name="MCODE_CLUSTER_ID" value="0"/>
    <att type="real" name="MCODE_SCORE" value="0.0"/>
    <att type="string" name="MCODE_TYPE" value=""/>
    <att type="integer" name="DEGREE" value="7"/>
    <graphics type="CIRCLE" x="225.72004650826517" y="242.1381328777406"/>
  </node>
  <node label="SLC20A2" id="124">
    <att type="string" name="canonicalName" value="SLC20A2"/>
    <att type="string" name="Gene" value="6575"/>
    <att type="string" name="Symbol" value="SLC20A2"/>
    <att type="integer" name="MCODE_CLUSTER_ID" value="0"/>
    <att type="real" name="MCODE_SCORE" value="0.0"/>
    <att type="string" name="MCODE_TYPE" value=""/>
    <att type="integer" name="DEGREE" value="4"/>
    <graphics type="CIRCLE" x="419.5017071079856" y="259.65737822620713"/>
  </node>
  <node label="SLC25A1" id="125">
    <att type="string" name="canonicalName" value="SLC25A1"/>
    <att type="string" name="Gene" value="6576"/>
    <att type="string" name="Symbol" value="SLC25A1"/>
    <att type="integer" name="MCODE_CLUSTER_ID" value="0"/>
    <att type="real" name="MCODE_SCORE" value="0.0"/>
    <att type="string" name="MCODE_TYPE" value=""/>
    <att type="integer" name="DEGREE" value="17"/>
    <graphics type="CIRCLE" x="296.68897395551465" y="421.0370670264097"/>
  </node>
  <node label="SNAI1" id="126">
    <att type="string" name="canonicalName" value="SNAI1"/>
    <att type="string" name="Gene" value="6615"/>
    <att type="string" name="Symbol" value="SNAI1"/>
    <att type="integer" name="MCODE_CLUSTER_ID" value="4"/>
    <att type="real" name="MCODE_SCORE" value="1.6666666666666665"/>
    <att type="string" name="MCODE_TYPE" value="Clustered"/>
    <att type="integer" name="DEGREE" value="38"/>
    <graphics type="CIRCLE" x="210.37047638434618" y="190.99592248503086"/>
  </node>
  <node label="FSCN1" id="127">
    <att type="string" name="canonicalName" value="FSCN1"/>
    <att type="string" name="Gene" value="6624"/>
    <att type="string" name="Symbol" value="FSCN1"/>
    <att type="integer" name="MCODE_CLUSTER_ID" value="0"/>
    <att type="real" name="MCODE_SCORE" value="0.0"/>
    <att type="string" name="MCODE_TYPE" value=""/>
    <att type="integer" name="DEGREE" value="11"/>
    <graphics type="CIRCLE" x="307.5515921554626" y="328.0492289613146"/>
  </node>
  <node label="SNRPA1" id="128">
    <att type="string" name="canonicalName" value="SNRPA1"/>
    <att type="string" name="Gene" value="6627"/>
    <att type="string" name="Symbol" value="SNRPA1"/>
    <att type="integer" name="MCODE_CLUSTER_ID" value="1"/>
    <att type="real" name="MCODE_SCORE" value="9.0"/>
    <att type="string" name="MCODE_TYPE" value="Clustered"/>
    <att type="integer" name="DEGREE" value="30"/>
    <graphics type="CIRCLE" x="339.4686408376871" y="151.28886541147523"/>
  </node>
  <node label="SNRPE" id="129">
    <att type="string" name="canonicalName" value="SNRPE"/>
    <att type="string" name="Gene" value="6635"/>
    <att type="string" name="Symbol" value="SNRPE"/>
    <att type="integer" name="MCODE_CLUSTER_ID" value="1"/>
    <att type="real" name="MCODE_SCORE" value="9.0"/>
    <att type="string" name="MCODE_TYPE" value="Clustered"/>
    <att type="integer" name="DEGREE" value="32"/>
    <graphics type="CIRCLE" x="180.57557948002253" y="318.7574786636796"/>
  </node>
  <node label="SNRPF" id="130">
    <att type="string" name="canonicalName" value="SNRPF"/>
    <att type="string" name="Gene" value="6636"/>
    <att type="string" name="Symbol" value="SNRPF"/>
    <att type="integer" name="MCODE_CLUSTER_ID" value="1"/>
    <att type="real" name="MCODE_SCORE" value="9.0"/>
    <att type="string" name="MCODE_TYPE" value="Clustered"/>
    <att type="integer" name="DEGREE" value="46"/>
    <graphics type="CIRCLE" x="419.1560970452544" y="312.00208581422794"/>
  </node>
  <node label="SRI" id="131">
    <att type="string" name="canonicalName" value="SRI"/>
    <att type="string" name="Gene" value="6717"/>
    <att type="string" name="Symbol" value="SRI"/>
    <att type="integer" name="MCODE_CLUSTER_ID" value="0"/>
    <att type="real" name="MCODE_SCORE" value="0.0"/>
    <att type="string" name="MCODE_TYPE" value=""/>
    <att type="integer" name="DEGREE" value="5"/>
    <graphics type="CIRCLE" x="386.04630213568436" y="235.36148708235487"/>
  </node>
  <node label="SRPRA" id="132">
    <att type="string" name="canonicalName" value="SRPRA"/>
    <att type="string" name="Gene" value="6734"/>
    <att type="string" name="Symbol" value="SRPRA"/>
    <att type="integer" name="MCODE_CLUSTER_ID" value="6"/>
    <att type="real" name="MCODE_SCORE" value="1.4000000000000001"/>
    <att type="string" name="MCODE_TYPE" value="Clustered"/>
    <att type="integer" name="DEGREE" value="22"/>
    <graphics type="CIRCLE" x="376.0371643269057" y="372.52965996844887"/>
  </node>
  <node label="SSR2" id="133">
    <att type="string" name="canonicalName" value="SSR2"/>
    <att type="string" name="Gene" value="6746"/>
    <att type="string" name="Symbol" value="SSR2"/>
    <att type="integer" name="MCODE_CLUSTER_ID" value="4"/>
    <att type="real" name="MCODE_SCORE" value="1.6666666666666665"/>
    <att type="string" name="MCODE_TYPE" value="Clustered"/>
    <att type="integer" name="DEGREE" value="13"/>
    <graphics type="CIRCLE" x="428.44587003036617" y="327.8804369658875"/>
  </node>
  <node label="SURF4" id="134">
    <att type="string" name="canonicalName" value="SURF4"/>
    <att type="string" name="Gene" value="6836"/>
    <att type="string" name="Symbol" value="SURF4"/>
    <att type="integer" name="MCODE_CLUSTER_ID" value="5"/>
    <att type="real" name="MCODE_SCORE" value="4.181818181818182"/>
    <att type="string" name="MCODE_TYPE" value="Clustered"/>
    <att type="integer" name="DEGREE" value="19"/>
    <graphics type="CIRCLE" x="279.12798528792064" y="413.91103339482703"/>
  </node>
  <node label="VAMP7" id="135">
    <att type="string" name="canonicalName" value="VAMP7"/>
    <att type="string" name="Gene" value="6845"/>
    <att type="string" name="Symbol" value="VAMP7"/>
    <att type="integer" name="MCODE_CLUSTER_ID" value="0"/>
    <att type="real" name="MCODE_SCORE" value="0.0"/>
    <att type="string" name="MCODE_TYPE" value=""/>
    <att type="integer" name="DEGREE" value="6"/>
    <graphics type="CIRCLE" x="371.19551222391596" y="434.957979852185"/>
  </node>
  <node label="TAF10" id="136">
    <att type="string" name="canonicalName" value="TAF10"/>
    <att type="string" name="Gene" value="6881"/>
    <att type="string" name="Symbol" value="TAF10"/>
    <att type="integer" name="MCODE_CLUSTER_ID" value="0"/>
    <att type="real" name="MCODE_SCORE" value="0.0"/>
    <att type="string" name="MCODE_TYPE" value=""/>
    <att type="integer" name="DEGREE" value="9"/>
    <graphics type="CIRCLE" x="275.3124381139606" y="428.55246400773876"/>
  </node>
  <node label="ELOC" id="137">
    <att type="string" name="canonicalName" value="ELOC"/>
    <att type="string" name="Gene" value="6921"/>
    <att type="string" name="Symbol" value="ELOC"/>
    <att type="integer" name="MCODE_CLUSTER_ID" value="0"/>
    <att type="real" name="MCODE_SCORE" value="0.0"/>
    <att type="string" name="MCODE_TYPE" value=""/>
    <att type="integer" name="DEGREE" value="19"/>
    <graphics type="CIRCLE" x="381.69887116736686" y="355.39135151709354"/>
  </node>
  <node label="DYNLT1" id="138">
    <att type="string" name="canonicalName" value="DYNLT1"/>
    <att type="string" name="Gene" value="6993"/>
    <att type="string" name="Symbol" value="DYNLT1"/>
    <att type="integer" name="MCODE_CLUSTER_ID" value="0"/>
    <att type="real" name="MCODE_SCORE" value="0.0"/>
    <att type="string" name="MCODE_TYPE" value=""/>
    <att type="integer" name="DEGREE" value="12"/>
    <graphics type="CIRCLE" x="164.6844353949422" y="365.02891938931117"/>
  </node>
  <node label="TGFBR2" id="139">
    <att type="string" name="canonicalName" value="TGFBR2"/>
    <att type="string" name="Gene" value="7048"/>
    <att type="string" name="Symbol" value="TGFBR2"/>
    <att type="integer" name="MCODE_CLUSTER_ID" value="0"/>
    <att type="real" name="MCODE_SCORE" value="0.0"/>
    <att type="string" name="MCODE_TYPE" value=""/>
    <att type="integer" name="DEGREE" value="10"/>
    <graphics type="CIRCLE" x="348.60263279735204" y="344.97952327547944"/>
  </node>
  <node label="TIAL1" id="140">
    <att type="string" name="canonicalName" value="TIAL1"/>
    <att type="string" name="Gene" value="7073"/>
    <att type="string" name="Symbol" value="TIAL1"/>
    <att type="integer" name="MCODE_CLUSTER_ID" value="1"/>
    <att type="real" name="MCODE_SCORE" value="9.0"/>
    <att type="string" name="MCODE_TYPE" value="Clustered"/>
    <att type="integer" name="DEGREE" value="22"/>
    <graphics type="CIRCLE" x="173.86678614528284" y="190.31919820906631"/>
  </node>
  <node label="CCT3" id="141">
    <att type="string" name="canonicalName" value="CCT3"/>
    <att type="string" name="Gene" value="7203"/>
    <att type="string" name="Symbol" value="CCT3"/>
    <att type="integer" name="MCODE_CLUSTER_ID" value="3"/>
    <att type="real" name="MCODE_SCORE" value="2.8421052631578947"/>
    <att type="string" name="MCODE_TYPE" value="Clustered"/>
    <att type="integer" name="DEGREE" value="32"/>
    <graphics type="CIRCLE" x="381.26129846962885" y="285.90365226029644"/>
  </node>
  <node label="UBE2N" id="142">
    <att type="string" name="canonicalName" value="UBE2N"/>
    <att type="string" name="Gene" value="7334"/>
    <att type="string" name="Symbol" value="UBE2N"/>
    <att type="integer" name="MCODE_CLUSTER_ID" value="0"/>
    <att type="real" name="MCODE_SCORE" value="0.0"/>
    <att type="string" name="MCODE_TYPE" value=""/>
    <att type="integer" name="DEGREE" value="18"/>
    <graphics type="CIRCLE" x="376.6090120559429" y="405.85117803609984"/>
  </node>
  <node label="SLC35A2" id="143">
    <att type="string" name="canonicalName" value="SLC35A2"/>
    <att type="string" name="Gene" value="7355"/>
    <att type="string" name="Symbol" value="SLC35A2"/>
    <att type="integer" name="MCODE_CLUSTER_ID" value="0"/>
    <att type="real" name="MCODE_SCORE" value="0.0"/>
    <att type="string" name="MCODE_TYPE" value=""/>
    <att type="integer" name="DEGREE" value="3"/>
    <graphics type="CIRCLE" x="151.98631403028767" y="194.350959784582"/>
  </node>
  <node label="VDAC1" id="144">
    <att type="string" name="canonicalName" value="VDAC1"/>
    <att type="string" name="Gene" value="7416"/>
    <att type="string" name="Symbol" value="VDAC1"/>
    <att type="integer" name="MCODE_CLUSTER_ID" value="2"/>
    <att type="real" name="MCODE_SCORE" value="2.0869565217391304"/>
    <att type="string" name="MCODE_TYPE" value="Clustered"/>
    <att type="integer" name="DEGREE" value="42"/>
    <graphics type="CIRCLE" x="271.77472799592266" y="154.08933697575858"/>
  </node>
  <node label="XBP1" id="145">
    <att type="string" name="canonicalName" value="XBP1"/>
    <att type="string" name="Gene" value="7494"/>
    <att type="string" name="Symbol" value="XBP1"/>
    <att type="integer" name="MCODE_CLUSTER_ID" value="6"/>
    <att type="real" name="MCODE_SCORE" value="1.4000000000000001"/>
    <att type="string" name="MCODE_TYPE" value="Clustered"/>
    <att type="integer" name="DEGREE" value="10"/>
    <graphics type="CIRCLE" x="286.8228512733285" y="224.55506558680554"/>
  </node>
  <node label="XRCC5" id="146">
    <att type="string" name="canonicalName" value="XRCC5"/>
    <att type="string" name="Gene" value="7520"/>
    <att type="string" name="Symbol" value="XRCC5"/>
    <att type="integer" name="MCODE_CLUSTER_ID" value="2"/>
    <att type="real" name="MCODE_SCORE" value="2.0869565217391304"/>
    <att type="string" name="MCODE_TYPE" value="Clustered"/>
    <att type="integer" name="DEGREE" value="32"/>
    <graphics type="CIRCLE" x="396.22783440088676" y="236.5557658109306"/>
  </node>
  <node label="TUBA1A" id="147">
    <att type="string" name="canonicalName" value="TUBA1A"/>
    <att type="string" name="Gene" value="7846"/>
    <att type="string" name="Symbol" value="TUBA1A"/>
    <att type="integer" name="MCODE_CLUSTER_ID" value="4"/>
    <att type="real" name="MCODE_SCORE" value="1.6666666666666665"/>
    <att type="string" name="MCODE_TYPE" value="Clustered"/>
    <att type="integer" name="DEGREE" value="49"/>
    <graphics type="CIRCLE" x="241.83542983098928" y="175.45548373653452"/>
  </node>
  <node label="MANF" id="148">
    <att type="string" name="canonicalName" value="MANF"/>
    <att type="string" name="Gene" value="7873"/>
    <att type="string" name="Symbol" value="MANF"/>
    <att type="integer" name="MCODE_CLUSTER_ID" value="0"/>
    <att type="real" name="MCODE_SCORE" value="0.0"/>
    <att type="string" name="MCODE_TYPE" value=""/>
    <att type="integer" name="DEGREE" value="5"/>
    <graphics type="CIRCLE" x="428.04703131763546" y="202.63289405615458"/>
  </node>
  <node label="TUSC3" id="149">
    <att type="string" name="canonicalName" value="TUSC3"/>
    <att type="string" name="Gene" value="7991"/>
    <att type="string" name="Symbol" value="TUSC3"/>
    <att type="integer" name="MCODE_CLUSTER_ID" value="4"/>
    <att type="real" name="MCODE_SCORE" value="1.6666666666666665"/>
    <att type="string" name="MCODE_TYPE" value="Clustered"/>
    <att type="integer" name="DEGREE" value="15"/>
    <graphics type="CIRCLE" x="434.7257879298479" y="346.21909072872126"/>
  </node>
  <node label="UBXN8" id="150">
    <att type="string" name="canonicalName" value="UBXN8"/>
    <att type="string" name="Gene" value="7993"/>
    <att type="string" name="Symbol" value="UBXN8"/>
    <att type="integer" name="MCODE_CLUSTER_ID" value="0"/>
    <att type="real" name="MCODE_SCORE" value="0.0"/>
    <att type="string" name="MCODE_TYPE" value=""/>
    <att type="integer" name="DEGREE" value="12"/>
    <graphics type="CIRCLE" x="444.72649226981576" y="188.93837761848613"/>
  </node>
  <node label="CDK2AP1" id="151">
    <att type="string" name="canonicalName" value="CDK2AP1"/>
    <att type="string" name="Gene" value="8099"/>
    <att type="string" name="Symbol" value="CDK2AP1"/>
    <att type="integer" name="MCODE_CLUSTER_ID" value="0"/>
    <att type="real" name="MCODE_SCORE" value="0.0"/>
    <att type="string" name="MCODE_TYPE" value=""/>
    <att type="integer" name="DEGREE" value="2"/>
    <graphics type="CIRCLE" x="286.2705444561703" y="393.4361523412601"/>
  </node>
  <node label="FZD8" id="152">
    <att type="string" name="canonicalName" value="FZD8"/>
    <att type="string" name="Gene" value="8325"/>
    <att type="string" name="Symbol" value="FZD8"/>
    <att type="integer" name="MCODE_CLUSTER_ID" value="0"/>
    <att type="real" name="MCODE_SCORE" value="0.0"/>
    <att type="string" name="MCODE_TYPE" value=""/>
    <att type="integer" name="DEGREE" value="3"/>
    <graphics type="CIRCLE" x="310.42265017332943" y="346.9939958941922"/>
  </node>
  <node label="HAT1" id="153">
    <att type="string" name="canonicalName" value="HAT1"/>
    <att type="string" name="Gene" value="8520"/>
    <att type="string" name="Symbol" value="HAT1"/>
    <att type="integer" name="MCODE_CLUSTER_ID" value="0"/>
    <att type="real" name="MCODE_SCORE" value="0.0"/>
    <att type="string" name="MCODE_TYPE" value=""/>
    <att type="integer" name="DEGREE" value="17"/>
    <graphics type="CIRCLE" x="264.80784016734873" y="394.3462629322635"/>
  </node>
  <node label="API5" id="154">
    <att type="string" name="canonicalName" value="API5"/>
    <att type="string" name="Gene" value="8539"/>
    <att type="string" name="Symbol" value="API5"/>
    <att type="integer" name="MCODE_CLUSTER_ID" value="0"/>
    <att type="real" name="MCODE_SCORE" value="0.0"/>
    <att type="string" name="MCODE_TYPE" value=""/>
    <att type="integer" name="DEGREE" value="2"/>
    <graphics type="CIRCLE" x="371.1936810614422" y="151.92327594453207"/>
  </node>
  <node label="DYNLL1" id="155">
    <att type="string" name="canonicalName" value="DYNLL1"/>
    <att type="string" name="Gene" value="8655"/>
    <att type="string" name="Symbol" value="DYNLL1"/>
    <att type="integer" name="MCODE_CLUSTER_ID" value="6"/>
    <att type="real" name="MCODE_SCORE" value="1.4000000000000001"/>
    <att type="string" name="MCODE_TYPE" value="Clustered"/>
    <att type="integer" name="DEGREE" value="23"/>
    <graphics type="CIRCLE" x="336.6207544525041" y="372.31054602444544"/>
  </node>
  <node label="CD164" id="156">
    <att type="string" name="canonicalName" value="CD164"/>
    <att type="string" name="Gene" value="8763"/>
    <att type="string" name="Symbol" value="CD164"/>
    <att type="integer" name="MCODE_CLUSTER_ID" value="0"/>
    <att type="real" name="MCODE_SCORE" value="0.0"/>
    <att type="string" name="MCODE_TYPE" value=""/>
    <att type="integer" name="DEGREE" value="1"/>
    <graphics type="CIRCLE" x="302.5676113586889" y="433.5754012671078"/>
  </node>
  <node label="DPM2" id="157">
    <att type="string" name="canonicalName" value="DPM2"/>
    <att type="string" name="Gene" value="8818"/>
    <att type="string" name="Symbol" value="DPM2"/>
    <att type="integer" name="MCODE_CLUSTER_ID" value="0"/>
    <att type="real" name="MCODE_SCORE" value="0.0"/>
    <att type="string" name="MCODE_TYPE" value=""/>
    <att type="integer" name="DEGREE" value="2"/>
    <graphics type="CIRCLE" x="359.08359190186883" y="185.55035253520032"/>
  </node>
  <node label="BCL10" id="158">
    <att type="string" name="canonicalName" value="BCL10"/>
    <att type="string" name="Gene" value="8915"/>
    <att type="string" name="Symbol" value="BCL10"/>
    <att type="integer" name="MCODE_CLUSTER_ID" value="0"/>
    <att type="real" name="MCODE_SCORE" value="0.0"/>
    <att type="string" name="MCODE_TYPE" value=""/>
    <att type="integer" name="DEGREE" value="3"/>
    <graphics type="CIRCLE" x="422.73704091078685" y="167.87883976129262"/>
  </node>
  <node label="PDCD5" id="159">
    <att type="string" name="canonicalName" value="PDCD5"/>
    <att type="string" name="Gene" value="9141"/>
    <att type="string" name="Symbol" value="PDCD5"/>
    <att type="integer" name="MCODE_CLUSTER_ID" value="0"/>
    <att type="real" name="MCODE_SCORE" value="0.0"/>
    <att type="string" name="MCODE_TYPE" value=""/>
    <att type="integer" name="DEGREE" value="5"/>
    <graphics type="CIRCLE" x="318.7505090733314" y="443.80645941442657"/>
  </node>
  <node label="TMSB10" id="160">
    <att type="string" name="canonicalName" value="TMSB10"/>
    <att type="string" name="Gene" value="9168"/>
    <att type="string" name="Symbol" value="TMSB10"/>
    <att type="integer" name="MCODE_CLUSTER_ID" value="0"/>
    <att type="real" name="MCODE_SCORE" value="0.0"/>
    <att type="string" name="MCODE_TYPE" value=""/>
    <att type="integer" name="DEGREE" value="4"/>
    <graphics type="CIRCLE" x="295.64932739410676" y="343.3033393553374"/>
  </node>
  <node label="BCL7B" id="161">
    <att type="string" name="canonicalName" value="BCL7B"/>
    <att type="string" name="Gene" value="9275"/>
    <att type="string" name="Symbol" value="BCL7B"/>
    <att type="integer" name="MCODE_CLUSTER_ID" value="0"/>
    <att type="real" name="MCODE_SCORE" value="0.0"/>
    <att type="string" name="MCODE_TYPE" value=""/>
    <att type="integer" name="DEGREE" value="3"/>
    <graphics type="CIRCLE" x="434.7554490697853" y="432.15440642226685"/>
  </node>
  <node label="EIF2AK3" id="162">
    <att type="string" name="canonicalName" value="EIF2AK3"/>
    <att type="string" name="Gene" value="9451"/>
    <att type="string" name="Symbol" value="EIF2AK3"/>
    <att type="integer" name="MCODE_CLUSTER_ID" value="0"/>
    <att type="real" name="MCODE_SCORE" value="0.0"/>
    <att type="string" name="MCODE_TYPE" value=""/>
    <att type="integer" name="DEGREE" value="12"/>
    <graphics type="CIRCLE" x="284.74742049500384" y="414.98949451938813"/>
  </node>
  <node label="MAGED1" id="163">
    <att type="string" name="canonicalName" value="MAGED1"/>
    <att type="string" name="Gene" value="9500"/>
    <att type="string" name="Symbol" value="MAGED1"/>
    <att type="integer" name="MCODE_CLUSTER_ID" value="0"/>
    <att type="real" name="MCODE_SCORE" value="0.0"/>
    <att type="string" name="MCODE_TYPE" value=""/>
    <att type="integer" name="DEGREE" value="5"/>
    <graphics type="CIRCLE" x="347.05663879179815" y="300.19085884209164"/>
  </node>
  <node label="BAG2" id="164">
    <att type="string" name="canonicalName" value="BAG2"/>
    <att type="string" name="Gene" value="9532"/>
    <att type="string" name="Symbol" value="BAG2"/>
    <att type="integer" name="MCODE_CLUSTER_ID" value="3"/>
    <att type="real" name="MCODE_SCORE" value="2.8421052631578947"/>
    <att type="string" name="MCODE_TYPE" value="Clustered"/>
    <att type="integer" name="DEGREE" value="29"/>
    <graphics type="CIRCLE" x="419.83713269212615" y="208.0583749778755"/>
  </node>
  <node label="ATP6V1G1" id="165">
    <att type="string" name="canonicalName" value="ATP6V1G1"/>
    <att type="string" name="Gene" value="9550"/>
    <att type="string" name="Symbol" value="ATP6V1G1"/>
    <att type="integer" name="MCODE_CLUSTER_ID" value="4"/>
    <att type="real" name="MCODE_SCORE" value="1.6666666666666665"/>
    <att type="string" name="MCODE_TYPE" value="Clustered"/>
    <att type="integer" name="DEGREE" value="12"/>
    <graphics type="CIRCLE" x="424.2686284349602" y="376.571440270902"/>
  </node>
  <node label="VPS9D1" id="166">
    <att type="string" name="canonicalName" value="VPS9D1"/>
    <att type="string" name="Gene" value="9605"/>
    <att type="string" name="Symbol" value="VPS9D1"/>
    <att type="integer" name="MCODE_CLUSTER_ID" value="0"/>
    <att type="real" name="MCODE_SCORE" value="0.0"/>
    <att type="string" name="MCODE_TYPE" value=""/>
    <att type="integer" name="DEGREE" value="2"/>
    <graphics type="CIRCLE" x="165.80140075469876" y="150.44454607629905"/>
  </node>
  <node label="UBE3C" id="167">
    <att type="string" name="canonicalName" value="UBE3C"/>
    <att type="string" name="Gene" value="9690"/>
    <att type="string" name="Symbol" value="UBE3C"/>
    <att type="integer" name="MCODE_CLUSTER_ID" value="0"/>
    <att type="real" name="MCODE_SCORE" value="0.0"/>
    <att type="string" name="MCODE_TYPE" value=""/>
    <att type="integer" name="DEGREE" value="9"/>
    <graphics type="CIRCLE" x="172.75720009533373" y="264.55127190686494"/>
  </node>
  <node label="HERPUD1" id="168">
    <att type="string" name="canonicalName" value="HERPUD1"/>
    <att type="string" name="Gene" value="9709"/>
    <att type="string" name="Symbol" value="HERPUD1"/>
    <att type="integer" name="MCODE_CLUSTER_ID" value="0"/>
    <att type="real" name="MCODE_SCORE" value="0.0"/>
    <att type="string" name="MCODE_TYPE" value=""/>
    <att type="integer" name="DEGREE" value="3"/>
    <graphics type="CIRCLE" x="435.3449923963541" y="390.25316696124804"/>
  </node>
  <node label="PIEZO1" id="169">
    <att type="string" name="canonicalName" value="PIEZO1"/>
    <att type="string" name="Gene" value="9780"/>
    <att type="string" name="Symbol" value="PIEZO1"/>
    <att type="integer" name="MCODE_CLUSTER_ID" value="0"/>
    <att type="real" name="MCODE_SCORE" value="0.0"/>
    <att type="string" name="MCODE_TYPE" value=""/>
    <att type="integer" name="DEGREE" value="3"/>
    <graphics type="CIRCLE" x="392.4447647695064" y="286.3266354039135"/>
  </node>
  <node label="PJA2" id="170">
    <att type="string" name="canonicalName" value="PJA2"/>
    <att type="string" name="Gene" value="9867"/>
    <att type="string" name="Symbol" value="PJA2"/>
    <att type="integer" name="MCODE_CLUSTER_ID" value="0"/>
    <att type="real" name="MCODE_SCORE" value="0.0"/>
    <att type="string" name="MCODE_TYPE" value=""/>
    <att type="integer" name="DEGREE" value="6"/>
    <graphics type="CIRCLE" x="423.7861857542278" y="213.32187546028655"/>
  </node>
  <node label="SEC24D" id="171">
    <att type="string" name="canonicalName" value="SEC24D"/>
    <att type="string" name="Gene" value="9871"/>
    <att type="string" name="Symbol" value="SEC24D"/>
    <att type="integer" name="MCODE_CLUSTER_ID" value="0"/>
    <att type="real" name="MCODE_SCORE" value="0.0"/>
    <att type="string" name="MCODE_TYPE" value=""/>
    <att type="integer" name="DEGREE" value="25"/>
    <graphics type="CIRCLE" x="189.14308459016948" y="317.4012198225431"/>
  </node>
  <node label="GOLGA5" id="172">
    <att type="string" name="canonicalName" value="GOLGA5"/>
    <att type="string" name="Gene" value="9950"/>
    <att type="string" name="Symbol" value="GOLGA5"/>
    <att type="integer" name="MCODE_CLUSTER_ID" value="0"/>
    <att type="real" name="MCODE_SCORE" value="0.0"/>
    <att type="string" name="MCODE_TYPE" value=""/>
    <att type="integer" name="DEGREE" value="16"/>
    <graphics type="CIRCLE" x="277.168429304526" y="224.7943547946271"/>
  </node>
  <node label="RBX1" id="173">
    <att type="string" name="canonicalName" value="RBX1"/>
    <att type="string" name="Gene" value="9978"/>
    <att type="string" name="Symbol" value="RBX1"/>
    <att type="integer" name="MCODE_CLUSTER_ID" value="0"/>
    <att type="real" name="MCODE_SCORE" value="0.0"/>
    <att type="string" name="MCODE_TYPE" value=""/>
    <att type="integer" name="DEGREE" value="25"/>
    <graphics type="CIRCLE" x="240.79979430176496" y="291.33397024814747"/>
  </node>
  <node label="PPP4R1" id="174">
    <att type="string" name="canonicalName" value="PPP4R1"/>
    <att type="string" name="Gene" value="9989"/>
    <att type="string" name="Symbol" value="PPP4R1"/>
    <att type="integer" name="MCODE_CLUSTER_ID" value="0"/>
    <att type="real" name="MCODE_SCORE" value="0.0"/>
    <att type="string" name="MCODE_TYPE" value=""/>
    <att type="integer" name="DEGREE" value="4"/>
    <graphics type="CIRCLE" x="431.81089374394475" y="282.1542670736481"/>
  </node>
  <node label="PTBP3" id="175">
    <att type="string" name="canonicalName" value="PTBP3"/>
    <att type="string" name="Gene" value="9991"/>
    <att type="string" name="Symbol" value="PTBP3"/>
    <att type="integer" name="MCODE_CLUSTER_ID" value="2"/>
    <att type="real" name="MCODE_SCORE" value="2.0869565217391304"/>
    <att type="string" name="MCODE_TYPE" value="Clustered"/>
    <att type="integer" name="DEGREE" value="20"/>
    <graphics type="CIRCLE" x="405.8164867363839" y="252.0524225925007"/>
  </node>
  <node label="DPP3" id="176">
    <att type="string" name="canonicalName" value="DPP3"/>
    <att type="string" name="Gene" value="10072"/>
    <att type="string" name="Symbol" value="DPP3"/>
    <att type="integer" name="MCODE_CLUSTER_ID" value="0"/>
    <att type="real" name="MCODE_SCORE" value="0.0"/>
    <att type="string" name="MCODE_TYPE" value=""/>
    <att type="integer" name="DEGREE" value="2"/>
    <graphics type="CIRCLE" x="396.1749468383175" y="384.10317471498354"/>
  </node>
  <node label="ARPC3" id="177">
    <att type="string" name="canonicalName" value="ARPC3"/>
    <att type="string" name="Gene" value="10094"/>
    <att type="string" name="Symbol" value="ARPC3"/>
    <att type="integer" name="MCODE_CLUSTER_ID" value="3"/>
    <att type="real" name="MCODE_SCORE" value="2.8421052631578947"/>
    <att type="string" name="MCODE_TYPE" value="Clustered"/>
    <att type="integer" name="DEGREE" value="17"/>
    <graphics type="CIRCLE" x="168.22013617186641" y="279.30920692191944"/>
  </node>
  <node label="PPIF" id="178">
    <att type="string" name="canonicalName" value="PPIF"/>
    <att type="string" name="Gene" value="10105"/>
    <att type="string" name="Symbol" value="PPIF"/>
    <att type="integer" name="MCODE_CLUSTER_ID" value="0"/>
    <att type="real" name="MCODE_SCORE" value="0.0"/>
    <att type="string" name="MCODE_TYPE" value=""/>
    <att type="integer" name="DEGREE" value="26"/>
    <graphics type="CIRCLE" x="271.56881695330856" y="337.2907774999443"/>
  </node>
  <node label="SLC25A15" id="179">
    <att type="string" name="canonicalName" value="SLC25A15"/>
    <att type="string" name="Gene" value="10166"/>
    <att type="string" name="Symbol" value="SLC25A15"/>
    <att type="integer" name="MCODE_CLUSTER_ID" value="0"/>
    <att type="real" name="MCODE_SCORE" value="0.0"/>
    <att type="string" name="MCODE_TYPE" value=""/>
    <att type="integer" name="DEGREE" value="1"/>
    <graphics type="CIRCLE" x="223.07253139265967" y="446.8500515920178"/>
  </node>
  <node label="TNK2" id="180">
    <att type="string" name="canonicalName" value="TNK2"/>
    <att type="string" name="Gene" value="10188"/>
    <att type="string" name="Symbol" value="TNK2"/>
    <att type="integer" name="MCODE_CLUSTER_ID" value="0"/>
    <att type="real" name="MCODE_SCORE" value="0.0"/>
    <att type="string" name="MCODE_TYPE" value=""/>
    <att type="integer" name="DEGREE" value="6"/>
    <graphics type="CIRCLE" x="156.17685179921824" y="331.86904455022443"/>
  </node>
  <node label="TXNDC9" id="181">
    <att type="string" name="canonicalName" value="TXNDC9"/>
    <att type="string" name="Gene" value="10190"/>
    <att type="string" name="Symbol" value="TXNDC9"/>
    <att type="integer" name="MCODE_CLUSTER_ID" value="0"/>
    <att type="real" name="MCODE_SCORE" value="0.0"/>
    <att type="string" name="MCODE_TYPE" value=""/>
    <att type="integer" name="DEGREE" value="7"/>
    <graphics type="CIRCLE" x="407.54305777885025" y="380.4356687951439"/>
  </node>
  <node label="SLC35B1" id="182">
    <att type="string" name="canonicalName" value="SLC35B1"/>
    <att type="string" name="Gene" value="10237"/>
    <att type="string" name="Symbol" value="SLC35B1"/>
    <att type="integer" name="MCODE_CLUSTER_ID" value="0"/>
    <att type="real" name="MCODE_SCORE" value="0.0"/>
    <att type="string" name="MCODE_TYPE" value=""/>
    <att type="integer" name="DEGREE" value="1"/>
    <graphics type="CIRCLE" x="347.73621676948005" y="236.32815259492753"/>
  </node>
  <node label="RIDA" id="183">
    <att type="string" name="canonicalName" value="RIDA"/>
    <att type="string" name="Gene" value="10247"/>
    <att type="string" name="Symbol" value="RIDA"/>
    <att type="integer" name="MCODE_CLUSTER_ID" value="0"/>
    <att type="real" name="MCODE_SCORE" value="0.0"/>
    <att type="string" name="MCODE_TYPE" value=""/>
    <att type="integer" name="DEGREE" value="8"/>
    <graphics type="CIRCLE" x="202.0075026392821" y="334.2364164328622"/>
  </node>
  <node label="SF3B4" id="184">
    <att type="string" name="canonicalName" value="SF3B4"/>
    <att type="string" name="Gene" value="10262"/>
    <att type="string" name="Symbol" value="SF3B4"/>
    <att type="integer" name="MCODE_CLUSTER_ID" value="1"/>
    <att type="real" name="MCODE_SCORE" value="9.0"/>
    <att type="string" name="MCODE_TYPE" value="Clustered"/>
    <att type="integer" name="DEGREE" value="38"/>
    <graphics type="CIRCLE" x="357.86915864387356" y="261.3900562413869"/>
  </node>
  <node label="BET1" id="185">
    <att type="string" name="canonicalName" value="BET1"/>
    <att type="string" name="Gene" value="10282"/>
    <att type="string" name="Symbol" value="BET1"/>
    <att type="integer" name="MCODE_CLUSTER_ID" value="5"/>
    <att type="real" name="MCODE_SCORE" value="4.181818181818182"/>
    <att type="string" name="MCODE_TYPE" value="Clustered"/>
    <att type="integer" name="DEGREE" value="35"/>
    <graphics type="CIRCLE" x="274.41090982973617" y="186.9455007937115"/>
  </node>
  <node label="RXYLT1" id="186">
    <att type="string" name="canonicalName" value="RXYLT1"/>
    <att type="string" name="Gene" value="10329"/>
    <att type="string" name="Symbol" value="RXYLT1"/>
    <att type="integer" name="MCODE_CLUSTER_ID" value="0"/>
    <att type="real" name="MCODE_SCORE" value="0.0"/>
    <att type="string" name="MCODE_TYPE" value=""/>
    <att type="integer" name="DEGREE" value="1"/>
    <graphics type="CIRCLE" x="279.08420334244465" y="439.0027523446841"/>
  </node>
  <node label="CNPY2" id="187">
    <att type="string" name="canonicalName" value="CNPY2"/>
    <att type="string" name="Gene" value="10330"/>
    <att type="string" name="Symbol" value="CNPY2"/>
    <att type="integer" name="MCODE_CLUSTER_ID" value="0"/>
    <att type="real" name="MCODE_SCORE" value="0.0"/>
    <att type="string" name="MCODE_TYPE" value=""/>
    <att type="integer" name="DEGREE" value="6"/>
    <graphics type="CIRCLE" x="246.72630602868213" y="267.79729063824635"/>
  </node>
  <node label="KLF2" id="188">
    <att type="string" name="canonicalName" value="KLF2"/>
    <att type="string" name="Gene" value="10365"/>
    <att type="string" name="Symbol" value="KLF2"/>
    <att type="integer" name="MCODE_CLUSTER_ID" value="0"/>
    <att type="real" name="MCODE_SCORE" value="0.0"/>
    <att type="string" name="MCODE_TYPE" value=""/>
    <att type="integer" name="DEGREE" value="1"/>
    <graphics type="CIRCLE" x="353.46846555560717" y="388.47513751890074"/>
  </node>
  <node label="BTN2A2" id="189">
    <att type="string" name="canonicalName" value="BTN2A2"/>
    <att type="string" name="Gene" value="10385"/>
    <att type="string" name="Symbol" value="BTN2A2"/>
    <att type="integer" name="MCODE_CLUSTER_ID" value="0"/>
    <att type="real" name="MCODE_SCORE" value="0.0"/>
    <att type="string" name="MCODE_TYPE" value=""/>
    <att type="integer" name="DEGREE" value="3"/>
    <graphics type="CIRCLE" x="380.76201720432266" y="166.30384335719245"/>
  </node>
  <node label="TIMM17A" id="190">
    <att type="string" name="canonicalName" value="TIMM17A"/>
    <att type="string" name="Gene" value="10440"/>
    <att type="string" name="Symbol" value="TIMM17A"/>
    <att type="integer" name="MCODE_CLUSTER_ID" value="0"/>
    <att type="real" name="MCODE_SCORE" value="0.0"/>
    <att type="string" name="MCODE_TYPE" value=""/>
    <att type="integer" name="DEGREE" value="8"/>
    <graphics type="CIRCLE" x="173.03939634888766" y="388.9302288363964"/>
  </node>
  <node label="TOMM40" id="191">
    <att type="string" name="canonicalName" value="TOMM40"/>
    <att type="string" name="Gene" value="10452"/>
    <att type="string" name="Symbol" value="TOMM40"/>
    <att type="integer" name="MCODE_CLUSTER_ID" value="0"/>
    <att type="real" name="MCODE_SCORE" value="0.0"/>
    <att type="string" name="MCODE_TYPE" value=""/>
    <att type="integer" name="DEGREE" value="26"/>
    <graphics type="CIRCLE" x="311.2214714138556" y="195.4345311240017"/>
  </node>
  <node label="ZNHIT1" id="192">
    <att type="string" name="canonicalName" value="ZNHIT1"/>
    <att type="string" name="Gene" value="10467"/>
    <att type="string" name="Symbol" value="ZNHIT1"/>
    <att type="integer" name="MCODE_CLUSTER_ID" value="0"/>
    <att type="real" name="MCODE_SCORE" value="0.0"/>
    <att type="string" name="MCODE_TYPE" value=""/>
    <att type="integer" name="DEGREE" value="3"/>
    <graphics type="CIRCLE" x="264.0970129803782" y="184.0559239720316"/>
  </node>
  <node label="ATP5PD" id="193">
    <att type="string" name="canonicalName" value="ATP5PD"/>
    <att type="string" name="Gene" value="10476"/>
    <att type="string" name="Symbol" value="ATP5PD"/>
    <att type="integer" name="MCODE_CLUSTER_ID" value="2"/>
    <att type="real" name="MCODE_SCORE" value="2.0869565217391304"/>
    <att type="string" name="MCODE_TYPE" value="Clustered"/>
    <att type="integer" name="DEGREE" value="15"/>
    <graphics type="CIRCLE" x="359.3978895608684" y="426.3303487494642"/>
  </node>
  <node label="SEC23A" id="194">
    <att type="string" name="canonicalName" value="SEC23A"/>
    <att type="string" name="Gene" value="10484"/>
    <att type="string" name="Symbol" value="SEC23A"/>
    <att type="integer" name="MCODE_CLUSTER_ID" value="0"/>
    <att type="real" name="MCODE_SCORE" value="0.0"/>
    <att type="string" name="MCODE_TYPE" value=""/>
    <att type="integer" name="DEGREE" value="24"/>
    <graphics type="CIRCLE" x="187.0227919081931" y="325.59645546327084"/>
  </node>
  <node label="CARM1" id="195">
    <att type="string" name="canonicalName" value="CARM1"/>
    <att type="string" name="Gene" value="10498"/>
    <att type="string" name="Symbol" value="CARM1"/>
    <att type="integer" name="MCODE_CLUSTER_ID" value="2"/>
    <att type="real" name="MCODE_SCORE" value="2.0869565217391304"/>
    <att type="string" name="MCODE_TYPE" value="Clustered"/>
    <att type="integer" name="DEGREE" value="18"/>
    <graphics type="CIRCLE" x="223.9638180813873" y="408.0943639005955"/>
  </node>
  <node label="GLRX3" id="196">
    <att type="string" name="canonicalName" value="GLRX3"/>
    <att type="string" name="Gene" value="10539"/>
    <att type="string" name="Symbol" value="GLRX3"/>
    <att type="integer" name="MCODE_CLUSTER_ID" value="4"/>
    <att type="real" name="MCODE_SCORE" value="1.6666666666666665"/>
    <att type="string" name="MCODE_TYPE" value="Clustered"/>
    <att type="integer" name="DEGREE" value="15"/>
    <graphics type="CIRCLE" x="206.68346845502901" y="247.7765964128722"/>
  </node>
  <node label="CCT2" id="197">
    <att type="string" name="canonicalName" value="CCT2"/>
    <att type="string" name="Gene" value="10576"/>
    <att type="string" name="Symbol" value="CCT2"/>
    <att type="integer" name="MCODE_CLUSTER_ID" value="3"/>
    <att type="real" name="MCODE_SCORE" value="2.8421052631578947"/>
    <att type="string" name="MCODE_TYPE" value="Clustered"/>
    <att type="integer" name="DEGREE" value="36"/>
    <graphics type="CIRCLE" x="231.7361923606864" y="435.20688281008523"/>
  </node>
  <node label="DRAP1" id="198">
    <att type="string" name="canonicalName" value="DRAP1"/>
    <att type="string" name="Gene" value="10589"/>
    <att type="string" name="Symbol" value="DRAP1"/>
    <att type="integer" name="MCODE_CLUSTER_ID" value="0"/>
    <att type="real" name="MCODE_SCORE" value="0.0"/>
    <att type="string" name="MCODE_TYPE" value=""/>
    <att type="integer" name="DEGREE" value="1"/>
    <graphics type="CIRCLE" x="221.77791247378477" y="215.29698206702685"/>
  </node>
  <node label="DNPH1" id="199">
    <att type="string" name="canonicalName" value="DNPH1"/>
    <att type="string" name="Gene" value="10591"/>
    <att type="string" name="Symbol" value="DNPH1"/>
    <att type="integer" name="MCODE_CLUSTER_ID" value="0"/>
    <att type="real" name="MCODE_SCORE" value="0.0"/>
    <att type="string" name="MCODE_TYPE" value=""/>
    <att type="integer" name="DEGREE" value="1"/>
    <graphics type="CIRCLE" x="180.14491576814532" y="322.67801036953205"/>
  </node>
  <node label="PRPF8" id="200">
    <att type="string" name="canonicalName" value="PRPF8"/>
    <att type="string" name="Gene" value="10594"/>
    <att type="string" name="Symbol" value="PRPF8"/>
    <att type="integer" name="MCODE_CLUSTER_ID" value="1"/>
    <att type="real" name="MCODE_SCORE" value="9.0"/>
    <att type="string" name="MCODE_TYPE" value="Clustered"/>
    <att type="integer" name="DEGREE" value="50"/>
    <graphics type="CIRCLE" x="275.79809112801354" y="340.92613111369053"/>
  </node>
  <node label="AHSA1" id="201">
    <att type="string" name="canonicalName" value="AHSA1"/>
    <att type="string" name="Gene" value="10598"/>
    <att type="string" name="Symbol" value="AHSA1"/>
    <att type="integer" name="MCODE_CLUSTER_ID" value="4"/>
    <att type="real" name="MCODE_SCORE" value="1.6666666666666665"/>
    <att type="string" name="MCODE_TYPE" value="Clustered"/>
    <att type="integer" name="DEGREE" value="28"/>
    <graphics type="CIRCLE" x="189.7946427632683" y="269.1162051157466"/>
  </node>
  <node label="PAICS" id="202">
    <att type="string" name="canonicalName" value="PAICS"/>
    <att type="string" name="Gene" value="10606"/>
    <att type="string" name="Symbol" value="PAICS"/>
    <att type="integer" name="MCODE_CLUSTER_ID" value="0"/>
    <att type="real" name="MCODE_SCORE" value="0.0"/>
    <att type="string" name="MCODE_TYPE" value=""/>
    <att type="integer" name="DEGREE" value="15"/>
    <graphics type="CIRCLE" x="310.4142768386481" y="406.81829792808696"/>
  </node>
  <node label="ERLIN1" id="203">
    <att type="string" name="canonicalName" value="ERLIN1"/>
    <att type="string" name="Gene" value="10613"/>
    <att type="string" name="Symbol" value="ERLIN1"/>
    <att type="integer" name="MCODE_CLUSTER_ID" value="0"/>
    <att type="real" name="MCODE_SCORE" value="0.0"/>
    <att type="string" name="MCODE_TYPE" value=""/>
    <att type="integer" name="DEGREE" value="13"/>
    <graphics type="CIRCLE" x="220.17897372355128" y="351.2591684428802"/>
  </node>
  <node label="KHDRBS1" id="204">
    <att type="string" name="canonicalName" value="KHDRBS1"/>
    <att type="string" name="Gene" value="10657"/>
    <att type="string" name="Symbol" value="KHDRBS1"/>
    <att type="integer" name="MCODE_CLUSTER_ID" value="0"/>
    <att type="real" name="MCODE_SCORE" value="0.0"/>
    <att type="string" name="MCODE_TYPE" value=""/>
    <att type="integer" name="DEGREE" value="21"/>
    <graphics type="CIRCLE" x="290.4505636386886" y="346.8839008297472"/>
  </node>
  <node label="PTGES3" id="205">
    <att type="string" name="canonicalName" value="PTGES3"/>
    <att type="string" name="Gene" value="10728"/>
    <att type="string" name="Symbol" value="PTGES3"/>
    <att type="integer" name="MCODE_CLUSTER_ID" value="3"/>
    <att type="real" name="MCODE_SCORE" value="2.8421052631578947"/>
    <att type="string" name="MCODE_TYPE" value="Seed"/>
    <att type="integer" name="DEGREE" value="21"/>
    <graphics type="CIRCLE" x="262.16807927796947" y="423.5675407728837"/>
  </node>
  <node label="NCKAP1" id="206">
    <att type="string" name="canonicalName" value="NCKAP1"/>
    <att type="string" name="Gene" value="10787"/>
    <att type="string" name="Symbol" value="NCKAP1"/>
    <att type="integer" name="MCODE_CLUSTER_ID" value="0"/>
    <att type="real" name="MCODE_SCORE" value="0.0"/>
    <att type="string" name="MCODE_TYPE" value=""/>
    <att type="integer" name="DEGREE" value="9"/>
    <graphics type="CIRCLE" x="250.84479171384828" y="314.5774718737543"/>
  </node>
  <node label="MTHFD2" id="207">
    <att type="string" name="canonicalName" value="MTHFD2"/>
    <att type="string" name="Gene" value="10797"/>
    <att type="string" name="Symbol" value="MTHFD2"/>
    <att type="integer" name="MCODE_CLUSTER_ID" value="0"/>
    <att type="real" name="MCODE_SCORE" value="0.0"/>
    <att type="string" name="MCODE_TYPE" value=""/>
    <att type="integer" name="DEGREE" value="8"/>
    <graphics type="CIRCLE" x="283.96068849417134" y="411.3660786472429"/>
  </node>
  <node label="ENTR1" id="208">
    <att type="string" name="canonicalName" value="ENTR1"/>
    <att type="string" name="Gene" value="10807"/>
    <att type="string" name="Symbol" value="ENTR1"/>
    <att type="integer" name="MCODE_CLUSTER_ID" value="0"/>
    <att type="real" name="MCODE_SCORE" value="0.0"/>
    <att type="string" name="MCODE_TYPE" value=""/>
    <att type="integer" name="DEGREE" value="5"/>
    <graphics type="CIRCLE" x="403.53440812099234" y="236.11497592582433"/>
  </node>
  <node label="HSPH1" id="209">
    <att type="string" name="canonicalName" value="HSPH1"/>
    <att type="string" name="Gene" value="10808"/>
    <att type="string" name="Symbol" value="HSPH1"/>
    <att type="integer" name="MCODE_CLUSTER_ID" value="3"/>
    <att type="real" name="MCODE_SCORE" value="2.8421052631578947"/>
    <att type="string" name="MCODE_TYPE" value="Clustered"/>
    <att type="integer" name="DEGREE" value="41"/>
    <graphics type="CIRCLE" x="313.4894711250679" y="395.8363465803262"/>
  </node>
  <node label="COPS8" id="210">
    <att type="string" name="canonicalName" value="COPS8"/>
    <att type="string" name="Gene" value="10920"/>
    <att type="string" name="Symbol" value="COPS8"/>
    <att type="integer" name="MCODE_CLUSTER_ID" value="0"/>
    <att type="real" name="MCODE_SCORE" value="0.0"/>
    <att type="string" name="MCODE_TYPE" value=""/>
    <att type="integer" name="DEGREE" value="8"/>
    <graphics type="CIRCLE" x="156.19595810812228" y="238.17913251896942"/>
  </node>
  <node label="SEC61B" id="211">
    <att type="string" name="canonicalName" value="SEC61B"/>
    <att type="string" name="Gene" value="10952"/>
    <att type="string" name="Symbol" value="SEC61B"/>
    <att type="integer" name="MCODE_CLUSTER_ID" value="7"/>
    <att type="real" name="MCODE_SCORE" value="1.2"/>
    <att type="string" name="MCODE_TYPE" value="Seed"/>
    <att type="integer" name="DEGREE" value="43"/>
    <graphics type="CIRCLE" x="177.47771796767853" y="438.23000342707826"/>
  </node>
  <node label="TOMM34" id="212">
    <att type="string" name="canonicalName" value="TOMM34"/>
    <att type="string" name="Gene" value="10953"/>
    <att type="string" name="Symbol" value="TOMM34"/>
    <att type="integer" name="MCODE_CLUSTER_ID" value="0"/>
    <att type="real" name="MCODE_SCORE" value="0.0"/>
    <att type="string" name="MCODE_TYPE" value=""/>
    <att type="integer" name="DEGREE" value="4"/>
    <graphics type="CIRCLE" x="352.82705820530293" y="186.44678382734716"/>
  </node>
  <node label="TMED2" id="213">
    <att type="string" name="canonicalName" value="TMED2"/>
    <att type="string" name="Gene" value="10959"/>
    <att type="string" name="Symbol" value="TMED2"/>
    <att type="integer" name="MCODE_CLUSTER_ID" value="5"/>
    <att type="real" name="MCODE_SCORE" value="4.181818181818182"/>
    <att type="string" name="MCODE_TYPE" value="Clustered"/>
    <att type="integer" name="DEGREE" value="27"/>
    <graphics type="CIRCLE" x="270.23912273106384" y="293.67818656498025"/>
  </node>
  <node label="FERMT2" id="214">
    <att type="string" name="canonicalName" value="FERMT2"/>
    <att type="string" name="Gene" value="10979"/>
    <att type="string" name="Symbol" value="FERMT2"/>
    <att type="integer" name="MCODE_CLUSTER_ID" value="0"/>
    <att type="real" name="MCODE_SCORE" value="0.0"/>
    <att type="string" name="MCODE_TYPE" value=""/>
    <att type="integer" name="DEGREE" value="12"/>
    <graphics type="CIRCLE" x="272.964444620267" y="301.2530327201293"/>
  </node>
  <node label="GLIPR1" id="215">
    <att type="string" name="canonicalName" value="GLIPR1"/>
    <att type="string" name="Gene" value="11010"/>
    <att type="string" name="Symbol" value="GLIPR1"/>
    <att type="integer" name="MCODE_CLUSTER_ID" value="0"/>
    <att type="real" name="MCODE_SCORE" value="0.0"/>
    <att type="string" name="MCODE_TYPE" value=""/>
    <att type="integer" name="DEGREE" value="3"/>
    <graphics type="CIRCLE" x="362.0336549599521" y="428.07055924980614"/>
  </node>
  <node label="CYB561D2" id="216">
    <att type="string" name="canonicalName" value="CYB561D2"/>
    <att type="string" name="Gene" value="11068"/>
    <att type="string" name="Symbol" value="CYB561D2"/>
    <att type="integer" name="MCODE_CLUSTER_ID" value="0"/>
    <att type="real" name="MCODE_SCORE" value="0.0"/>
    <att type="string" name="MCODE_TYPE" value=""/>
    <att type="integer" name="DEGREE" value="2"/>
    <graphics type="CIRCLE" x="410.96987352706486" y="289.4089470544593"/>
  </node>
  <node label="RER1" id="217">
    <att type="string" name="canonicalName" value="RER1"/>
    <att type="string" name="Gene" value="11079"/>
    <att type="string" name="Symbol" value="RER1"/>
    <att type="integer" name="MCODE_CLUSTER_ID" value="0"/>
    <att type="real" name="MCODE_SCORE" value="0.0"/>
    <att type="string" name="MCODE_TYPE" value=""/>
    <att type="integer" name="DEGREE" value="13"/>
    <graphics type="CIRCLE" x="203.40228349746457" y="157.01892269731906"/>
  </node>
  <node label="EMILIN1" id="218">
    <att type="string" name="canonicalName" value="EMILIN1"/>
    <att type="string" name="Gene" value="11117"/>
    <att type="string" name="Symbol" value="EMILIN1"/>
    <att type="integer" name="MCODE_CLUSTER_ID" value="0"/>
    <att type="real" name="MCODE_SCORE" value="0.0"/>
    <att type="string" name="MCODE_TYPE" value=""/>
    <att type="integer" name="DEGREE" value="4"/>
    <graphics type="CIRCLE" x="244.70179486644275" y="171.72349352415912"/>
  </node>
  <node label="LSM6" id="219">
    <att type="string" name="canonicalName" value="LSM6"/>
    <att type="string" name="Gene" value="11157"/>
    <att type="string" name="Symbol" value="LSM6"/>
    <att type="integer" name="MCODE_CLUSTER_ID" value="0"/>
    <att type="real" name="MCODE_SCORE" value="0.0"/>
    <att type="string" name="MCODE_TYPE" value=""/>
    <att type="integer" name="DEGREE" value="23"/>
    <graphics type="CIRCLE" x="421.52290837696916" y="186.63855694043878"/>
  </node>
  <node label="STRAP" id="220">
    <att type="string" name="canonicalName" value="STRAP"/>
    <att type="string" name="Gene" value="11171"/>
    <att type="string" name="Symbol" value="STRAP"/>
    <att type="integer" name="MCODE_CLUSTER_ID" value="0"/>
    <att type="real" name="MCODE_SCORE" value="0.0"/>
    <att type="string" name="MCODE_TYPE" value=""/>
    <att type="integer" name="DEGREE" value="9"/>
    <graphics type="CIRCLE" x="437.21835929010155" y="278.9260819399366"/>
  </node>
  <node label="MRPL3" id="221">
    <att type="string" name="canonicalName" value="MRPL3"/>
    <att type="string" name="Gene" value="11222"/>
    <att type="string" name="Symbol" value="MRPL3"/>
    <att type="integer" name="MCODE_CLUSTER_ID" value="0"/>
    <att type="real" name="MCODE_SCORE" value="0.0"/>
    <att type="string" name="MCODE_TYPE" value=""/>
    <att type="integer" name="DEGREE" value="18"/>
    <graphics type="CIRCLE" x="183.29449117393838" y="290.3750282938524"/>
  </node>
  <node label="SNF8" id="222">
    <att type="string" name="canonicalName" value="SNF8"/>
    <att type="string" name="Gene" value="11267"/>
    <att type="string" name="Symbol" value="SNF8"/>
    <att type="integer" name="MCODE_CLUSTER_ID" value="0"/>
    <att type="real" name="MCODE_SCORE" value="0.0"/>
    <att type="string" name="MCODE_TYPE" value=""/>
    <att type="integer" name="DEGREE" value="7"/>
    <graphics type="CIRCLE" x="313.52045197660084" y="151.9737546777858"/>
  </node>
  <node label="VPS45" id="223">
    <att type="string" name="canonicalName" value="VPS45"/>
    <att type="string" name="Gene" value="11311"/>
    <att type="string" name="Symbol" value="VPS45"/>
    <att type="integer" name="MCODE_CLUSTER_ID" value="0"/>
    <att type="real" name="MCODE_SCORE" value="0.0"/>
    <att type="string" name="MCODE_TYPE" value=""/>
    <att type="integer" name="DEGREE" value="10"/>
    <graphics type="CIRCLE" x="309.66592207893154" y="313.40028608171417"/>
  </node>
  <node label="COPE" id="224">
    <att type="string" name="canonicalName" value="COPE"/>
    <att type="string" name="Gene" value="11316"/>
    <att type="string" name="Symbol" value="COPE"/>
    <att type="integer" name="MCODE_CLUSTER_ID" value="5"/>
    <att type="real" name="MCODE_SCORE" value="4.181818181818182"/>
    <att type="string" name="MCODE_TYPE" value="Clustered"/>
    <att type="integer" name="DEGREE" value="31"/>
    <graphics type="CIRCLE" x="413.21834014904834" y="364.8837723316374"/>
  </node>
  <node label="COPZ1" id="225">
    <att type="string" name="canonicalName" value="COPZ1"/>
    <att type="string" name="Gene" value="22818"/>
    <att type="string" name="Symbol" value="COPZ1"/>
    <att type="integer" name="MCODE_CLUSTER_ID" value="5"/>
    <att type="real" name="MCODE_SCORE" value="4.181818181818182"/>
    <att type="string" name="MCODE_TYPE" value="Clustered"/>
    <att type="integer" name="DEGREE" value="16"/>
    <graphics type="CIRCLE" x="351.25062039071076" y="282.0353924565733"/>
  </node>
  <node label="CHSY1" id="226">
    <att type="string" name="canonicalName" value="CHSY1"/>
    <att type="string" name="Gene" value="22856"/>
    <att type="string" name="Symbol" value="CHSY1"/>
    <att type="integer" name="MCODE_CLUSTER_ID" value="0"/>
    <att type="real" name="MCODE_SCORE" value="0.0"/>
    <att type="string" name="MCODE_TYPE" value=""/>
    <att type="integer" name="DEGREE" value="3"/>
    <graphics type="CIRCLE" x="356.90019267135284" y="394.75394333946355"/>
  </node>
  <node label="NCBP2" id="227">
    <att type="string" name="canonicalName" value="NCBP2"/>
    <att type="string" name="Gene" value="22916"/>
    <att type="string" name="Symbol" value="NCBP2"/>
    <att type="integer" name="MCODE_CLUSTER_ID" value="1"/>
    <att type="real" name="MCODE_SCORE" value="9.0"/>
    <att type="string" name="MCODE_TYPE" value="Clustered"/>
    <att type="integer" name="DEGREE" value="41"/>
    <graphics type="CIRCLE" x="310.742894942721" y="348.62103215130315"/>
  </node>
  <node label="MAPRE1" id="228">
    <att type="string" name="canonicalName" value="MAPRE1"/>
    <att type="string" name="Gene" value="22919"/>
    <att type="string" name="Symbol" value="MAPRE1"/>
    <att type="integer" name="MCODE_CLUSTER_ID" value="3"/>
    <att type="real" name="MCODE_SCORE" value="2.8421052631578947"/>
    <att type="string" name="MCODE_TYPE" value="Clustered"/>
    <att type="integer" name="DEGREE" value="26"/>
    <graphics type="CIRCLE" x="376.554647116532" y="311.78050824923343"/>
  </node>
  <node label="RPIA" id="229">
    <att type="string" name="canonicalName" value="RPIA"/>
    <att type="string" name="Gene" value="22934"/>
    <att type="string" name="Symbol" value="RPIA"/>
    <att type="integer" name="MCODE_CLUSTER_ID" value="0"/>
    <att type="real" name="MCODE_SCORE" value="0.0"/>
    <att type="string" name="MCODE_TYPE" value=""/>
    <att type="integer" name="DEGREE" value="6"/>
    <graphics type="CIRCLE" x="268.78871529016783" y="221.683501945081"/>
  </node>
  <node label="PDXDC1" id="230">
    <att type="string" name="canonicalName" value="PDXDC1"/>
    <att type="string" name="Gene" value="23042"/>
    <att type="string" name="Symbol" value="PDXDC1"/>
    <att type="integer" name="MCODE_CLUSTER_ID" value="0"/>
    <att type="real" name="MCODE_SCORE" value="0.0"/>
    <att type="string" name="MCODE_TYPE" value=""/>
    <att type="integer" name="DEGREE" value="11"/>
    <graphics type="CIRCLE" x="298.6616291448605" y="344.67251994479955"/>
  </node>
  <node label="EMC1" id="231">
    <att type="string" name="canonicalName" value="EMC1"/>
    <att type="string" name="Gene" value="23065"/>
    <att type="string" name="Symbol" value="EMC1"/>
    <att type="integer" name="MCODE_CLUSTER_ID" value="7"/>
    <att type="real" name="MCODE_SCORE" value="1.2"/>
    <att type="string" name="MCODE_TYPE" value="Clustered"/>
    <att type="integer" name="DEGREE" value="29"/>
    <graphics type="CIRCLE" x="380.01488818570704" y="297.8992182183071"/>
  </node>
  <node label="PPRC1" id="232">
    <att type="string" name="canonicalName" value="PPRC1"/>
    <att type="string" name="Gene" value="23082"/>
    <att type="string" name="Symbol" value="PPRC1"/>
    <att type="integer" name="MCODE_CLUSTER_ID" value="0"/>
    <att type="real" name="MCODE_SCORE" value="0.0"/>
    <att type="string" name="MCODE_TYPE" value=""/>
    <att type="integer" name="DEGREE" value="3"/>
    <graphics type="CIRCLE" x="350.41309724225306" y="395.8271792043533"/>
  </node>
  <node label="PLXND1" id="233">
    <att type="string" name="canonicalName" value="PLXND1"/>
    <att type="string" name="Gene" value="23129"/>
    <att type="string" name="Symbol" value="PLXND1"/>
    <att type="integer" name="MCODE_CLUSTER_ID" value="0"/>
    <att type="real" name="MCODE_SCORE" value="0.0"/>
    <att type="string" name="MCODE_TYPE" value=""/>
    <att type="integer" name="DEGREE" value="1"/>
    <graphics type="CIRCLE" x="267.0265797115276" y="232.62766585191375"/>
  </node>
  <node label="ARL6IP1" id="234">
    <att type="string" name="canonicalName" value="ARL6IP1"/>
    <att type="string" name="Gene" value="23204"/>
    <att type="string" name="Symbol" value="ARL6IP1"/>
    <att type="integer" name="MCODE_CLUSTER_ID" value="0"/>
    <att type="real" name="MCODE_SCORE" value="0.0"/>
    <att type="string" name="MCODE_TYPE" value=""/>
    <att type="integer" name="DEGREE" value="6"/>
    <graphics type="CIRCLE" x="395.91575252253756" y="349.7634538269707"/>
  </node>
  <node label="SLC7A8" id="235">
    <att type="string" name="canonicalName" value="SLC7A8"/>
    <att type="string" name="Gene" value="23428"/>
    <att type="string" name="Symbol" value="SLC7A8"/>
    <att type="integer" name="MCODE_CLUSTER_ID" value="0"/>
    <att type="real" name="MCODE_SCORE" value="0.0"/>
    <att type="string" name="MCODE_TYPE" value=""/>
    <att type="integer" name="DEGREE" value="1"/>
    <graphics type="CIRCLE" x="363.4545756894981" y="197.17397063356816"/>
  </node>
  <node label="SEC61G" id="236">
    <att type="string" name="canonicalName" value="SEC61G"/>
    <att type="string" name="Gene" value="23480"/>
    <att type="string" name="Symbol" value="SEC61G"/>
    <att type="integer" name="MCODE_CLUSTER_ID" value="6"/>
    <att type="real" name="MCODE_SCORE" value="1.4000000000000001"/>
    <att type="string" name="MCODE_TYPE" value="Clustered"/>
    <att type="integer" name="DEGREE" value="11"/>
    <graphics type="CIRCLE" x="410.8222628079844" y="397.56077615885306"/>
  </node>
  <node label="LEPROTL1" id="237">
    <att type="string" name="canonicalName" value="LEPROTL1"/>
    <att type="string" name="Gene" value="23484"/>
    <att type="string" name="Symbol" value="LEPROTL1"/>
    <att type="integer" name="MCODE_CLUSTER_ID" value="0"/>
    <att type="real" name="MCODE_SCORE" value="0.0"/>
    <att type="string" name="MCODE_TYPE" value=""/>
    <att type="integer" name="DEGREE" value="4"/>
    <graphics type="CIRCLE" x="313.7674341357658" y="210.95433376089238"/>
  </node>
  <node label="POFUT1" id="238">
    <att type="string" name="canonicalName" value="POFUT1"/>
    <att type="string" name="Gene" value="23509"/>
    <att type="string" name="Symbol" value="POFUT1"/>
    <att type="integer" name="MCODE_CLUSTER_ID" value="0"/>
    <att type="real" name="MCODE_SCORE" value="0.0"/>
    <att type="string" name="MCODE_TYPE" value=""/>
    <att type="integer" name="DEGREE" value="1"/>
    <graphics type="CIRCLE" x="213.07541378334184" y="360.51988529363064"/>
  </node>
  <node label="SLC39A14" id="239">
    <att type="string" name="canonicalName" value="SLC39A14"/>
    <att type="string" name="Gene" value="23516"/>
    <att type="string" name="Symbol" value="SLC39A14"/>
    <att type="integer" name="MCODE_CLUSTER_ID" value="0"/>
    <att type="real" name="MCODE_SCORE" value="0.0"/>
    <att type="string" name="MCODE_TYPE" value=""/>
    <att type="integer" name="DEGREE" value="9"/>
    <graphics type="CIRCLE" x="151.1051196217285" y="283.6075414821373"/>
  </node>
  <node label="ARL2BP" id="240">
    <att type="string" name="canonicalName" value="ARL2BP"/>
    <att type="string" name="Gene" value="23568"/>
    <att type="string" name="Symbol" value="ARL2BP"/>
    <att type="integer" name="MCODE_CLUSTER_ID" value="0"/>
    <att type="real" name="MCODE_SCORE" value="0.0"/>
    <att type="string" name="MCODE_TYPE" value=""/>
    <att type="integer" name="DEGREE" value="1"/>
    <graphics type="CIRCLE" x="156.12017930419145" y="166.0958262874958"/>
  </node>
  <node label="PITPNB" id="241">
    <att type="string" name="canonicalName" value="PITPNB"/>
    <att type="string" name="Gene" value="23760"/>
    <att type="string" name="Symbol" value="PITPNB"/>
    <att type="integer" name="MCODE_CLUSTER_ID" value="0"/>
    <att type="real" name="MCODE_SCORE" value="0.0"/>
    <att type="string" name="MCODE_TYPE" value=""/>
    <att type="integer" name="DEGREE" value="1"/>
    <graphics type="CIRCLE" x="424.89215429943306" y="166.8533113114779"/>
  </node>
  <node label="SLC39A6" id="242">
    <att type="string" name="canonicalName" value="SLC39A6"/>
    <att type="string" name="Gene" value="25800"/>
    <att type="string" name="Symbol" value="SLC39A6"/>
    <att type="integer" name="MCODE_CLUSTER_ID" value="8"/>
    <att type="real" name="MCODE_SCORE" value="1.0"/>
    <att type="string" name="MCODE_TYPE" value="Seed"/>
    <att type="integer" name="DEGREE" value="7"/>
    <graphics type="CIRCLE" x="327.24166844838453" y="224.47102684965662"/>
  </node>
  <node label="LSM4" id="243">
    <att type="string" name="canonicalName" value="LSM4"/>
    <att type="string" name="Gene" value="25804"/>
    <att type="string" name="Symbol" value="LSM4"/>
    <att type="integer" name="MCODE_CLUSTER_ID" value="1"/>
    <att type="real" name="MCODE_SCORE" value="9.0"/>
    <att type="string" name="MCODE_TYPE" value="Clustered"/>
    <att type="integer" name="DEGREE" value="18"/>
    <graphics type="CIRCLE" x="185.30849222320148" y="153.19979885386374"/>
  </node>
  <node label="ARMC8" id="244">
    <att type="string" name="canonicalName" value="ARMC8"/>
    <att type="string" name="Gene" value="25852"/>
    <att type="string" name="Symbol" value="ARMC8"/>
    <att type="integer" name="MCODE_CLUSTER_ID" value="0"/>
    <att type="real" name="MCODE_SCORE" value="0.0"/>
    <att type="string" name="MCODE_TYPE" value=""/>
    <att type="integer" name="DEGREE" value="7"/>
    <graphics type="CIRCLE" x="259.1363045137634" y="296.310846333226"/>
  </node>
  <node label="MPC2" id="245">
    <att type="string" name="canonicalName" value="MPC2"/>
    <att type="string" name="Gene" value="25874"/>
    <att type="string" name="Symbol" value="MPC2"/>
    <att type="integer" name="MCODE_CLUSTER_ID" value="0"/>
    <att type="real" name="MCODE_SCORE" value="0.0"/>
    <att type="string" name="MCODE_TYPE" value=""/>
    <att type="integer" name="DEGREE" value="6"/>
    <graphics type="CIRCLE" x="430.10412968406524" y="344.40194591501455"/>
  </node>
  <node label="CLIC4" id="246">
    <att type="string" name="canonicalName" value="CLIC4"/>
    <att type="string" name="Gene" value="25932"/>
    <att type="string" name="Symbol" value="CLIC4"/>
    <att type="integer" name="MCODE_CLUSTER_ID" value="0"/>
    <att type="real" name="MCODE_SCORE" value="0.0"/>
    <att type="string" name="MCODE_TYPE" value=""/>
    <att type="integer" name="DEGREE" value="5"/>
    <graphics type="CIRCLE" x="318.6021950965544" y="360.62456621517026"/>
  </node>
  <node label="TIPARP" id="247">
    <att type="string" name="canonicalName" value="TIPARP"/>
    <att type="string" name="Gene" value="25976"/>
    <att type="string" name="Symbol" value="TIPARP"/>
    <att type="integer" name="MCODE_CLUSTER_ID" value="0"/>
    <att type="real" name="MCODE_SCORE" value="0.0"/>
    <att type="string" name="MCODE_TYPE" value=""/>
    <att type="integer" name="DEGREE" value="1"/>
    <graphics type="CIRCLE" x="203.84487714935466" y="430.2842092512262"/>
  </node>
  <node label="GORASP2" id="248">
    <att type="string" name="canonicalName" value="GORASP2"/>
    <att type="string" name="Gene" value="26003"/>
    <att type="string" name="Symbol" value="GORASP2"/>
    <att type="integer" name="MCODE_CLUSTER_ID" value="4"/>
    <att type="real" name="MCODE_SCORE" value="1.6666666666666665"/>
    <att type="string" name="MCODE_TYPE" value="Clustered"/>
    <att type="integer" name="DEGREE" value="25"/>
    <graphics type="CIRCLE" x="358.90594049627964" y="370.9345831184902"/>
  </node>
  <node label="CHTOP" id="249">
    <att type="string" name="canonicalName" value="CHTOP"/>
    <att type="string" name="Gene" value="26097"/>
    <att type="string" name="Symbol" value="CHTOP"/>
    <att type="integer" name="MCODE_CLUSTER_ID" value="0"/>
    <att type="real" name="MCODE_SCORE" value="0.0"/>
    <att type="string" name="MCODE_TYPE" value=""/>
    <att type="integer" name="DEGREE" value="11"/>
    <graphics type="CIRCLE" x="170.564876040888" y="178.3179153975826"/>
  </node>
  <node label="OSTF1" id="250">
    <att type="string" name="canonicalName" value="OSTF1"/>
    <att type="string" name="Gene" value="26578"/>
    <att type="string" name="Symbol" value="OSTF1"/>
    <att type="integer" name="MCODE_CLUSTER_ID" value="0"/>
    <att type="real" name="MCODE_SCORE" value="0.0"/>
    <att type="string" name="MCODE_TYPE" value=""/>
    <att type="integer" name="DEGREE" value="4"/>
    <graphics type="CIRCLE" x="387.98042502240764" y="364.2823545510835"/>
  </node>
  <node label="ATP2C1" id="251">
    <att type="string" name="canonicalName" value="ATP2C1"/>
    <att type="string" name="Gene" value="27032"/>
    <att type="string" name="Symbol" value="ATP2C1"/>
    <att type="integer" name="MCODE_CLUSTER_ID" value="0"/>
    <att type="real" name="MCODE_SCORE" value="0.0"/>
    <att type="string" name="MCODE_TYPE" value=""/>
    <att type="integer" name="DEGREE" value="10"/>
    <graphics type="CIRCLE" x="263.5459694241314" y="163.0661681876147"/>
  </node>
  <node label="SERP1" id="252">
    <att type="string" name="canonicalName" value="SERP1"/>
    <att type="string" name="Gene" value="27230"/>
    <att type="string" name="Symbol" value="SERP1"/>
    <att type="integer" name="MCODE_CLUSTER_ID" value="6"/>
    <att type="real" name="MCODE_SCORE" value="1.4000000000000001"/>
    <att type="string" name="MCODE_TYPE" value="Seed"/>
    <att type="integer" name="DEGREE" value="6"/>
    <graphics type="CIRCLE" x="171.29032494956334" y="236.71660098408586"/>
  </node>
  <node label="ARFIP1" id="253">
    <att type="string" name="canonicalName" value="ARFIP1"/>
    <att type="string" name="Gene" value="27236"/>
    <att type="string" name="Symbol" value="ARFIP1"/>
    <att type="integer" name="MCODE_CLUSTER_ID" value="0"/>
    <att type="real" name="MCODE_SCORE" value="0.0"/>
    <att type="string" name="MCODE_TYPE" value=""/>
    <att type="integer" name="DEGREE" value="13"/>
    <graphics type="CIRCLE" x="295.30700139046144" y="320.2119909738424"/>
  </node>
  <node label="LSM1" id="254">
    <att type="string" name="canonicalName" value="LSM1"/>
    <att type="string" name="Gene" value="27257"/>
    <att type="string" name="Symbol" value="LSM1"/>
    <att type="integer" name="MCODE_CLUSTER_ID" value="0"/>
    <att type="real" name="MCODE_SCORE" value="0.0"/>
    <att type="string" name="MCODE_TYPE" value=""/>
    <att type="integer" name="DEGREE" value="24"/>
    <graphics type="CIRCLE" x="172.28207451809516" y="254.22116833898548"/>
  </node>
  <node label="SPCS1" id="255">
    <att type="string" name="canonicalName" value="SPCS1"/>
    <att type="string" name="Gene" value="28972"/>
    <att type="string" name="Symbol" value="SPCS1"/>
    <att type="integer" name="MCODE_CLUSTER_ID" value="0"/>
    <att type="real" name="MCODE_SCORE" value="0.0"/>
    <att type="string" name="MCODE_TYPE" value=""/>
    <att type="integer" name="DEGREE" value="10"/>
    <graphics type="CIRCLE" x="442.7635782121702" y="173.35578535358195"/>
  </node>
  <node label="MRPL18" id="256">
    <att type="string" name="canonicalName" value="MRPL18"/>
    <att type="string" name="Gene" value="29074"/>
    <att type="string" name="Symbol" value="MRPL18"/>
    <att type="integer" name="MCODE_CLUSTER_ID" value="0"/>
    <att type="real" name="MCODE_SCORE" value="0.0"/>
    <att type="string" name="MCODE_TYPE" value=""/>
    <att type="integer" name="DEGREE" value="8"/>
    <graphics type="CIRCLE" x="422.62975600967167" y="203.50001394865527"/>
  </node>
  <node label="UQCR10" id="257">
    <att type="string" name="canonicalName" value="UQCR10"/>
    <att type="string" name="Gene" value="29796"/>
    <att type="string" name="Symbol" value="UQCR10"/>
    <att type="integer" name="MCODE_CLUSTER_ID" value="0"/>
    <att type="real" name="MCODE_SCORE" value="0.0"/>
    <att type="string" name="MCODE_TYPE" value=""/>
    <att type="integer" name="DEGREE" value="10"/>
    <graphics type="CIRCLE" x="285.9175107716895" y="151.06116627206865"/>
  </node>
  <node label="TMED7" id="258">
    <att type="string" name="canonicalName" value="TMED7"/>
    <att type="string" name="Gene" value="51014"/>
    <att type="string" name="Symbol" value="TMED7"/>
    <att type="integer" name="MCODE_CLUSTER_ID" value="5"/>
    <att type="real" name="MCODE_SCORE" value="4.181818181818182"/>
    <att type="string" name="MCODE_TYPE" value="Clustered"/>
    <att type="integer" name="DEGREE" value="20"/>
    <graphics type="CIRCLE" x="292.77763150640715" y="306.3108627909355"/>
  </node>
  <node label="GOLT1B" id="259">
    <att type="string" name="canonicalName" value="GOLT1B"/>
    <att type="string" name="Gene" value="51026"/>
    <att type="string" name="Symbol" value="GOLT1B"/>
    <att type="integer" name="MCODE_CLUSTER_ID" value="0"/>
    <att type="real" name="MCODE_SCORE" value="0.0"/>
    <att type="string" name="MCODE_TYPE" value=""/>
    <att type="integer" name="DEGREE" value="14"/>
    <graphics type="CIRCLE" x="405.0228623461503" y="272.28610767019444"/>
  </node>
  <node label="GLOD4" id="260">
    <att type="string" name="canonicalName" value="GLOD4"/>
    <att type="string" name="Gene" value="51031"/>
    <att type="string" name="Symbol" value="GLOD4"/>
    <att type="integer" name="MCODE_CLUSTER_ID" value="0"/>
    <att type="real" name="MCODE_SCORE" value="0.0"/>
    <att type="string" name="MCODE_TYPE" value=""/>
    <att type="integer" name="DEGREE" value="7"/>
    <graphics type="CIRCLE" x="363.9120841236118" y="200.54935577779855"/>
  </node>
  <node label="IER3IP1" id="261">
    <att type="string" name="canonicalName" value="IER3IP1"/>
    <att type="string" name="Gene" value="51124"/>
    <att type="string" name="Symbol" value="IER3IP1"/>
    <att type="integer" name="MCODE_CLUSTER_ID" value="0"/>
    <att type="real" name="MCODE_SCORE" value="0.0"/>
    <att type="string" name="MCODE_TYPE" value=""/>
    <att type="integer" name="DEGREE" value="2"/>
    <graphics type="CIRCLE" x="400.90049828002464" y="390.8789056631181"/>
  </node>
  <node label="COPZ2" id="262">
    <att type="string" name="canonicalName" value="COPZ2"/>
    <att type="string" name="Gene" value="51226"/>
    <att type="string" name="Symbol" value="COPZ2"/>
    <att type="integer" name="MCODE_CLUSTER_ID" value="5"/>
    <att type="real" name="MCODE_SCORE" value="4.181818181818182"/>
    <att type="string" name="MCODE_TYPE" value="Clustered"/>
    <att type="integer" name="DEGREE" value="12"/>
    <graphics type="CIRCLE" x="291.8239786046764" y="362.515033673822"/>
  </node>
  <node label="FKBP11" id="263">
    <att type="string" name="canonicalName" value="FKBP11"/>
    <att type="string" name="Gene" value="51303"/>
    <att type="string" name="Symbol" value="FKBP11"/>
    <att type="integer" name="MCODE_CLUSTER_ID" value="0"/>
    <att type="real" name="MCODE_SCORE" value="0.0"/>
    <att type="string" name="MCODE_TYPE" value=""/>
    <att type="integer" name="DEGREE" value="2"/>
    <graphics type="CIRCLE" x="389.0984182337251" y="230.06003482011948"/>
  </node>
  <node label="UBE2J1" id="264">
    <att type="string" name="canonicalName" value="UBE2J1"/>
    <att type="string" name="Gene" value="51465"/>
    <att type="string" name="Symbol" value="UBE2J1"/>
    <att type="integer" name="MCODE_CLUSTER_ID" value="0"/>
    <att type="real" name="MCODE_SCORE" value="0.0"/>
    <att type="string" name="MCODE_TYPE" value=""/>
    <att type="integer" name="DEGREE" value="11"/>
    <graphics type="CIRCLE" x="332.63941403275066" y="214.72911793273977"/>
  </node>
  <node label="UFM1" id="265">
    <att type="string" name="canonicalName" value="UFM1"/>
    <att type="string" name="Gene" value="51569"/>
    <att type="string" name="Symbol" value="UFM1"/>
    <att type="integer" name="MCODE_CLUSTER_ID" value="0"/>
    <att type="real" name="MCODE_SCORE" value="0.0"/>
    <att type="string" name="MCODE_TYPE" value=""/>
    <att type="integer" name="DEGREE" value="7"/>
    <graphics type="CIRCLE" x="333.17329098673173" y="354.80837963045224"/>
  </node>
  <node label="AZIN1" id="266">
    <att type="string" name="canonicalName" value="AZIN1"/>
    <att type="string" name="Gene" value="51582"/>
    <att type="string" name="Symbol" value="AZIN1"/>
    <att type="integer" name="MCODE_CLUSTER_ID" value="0"/>
    <att type="real" name="MCODE_SCORE" value="0.0"/>
    <att type="string" name="MCODE_TYPE" value=""/>
    <att type="integer" name="DEGREE" value="5"/>
    <graphics type="CIRCLE" x="306.43927330312994" y="208.96045403739805"/>
  </node>
  <node label="SF3B6" id="267">
    <att type="string" name="canonicalName" value="SF3B6"/>
    <att type="string" name="Gene" value="51639"/>
    <att type="string" name="Symbol" value="SF3B6"/>
    <att type="integer" name="MCODE_CLUSTER_ID" value="1"/>
    <att type="real" name="MCODE_SCORE" value="9.0"/>
    <att type="string" name="MCODE_TYPE" value="Clustered"/>
    <att type="integer" name="DEGREE" value="26"/>
    <graphics type="CIRCLE" x="184.12527841651638" y="447.3571849527471"/>
  </node>
  <node label="CIAO2B" id="268">
    <att type="string" name="canonicalName" value="CIAO2B"/>
    <att type="string" name="Gene" value="51647"/>
    <att type="string" name="Symbol" value="CIAO2B"/>
    <att type="integer" name="MCODE_CLUSTER_ID" value="0"/>
    <att type="real" name="MCODE_SCORE" value="0.0"/>
    <att type="string" name="MCODE_TYPE" value=""/>
    <att type="integer" name="DEGREE" value="5"/>
    <graphics type="CIRCLE" x="369.42173668003744" y="448.64472066604935"/>
  </node>
  <node label="LSM7" id="269">
    <att type="string" name="canonicalName" value="LSM7"/>
    <att type="string" name="Gene" value="51690"/>
    <att type="string" name="Symbol" value="LSM7"/>
    <att type="integer" name="MCODE_CLUSTER_ID" value="1"/>
    <att type="real" name="MCODE_SCORE" value="9.0"/>
    <att type="string" name="MCODE_TYPE" value="Clustered"/>
    <att type="integer" name="DEGREE" value="19"/>
    <graphics type="CIRCLE" x="346.51977855572625" y="404.696476649916"/>
  </node>
  <node label="SELENOT" id="270">
    <att type="string" name="canonicalName" value="SELENOT"/>
    <att type="string" name="Gene" value="51714"/>
    <att type="string" name="Symbol" value="SELENOT"/>
    <att type="integer" name="MCODE_CLUSTER_ID" value="0"/>
    <att type="real" name="MCODE_SCORE" value="0.0"/>
    <att type="string" name="MCODE_TYPE" value=""/>
    <att type="integer" name="DEGREE" value="5"/>
    <graphics type="CIRCLE" x="184.49194524365254" y="159.4122284981025"/>
  </node>
  <node label="CMPK1" id="271">
    <att type="string" name="canonicalName" value="CMPK1"/>
    <att type="string" name="Gene" value="51727"/>
    <att type="string" name="Symbol" value="CMPK1"/>
    <att type="integer" name="MCODE_CLUSTER_ID" value="0"/>
    <att type="real" name="MCODE_SCORE" value="0.0"/>
    <att type="string" name="MCODE_TYPE" value=""/>
    <att type="integer" name="DEGREE" value="2"/>
    <graphics type="CIRCLE" x="159.9857450345307" y="167.78067249750944"/>
  </node>
  <node label="GAR1" id="272">
    <att type="string" name="canonicalName" value="GAR1"/>
    <att type="string" name="Gene" value="54433"/>
    <att type="string" name="Symbol" value="GAR1"/>
    <att type="integer" name="MCODE_CLUSTER_ID" value="2"/>
    <att type="real" name="MCODE_SCORE" value="2.0869565217391304"/>
    <att type="string" name="MCODE_TYPE" value="Clustered"/>
    <att type="integer" name="DEGREE" value="17"/>
    <graphics type="CIRCLE" x="202.1488476683818" y="444.26526574530527"/>
  </node>
  <node label="KCTD5" id="273">
    <att type="string" name="canonicalName" value="KCTD5"/>
    <att type="string" name="Gene" value="54442"/>
    <att type="string" name="Symbol" value="KCTD5"/>
    <att type="integer" name="MCODE_CLUSTER_ID" value="0"/>
    <att type="real" name="MCODE_SCORE" value="0.0"/>
    <att type="string" name="MCODE_TYPE" value=""/>
    <att type="integer" name="DEGREE" value="7"/>
    <graphics type="CIRCLE" x="419.6301651687085" y="387.7211165711705"/>
  </node>
  <node label="PCDH18" id="274">
    <att type="string" name="canonicalName" value="PCDH18"/>
    <att type="string" name="Gene" value="54510"/>
    <att type="string" name="Symbol" value="PCDH18"/>
    <att type="integer" name="MCODE_CLUSTER_ID" value="0"/>
    <att type="real" name="MCODE_SCORE" value="0.0"/>
    <att type="string" name="MCODE_TYPE" value=""/>
    <att type="integer" name="DEGREE" value="1"/>
    <graphics type="CIRCLE" x="340.47265460612635" y="391.4050050633912"/>
  </node>
  <node label="CRLS1" id="275">
    <att type="string" name="canonicalName" value="CRLS1"/>
    <att type="string" name="Gene" value="54675"/>
    <att type="string" name="Symbol" value="CRLS1"/>
    <att type="integer" name="MCODE_CLUSTER_ID" value="0"/>
    <att type="real" name="MCODE_SCORE" value="0.0"/>
    <att type="string" name="MCODE_TYPE" value=""/>
    <att type="integer" name="DEGREE" value="2"/>
    <graphics type="CIRCLE" x="437.9900065019623" y="291.4436295023208"/>
  </node>
  <node label="PIGG" id="276">
    <att type="string" name="canonicalName" value="PIGG"/>
    <att type="string" name="Gene" value="54872"/>
    <att type="string" name="Symbol" value="PIGG"/>
    <att type="integer" name="MCODE_CLUSTER_ID" value="0"/>
    <att type="real" name="MCODE_SCORE" value="0.0"/>
    <att type="string" name="MCODE_TYPE" value=""/>
    <att type="integer" name="DEGREE" value="3"/>
    <graphics type="CIRCLE" x="192.4662875041521" y="260.72505840993017"/>
  </node>
  <node label="NSUN2" id="277">
    <att type="string" name="canonicalName" value="NSUN2"/>
    <att type="string" name="Gene" value="54888"/>
    <att type="string" name="Symbol" value="NSUN2"/>
    <att type="integer" name="MCODE_CLUSTER_ID" value="0"/>
    <att type="real" name="MCODE_SCORE" value="0.0"/>
    <att type="string" name="MCODE_TYPE" value=""/>
    <att type="integer" name="DEGREE" value="12"/>
    <graphics type="CIRCLE" x="279.76863693267785" y="437.24034532816785"/>
  </node>
  <node label="BPNT2" id="278">
    <att type="string" name="canonicalName" value="BPNT2"/>
    <att type="string" name="Gene" value="54928"/>
    <att type="string" name="Symbol" value="BPNT2"/>
    <att type="integer" name="MCODE_CLUSTER_ID" value="0"/>
    <att type="real" name="MCODE_SCORE" value="0.0"/>
    <att type="string" name="MCODE_TYPE" value=""/>
    <att type="integer" name="DEGREE" value="3"/>
    <graphics type="CIRCLE" x="372.65470723119677" y="339.020092799561"/>
  </node>
  <node label="MTPAP" id="279">
    <att type="string" name="canonicalName" value="MTPAP"/>
    <att type="string" name="Gene" value="55149"/>
    <att type="string" name="Symbol" value="MTPAP"/>
    <att type="integer" name="MCODE_CLUSTER_ID" value="0"/>
    <att type="real" name="MCODE_SCORE" value="0.0"/>
    <att type="string" name="MCODE_TYPE" value=""/>
    <att type="integer" name="DEGREE" value="12"/>
    <graphics type="CIRCLE" x="376.82691303737874" y="389.6420868908175"/>
  </node>
  <node label="RIC8B" id="280">
    <att type="string" name="canonicalName" value="RIC8B"/>
    <att type="string" name="Gene" value="55188"/>
    <att type="string" name="Symbol" value="RIC8B"/>
    <att type="integer" name="MCODE_CLUSTER_ID" value="0"/>
    <att type="real" name="MCODE_SCORE" value="0.0"/>
    <att type="string" name="MCODE_TYPE" value=""/>
    <att type="integer" name="DEGREE" value="3"/>
    <graphics type="CIRCLE" x="435.30168086776945" y="169.90839127236913"/>
  </node>
  <node label="APPL2" id="281">
    <att type="string" name="canonicalName" value="APPL2"/>
    <att type="string" name="Gene" value="55198"/>
    <att type="string" name="Symbol" value="APPL2"/>
    <att type="integer" name="MCODE_CLUSTER_ID" value="0"/>
    <att type="real" name="MCODE_SCORE" value="0.0"/>
    <att type="string" name="MCODE_TYPE" value=""/>
    <att type="integer" name="DEGREE" value="1"/>
    <graphics type="CIRCLE" x="251.96738560008515" y="219.52735467621204"/>
  </node>
  <node label="CPPED1" id="282">
    <att type="string" name="canonicalName" value="CPPED1"/>
    <att type="string" name="Gene" value="55313"/>
    <att type="string" name="Symbol" value="CPPED1"/>
    <att type="integer" name="MCODE_CLUSTER_ID" value="0"/>
    <att type="real" name="MCODE_SCORE" value="0.0"/>
    <att type="string" name="MCODE_TYPE" value=""/>
    <att type="integer" name="DEGREE" value="2"/>
    <graphics type="CIRCLE" x="393.21721477681695" y="284.5202752442539"/>
  </node>
  <node label="LGR4" id="283">
    <att type="string" name="canonicalName" value="LGR4"/>
    <att type="string" name="Gene" value="55366"/>
    <att type="string" name="Symbol" value="LGR4"/>
    <att type="integer" name="MCODE_CLUSTER_ID" value="0"/>
    <att type="real" name="MCODE_SCORE" value="0.0"/>
    <att type="string" name="MCODE_TYPE" value=""/>
    <att type="integer" name="DEGREE" value="14"/>
    <graphics type="CIRCLE" x="321.03683025213934" y="283.0666035876409"/>
  </node>
  <node label="SLC39A4" id="284">
    <att type="string" name="canonicalName" value="SLC39A4"/>
    <att type="string" name="Gene" value="55630"/>
    <att type="string" name="Symbol" value="SLC39A4"/>
    <att type="integer" name="MCODE_CLUSTER_ID" value="0"/>
    <att type="real" name="MCODE_SCORE" value="0.0"/>
    <att type="string" name="MCODE_TYPE" value=""/>
    <att type="integer" name="DEGREE" value="6"/>
    <graphics type="CIRCLE" x="236.92458615484168" y="331.32449815506936"/>
  </node>
  <node label="NECAP2" id="285">
    <att type="string" name="canonicalName" value="NECAP2"/>
    <att type="string" name="Gene" value="55707"/>
    <att type="string" name="Symbol" value="NECAP2"/>
    <att type="integer" name="MCODE_CLUSTER_ID" value="0"/>
    <att type="real" name="MCODE_SCORE" value="0.0"/>
    <att type="string" name="MCODE_TYPE" value=""/>
    <att type="integer" name="DEGREE" value="5"/>
    <graphics type="CIRCLE" x="167.57771931932132" y="222.68558264372186"/>
  </node>
  <node label="NGLY1" id="286">
    <att type="string" name="canonicalName" value="NGLY1"/>
    <att type="string" name="Gene" value="55768"/>
    <att type="string" name="Symbol" value="NGLY1"/>
    <att type="integer" name="MCODE_CLUSTER_ID" value="0"/>
    <att type="real" name="MCODE_SCORE" value="0.0"/>
    <att type="string" name="MCODE_TYPE" value=""/>
    <att type="integer" name="DEGREE" value="2"/>
    <graphics type="CIRCLE" x="287.6872028877061" y="245.50697438395147"/>
  </node>
  <node label="UTP6" id="287">
    <att type="string" name="canonicalName" value="UTP6"/>
    <att type="string" name="Gene" value="55813"/>
    <att type="string" name="Symbol" value="UTP6"/>
    <att type="integer" name="MCODE_CLUSTER_ID" value="0"/>
    <att type="real" name="MCODE_SCORE" value="0.0"/>
    <att type="string" name="MCODE_TYPE" value=""/>
    <att type="integer" name="DEGREE" value="6"/>
    <graphics type="CIRCLE" x="403.1179091526202" y="341.5095011283978"/>
  </node>
  <node label="SELENOS" id="288">
    <att type="string" name="canonicalName" value="SELENOS"/>
    <att type="string" name="Gene" value="55829"/>
    <att type="string" name="Symbol" value="SELENOS"/>
    <att type="integer" name="MCODE_CLUSTER_ID" value="0"/>
    <att type="real" name="MCODE_SCORE" value="0.0"/>
    <att type="string" name="MCODE_TYPE" value=""/>
    <att type="integer" name="DEGREE" value="6"/>
    <graphics type="CIRCLE" x="211.96620803714356" y="393.66683098873983"/>
  </node>
  <node label="TMEM165" id="289">
    <att type="string" name="canonicalName" value="TMEM165"/>
    <att type="string" name="Gene" value="55858"/>
    <att type="string" name="Symbol" value="TMEM165"/>
    <att type="integer" name="MCODE_CLUSTER_ID" value="0"/>
    <att type="real" name="MCODE_SCORE" value="0.0"/>
    <att type="string" name="MCODE_TYPE" value=""/>
    <att type="integer" name="DEGREE" value="11"/>
    <graphics type="CIRCLE" x="177.6395561488443" y="422.7864770936346"/>
  </node>
  <node label="MYDGF" id="290">
    <att type="string" name="canonicalName" value="MYDGF"/>
    <att type="string" name="Gene" value="56005"/>
    <att type="string" name="Symbol" value="MYDGF"/>
    <att type="integer" name="MCODE_CLUSTER_ID" value="0"/>
    <att type="real" name="MCODE_SCORE" value="0.0"/>
    <att type="string" name="MCODE_TYPE" value=""/>
    <att type="integer" name="DEGREE" value="7"/>
    <graphics type="CIRCLE" x="153.60135155619943" y="416.2364739465625"/>
  </node>
  <node label="UBFD1" id="291">
    <att type="string" name="canonicalName" value="UBFD1"/>
    <att type="string" name="Gene" value="56061"/>
    <att type="string" name="Symbol" value="UBFD1"/>
    <att type="integer" name="MCODE_CLUSTER_ID" value="0"/>
    <att type="real" name="MCODE_SCORE" value="0.0"/>
    <att type="string" name="MCODE_TYPE" value=""/>
    <att type="integer" name="DEGREE" value="11"/>
    <graphics type="CIRCLE" x="366.30692352844267" y="432.4271012900212"/>
  </node>
  <node label="SAR1A" id="292">
    <att type="string" name="canonicalName" value="SAR1A"/>
    <att type="string" name="Gene" value="56681"/>
    <att type="string" name="Symbol" value="SAR1A"/>
    <att type="integer" name="MCODE_CLUSTER_ID" value="3"/>
    <att type="real" name="MCODE_SCORE" value="2.8421052631578947"/>
    <att type="string" name="MCODE_TYPE" value="Clustered"/>
    <att type="integer" name="DEGREE" value="23"/>
    <graphics type="CIRCLE" x="240.33265377533075" y="356.43264220572263"/>
  </node>
  <node label="TM9SF3" id="293">
    <att type="string" name="canonicalName" value="TM9SF3"/>
    <att type="string" name="Gene" value="56889"/>
    <att type="string" name="Symbol" value="TM9SF3"/>
    <att type="integer" name="MCODE_CLUSTER_ID" value="8"/>
    <att type="real" name="MCODE_SCORE" value="1.0"/>
    <att type="string" name="MCODE_TYPE" value="Clustered"/>
    <att type="integer" name="DEGREE" value="9"/>
    <graphics type="CIRCLE" x="391.046301150874" y="351.35907925425926"/>
  </node>
  <node label="ENY2" id="294">
    <att type="string" name="canonicalName" value="ENY2"/>
    <att type="string" name="Gene" value="56943"/>
    <att type="string" name="Symbol" value="ENY2"/>
    <att type="integer" name="MCODE_CLUSTER_ID" value="0"/>
    <att type="real" name="MCODE_SCORE" value="0.0"/>
    <att type="string" name="MCODE_TYPE" value=""/>
    <att type="integer" name="DEGREE" value="8"/>
    <graphics type="CIRCLE" x="263.84265630198854" y="356.0543142564722"/>
  </node>
  <node label="PSMG2" id="295">
    <att type="string" name="canonicalName" value="PSMG2"/>
    <att type="string" name="Gene" value="56984"/>
    <att type="string" name="Symbol" value="PSMG2"/>
    <att type="integer" name="MCODE_CLUSTER_ID" value="0"/>
    <att type="real" name="MCODE_SCORE" value="0.0"/>
    <att type="string" name="MCODE_TYPE" value=""/>
    <att type="integer" name="DEGREE" value="5"/>
    <graphics type="CIRCLE" x="290.43657147372824" y="176.7044830564384"/>
  </node>
  <node label="APMAP" id="296">
    <att type="string" name="canonicalName" value="APMAP"/>
    <att type="string" name="Gene" value="57136"/>
    <att type="string" name="Symbol" value="APMAP"/>
    <att type="integer" name="MCODE_CLUSTER_ID" value="0"/>
    <att type="real" name="MCODE_SCORE" value="0.0"/>
    <att type="string" name="MCODE_TYPE" value=""/>
    <att type="integer" name="DEGREE" value="4"/>
    <graphics type="CIRCLE" x="386.38829980938766" y="409.87381867253106"/>
  </node>
  <node label="ATP8B2" id="297">
    <att type="string" name="canonicalName" value="ATP8B2"/>
    <att type="string" name="Gene" value="57198"/>
    <att type="string" name="Symbol" value="ATP8B2"/>
    <att type="integer" name="MCODE_CLUSTER_ID" value="0"/>
    <att type="real" name="MCODE_SCORE" value="0.0"/>
    <att type="string" name="MCODE_TYPE" value=""/>
    <att type="integer" name="DEGREE" value="4"/>
    <graphics type="CIRCLE" x="434.14415975208544" y="424.39225525732616"/>
  </node>
  <node label="SCYL1" id="298">
    <att type="string" name="canonicalName" value="SCYL1"/>
    <att type="string" name="Gene" value="57410"/>
    <att type="string" name="Symbol" value="SCYL1"/>
    <att type="integer" name="MCODE_CLUSTER_ID" value="0"/>
    <att type="real" name="MCODE_SCORE" value="0.0"/>
    <att type="string" name="MCODE_TYPE" value=""/>
    <att type="integer" name="DEGREE" value="17"/>
    <graphics type="CIRCLE" x="358.07765065179467" y="171.26713153262887"/>
  </node>
  <node label="SLC4A5" id="299">
    <att type="string" name="canonicalName" value="SLC4A5"/>
    <att type="string" name="Gene" value="57835"/>
    <att type="string" name="Symbol" value="SLC4A5"/>
    <att type="integer" name="MCODE_CLUSTER_ID" value="0"/>
    <att type="real" name="MCODE_SCORE" value="0.0"/>
    <att type="string" name="MCODE_TYPE" value=""/>
    <att type="integer" name="DEGREE" value="2"/>
    <graphics type="CIRCLE" x="256.96744427636" y="185.46545663489232"/>
  </node>
  <node label="OSTC" id="300">
    <att type="string" name="canonicalName" value="OSTC"/>
    <att type="string" name="Gene" value="58505"/>
    <att type="string" name="Symbol" value="OSTC"/>
    <att type="integer" name="MCODE_CLUSTER_ID" value="4"/>
    <att type="real" name="MCODE_SCORE" value="1.6666666666666665"/>
    <att type="string" name="MCODE_TYPE" value="Clustered"/>
    <att type="integer" name="DEGREE" value="8"/>
    <graphics type="CIRCLE" x="352.3569280355408" y="404.10779323432234"/>
  </node>
  <node label="UBL5" id="301">
    <att type="string" name="canonicalName" value="UBL5"/>
    <att type="string" name="Gene" value="59286"/>
    <att type="string" name="Symbol" value="UBL5"/>
    <att type="integer" name="MCODE_CLUSTER_ID" value="1"/>
    <att type="real" name="MCODE_SCORE" value="9.0"/>
    <att type="string" name="MCODE_TYPE" value="Clustered"/>
    <att type="integer" name="DEGREE" value="14"/>
    <graphics type="CIRCLE" x="228.76293389581568" y="182.61425987006666"/>
  </node>
  <node label="ELOVL5" id="302">
    <att type="string" name="canonicalName" value="ELOVL5"/>
    <att type="string" name="Gene" value="60481"/>
    <att type="string" name="Symbol" value="ELOVL5"/>
    <att type="integer" name="MCODE_CLUSTER_ID" value="8"/>
    <att type="real" name="MCODE_SCORE" value="1.0"/>
    <att type="string" name="MCODE_TYPE" value="Clustered"/>
    <att type="integer" name="DEGREE" value="26"/>
    <graphics type="CIRCLE" x="269.9278762516684" y="302.26078543754403"/>
  </node>
  <node label="SPCS3" id="303">
    <att type="string" name="canonicalName" value="SPCS3"/>
    <att type="string" name="Gene" value="60559"/>
    <att type="string" name="Symbol" value="SPCS3"/>
    <att type="integer" name="MCODE_CLUSTER_ID" value="7"/>
    <att type="real" name="MCODE_SCORE" value="1.2"/>
    <att type="string" name="MCODE_TYPE" value="Clustered"/>
    <att type="integer" name="DEGREE" value="10"/>
    <graphics type="CIRCLE" x="224.47125558632604" y="278.0509965999129"/>
  </node>
  <node label="RUSF1" id="304">
    <att type="string" name="canonicalName" value="RUSF1"/>
    <att type="string" name="Gene" value="64755"/>
    <att type="string" name="Symbol" value="RUSF1"/>
    <att type="integer" name="MCODE_CLUSTER_ID" value="0"/>
    <att type="real" name="MCODE_SCORE" value="0.0"/>
    <att type="string" name="MCODE_TYPE" value=""/>
    <att type="integer" name="DEGREE" value="4"/>
    <graphics type="CIRCLE" x="347.03695235028636" y="280.0041924960791"/>
  </node>
  <node label="CREB3L2" id="305">
    <att type="string" name="canonicalName" value="CREB3L2"/>
    <att type="string" name="Gene" value="64764"/>
    <att type="string" name="Symbol" value="CREB3L2"/>
    <att type="integer" name="MCODE_CLUSTER_ID" value="0"/>
    <att type="real" name="MCODE_SCORE" value="0.0"/>
    <att type="string" name="MCODE_TYPE" value=""/>
    <att type="integer" name="DEGREE" value="3"/>
    <graphics type="CIRCLE" x="261.6586399688572" y="363.9467307325042"/>
  </node>
  <node label="SLC30A5" id="306">
    <att type="string" name="canonicalName" value="SLC30A5"/>
    <att type="string" name="Gene" value="64924"/>
    <att type="string" name="Symbol" value="SLC30A5"/>
    <att type="integer" name="MCODE_CLUSTER_ID" value="0"/>
    <att type="real" name="MCODE_SCORE" value="0.0"/>
    <att type="string" name="MCODE_TYPE" value=""/>
    <att type="integer" name="DEGREE" value="7"/>
    <graphics type="CIRCLE" x="201.27012068361944" y="251.547628512649"/>
  </node>
  <node label="LRFN4" id="307">
    <att type="string" name="canonicalName" value="LRFN4"/>
    <att type="string" name="Gene" value="78999"/>
    <att type="string" name="Symbol" value="LRFN4"/>
    <att type="integer" name="MCODE_CLUSTER_ID" value="0"/>
    <att type="real" name="MCODE_SCORE" value="0.0"/>
    <att type="string" name="MCODE_TYPE" value=""/>
    <att type="integer" name="DEGREE" value="6"/>
    <graphics type="CIRCLE" x="299.90615576890764" y="318.14775286010376"/>
  </node>
  <node label="RIPOR1" id="308">
    <att type="string" name="canonicalName" value="RIPOR1"/>
    <att type="string" name="Gene" value="79567"/>
    <att type="string" name="Symbol" value="RIPOR1"/>
    <att type="integer" name="MCODE_CLUSTER_ID" value="0"/>
    <att type="real" name="MCODE_SCORE" value="0.0"/>
    <att type="string" name="MCODE_TYPE" value=""/>
    <att type="integer" name="DEGREE" value="2"/>
    <graphics type="CIRCLE" x="174.4082867404039" y="212.97406060641308"/>
  </node>
  <node label="TLCD3A" id="309">
    <att type="string" name="canonicalName" value="TLCD3A"/>
    <att type="string" name="Gene" value="79850"/>
    <att type="string" name="Symbol" value="TLCD3A"/>
    <att type="integer" name="MCODE_CLUSTER_ID" value="0"/>
    <att type="real" name="MCODE_SCORE" value="0.0"/>
    <att type="string" name="MCODE_TYPE" value=""/>
    <att type="integer" name="DEGREE" value="1"/>
    <graphics type="CIRCLE" x="174.46718121127057" y="267.3849673082296"/>
  </node>
  <node label="ATAT1" id="310">
    <att type="string" name="canonicalName" value="ATAT1"/>
    <att type="string" name="Gene" value="79969"/>
    <att type="string" name="Symbol" value="ATAT1"/>
    <att type="integer" name="MCODE_CLUSTER_ID" value="0"/>
    <att type="real" name="MCODE_SCORE" value="0.0"/>
    <att type="string" name="MCODE_TYPE" value=""/>
    <att type="integer" name="DEGREE" value="1"/>
    <graphics type="CIRCLE" x="393.5575856453835" y="410.08644623801683"/>
  </node>
  <node label="ATOSB" id="311">
    <att type="string" name="canonicalName" value="ATOSB"/>
    <att type="string" name="Gene" value="80256"/>
    <att type="string" name="Symbol" value="ATOSB"/>
    <att type="integer" name="MCODE_CLUSTER_ID" value="0"/>
    <att type="real" name="MCODE_SCORE" value="0.0"/>
    <att type="string" name="MCODE_TYPE" value=""/>
    <att type="integer" name="DEGREE" value="1"/>
    <graphics type="CIRCLE" x="260.1423357701121" y="414.9952414737785"/>
  </node>
  <node label="EDEM3" id="312">
    <att type="string" name="canonicalName" value="EDEM3"/>
    <att type="string" name="Gene" value="80267"/>
    <att type="string" name="Symbol" value="EDEM3"/>
    <att type="integer" name="MCODE_CLUSTER_ID" value="0"/>
    <att type="real" name="MCODE_SCORE" value="0.0"/>
    <att type="string" name="MCODE_TYPE" value=""/>
    <att type="integer" name="DEGREE" value="7"/>
    <graphics type="CIRCLE" x="168.28933258425602" y="325.29260354964447"/>
  </node>
  <node label="INTS5" id="313">
    <att type="string" name="canonicalName" value="INTS5"/>
    <att type="string" name="Gene" value="80789"/>
    <att type="string" name="Symbol" value="INTS5"/>
    <att type="integer" name="MCODE_CLUSTER_ID" value="0"/>
    <att type="real" name="MCODE_SCORE" value="0.0"/>
    <att type="string" name="MCODE_TYPE" value=""/>
    <att type="integer" name="DEGREE" value="7"/>
    <graphics type="CIRCLE" x="252.75387783120897" y="302.25906927403275"/>
  </node>
  <node label="TMEM14B" id="314">
    <att type="string" name="canonicalName" value="TMEM14B"/>
    <att type="string" name="Gene" value="81853"/>
    <att type="string" name="Symbol" value="TMEM14B"/>
    <att type="integer" name="MCODE_CLUSTER_ID" value="0"/>
    <att type="real" name="MCODE_SCORE" value="0.0"/>
    <att type="string" name="MCODE_TYPE" value=""/>
    <att type="integer" name="DEGREE" value="10"/>
    <graphics type="CIRCLE" x="376.392822536018" y="335.1508111533294"/>
  </node>
  <node label="RAB1B" id="315">
    <att type="string" name="canonicalName" value="RAB1B"/>
    <att type="string" name="Gene" value="81876"/>
    <att type="string" name="Symbol" value="RAB1B"/>
    <att type="integer" name="MCODE_CLUSTER_ID" value="5"/>
    <att type="real" name="MCODE_SCORE" value="4.181818181818182"/>
    <att type="string" name="MCODE_TYPE" value="Clustered"/>
    <att type="integer" name="DEGREE" value="31"/>
    <graphics type="CIRCLE" x="243.22495062490495" y="267.8368185811369"/>
  </node>
  <node label="SLIRP" id="316">
    <att type="string" name="canonicalName" value="SLIRP"/>
    <att type="string" name="Gene" value="81892"/>
    <att type="string" name="Symbol" value="SLIRP"/>
    <att type="integer" name="MCODE_CLUSTER_ID" value="0"/>
    <att type="real" name="MCODE_SCORE" value="0.0"/>
    <att type="string" name="MCODE_TYPE" value=""/>
    <att type="integer" name="DEGREE" value="16"/>
    <graphics type="CIRCLE" x="236.11177090279588" y="448.38367190199176"/>
  </node>
  <node label="SEH1L" id="317">
    <att type="string" name="canonicalName" value="SEH1L"/>
    <att type="string" name="Gene" value="81929"/>
    <att type="string" name="Symbol" value="SEH1L"/>
    <att type="integer" name="MCODE_CLUSTER_ID" value="2"/>
    <att type="real" name="MCODE_SCORE" value="2.0869565217391304"/>
    <att type="string" name="MCODE_TYPE" value="Clustered"/>
    <att type="integer" name="DEGREE" value="12"/>
    <graphics type="CIRCLE" x="359.351408741064" y="190.90676795465083"/>
  </node>
  <node label="TM2D2" id="318">
    <att type="string" name="canonicalName" value="TM2D2"/>
    <att type="string" name="Gene" value="83877"/>
    <att type="string" name="Symbol" value="TM2D2"/>
    <att type="integer" name="MCODE_CLUSTER_ID" value="0"/>
    <att type="real" name="MCODE_SCORE" value="0.0"/>
    <att type="string" name="MCODE_TYPE" value=""/>
    <att type="integer" name="DEGREE" value="1"/>
    <graphics type="CIRCLE" x="376.55941089738087" y="444.63802856805466"/>
  </node>
  <node label="MED10" id="319">
    <att type="string" name="canonicalName" value="MED10"/>
    <att type="string" name="Gene" value="84246"/>
    <att type="string" name="Symbol" value="MED10"/>
    <att type="integer" name="MCODE_CLUSTER_ID" value="0"/>
    <att type="real" name="MCODE_SCORE" value="0.0"/>
    <att type="string" name="MCODE_TYPE" value=""/>
    <att type="integer" name="DEGREE" value="6"/>
    <graphics type="CIRCLE" x="179.61921336910368" y="444.1297123728727"/>
  </node>
  <node label="SYVN1" id="320">
    <att type="string" name="canonicalName" value="SYVN1"/>
    <att type="string" name="Gene" value="84447"/>
    <att type="string" name="Symbol" value="SYVN1"/>
    <att type="integer" name="MCODE_CLUSTER_ID" value="0"/>
    <att type="real" name="MCODE_SCORE" value="0.0"/>
    <att type="string" name="MCODE_TYPE" value=""/>
    <att type="integer" name="DEGREE" value="15"/>
    <graphics type="CIRCLE" x="153.04199022491724" y="199.75801426790636"/>
  </node>
  <node label="PLPP5" id="321">
    <att type="string" name="canonicalName" value="PLPP5"/>
    <att type="string" name="Gene" value="84513"/>
    <att type="string" name="Symbol" value="PLPP5"/>
    <att type="integer" name="MCODE_CLUSTER_ID" value="0"/>
    <att type="real" name="MCODE_SCORE" value="0.0"/>
    <att type="string" name="MCODE_TYPE" value=""/>
    <att type="integer" name="DEGREE" value="1"/>
    <graphics type="CIRCLE" x="218.45986193623614" y="329.8137807957173"/>
  </node>
  <node label="LMNB2" id="322">
    <att type="string" name="canonicalName" value="LMNB2"/>
    <att type="string" name="Gene" value="84823"/>
    <att type="string" name="Symbol" value="LMNB2"/>
    <att type="integer" name="MCODE_CLUSTER_ID" value="0"/>
    <att type="real" name="MCODE_SCORE" value="0.0"/>
    <att type="string" name="MCODE_TYPE" value=""/>
    <att type="integer" name="DEGREE" value="19"/>
    <graphics type="CIRCLE" x="444.53724635408435" y="315.8504924439644"/>
  </node>
  <node label="PHF5A" id="323">
    <att type="string" name="canonicalName" value="PHF5A"/>
    <att type="string" name="Gene" value="84844"/>
    <att type="string" name="Symbol" value="PHF5A"/>
    <att type="integer" name="MCODE_CLUSTER_ID" value="1"/>
    <att type="real" name="MCODE_SCORE" value="9.0"/>
    <att type="string" name="MCODE_TYPE" value="Clustered"/>
    <att type="integer" name="DEGREE" value="24"/>
    <graphics type="CIRCLE" x="279.7246348807838" y="191.6597732418424"/>
  </node>
  <node label="TCEAL3" id="324">
    <att type="string" name="canonicalName" value="TCEAL3"/>
    <att type="string" name="Gene" value="85012"/>
    <att type="string" name="Symbol" value="TCEAL3"/>
    <att type="integer" name="MCODE_CLUSTER_ID" value="0"/>
    <att type="real" name="MCODE_SCORE" value="0.0"/>
    <att type="string" name="MCODE_TYPE" value=""/>
    <att type="integer" name="DEGREE" value="3"/>
    <graphics type="CIRCLE" x="383.04105954038766" y="382.17785923026463"/>
  </node>
  <node label="STRIP1" id="325">
    <att type="string" name="canonicalName" value="STRIP1"/>
    <att type="string" name="Gene" value="85369"/>
    <att type="string" name="Symbol" value="STRIP1"/>
    <att type="integer" name="MCODE_CLUSTER_ID" value="0"/>
    <att type="real" name="MCODE_SCORE" value="0.0"/>
    <att type="string" name="MCODE_TYPE" value=""/>
    <att type="integer" name="DEGREE" value="6"/>
    <graphics type="CIRCLE" x="329.44008607976633" y="417.79882066286757"/>
  </node>
  <node label="EAF1" id="326">
    <att type="string" name="canonicalName" value="EAF1"/>
    <att type="string" name="Gene" value="85403"/>
    <att type="string" name="Symbol" value="EAF1"/>
    <att type="integer" name="MCODE_CLUSTER_ID" value="0"/>
    <att type="real" name="MCODE_SCORE" value="0.0"/>
    <att type="string" name="MCODE_TYPE" value=""/>
    <att type="integer" name="DEGREE" value="6"/>
    <graphics type="CIRCLE" x="220.807975824276" y="414.6952132712014"/>
  </node>
  <node label="SELENOI" id="327">
    <att type="string" name="canonicalName" value="SELENOI"/>
    <att type="string" name="Gene" value="85465"/>
    <att type="string" name="Symbol" value="SELENOI"/>
    <att type="integer" name="MCODE_CLUSTER_ID" value="0"/>
    <att type="real" name="MCODE_SCORE" value="0.0"/>
    <att type="string" name="MCODE_TYPE" value=""/>
    <att type="integer" name="DEGREE" value="4"/>
    <graphics type="CIRCLE" x="369.4184703190406" y="230.1556596032022"/>
  </node>
  <node label="RFT1" id="328">
    <att type="string" name="canonicalName" value="RFT1"/>
    <att type="string" name="Gene" value="91869"/>
    <att type="string" name="Symbol" value="RFT1"/>
    <att type="integer" name="MCODE_CLUSTER_ID" value="0"/>
    <att type="real" name="MCODE_SCORE" value="0.0"/>
    <att type="string" name="MCODE_TYPE" value=""/>
    <att type="integer" name="DEGREE" value="4"/>
    <graphics type="CIRCLE" x="276.4432955716823" y="354.0729048151427"/>
  </node>
  <node label="ARHGAP18" id="329">
    <att type="string" name="canonicalName" value="ARHGAP18"/>
    <att type="string" name="Gene" value="93663"/>
    <att type="string" name="Symbol" value="ARHGAP18"/>
    <att type="integer" name="MCODE_CLUSTER_ID" value="0"/>
    <att type="real" name="MCODE_SCORE" value="0.0"/>
    <att type="string" name="MCODE_TYPE" value=""/>
    <att type="integer" name="DEGREE" value="7"/>
    <graphics type="CIRCLE" x="196.48108836985912" y="428.2598657071087"/>
  </node>
  <node label="MYL12B" id="330">
    <att type="string" name="canonicalName" value="MYL12B"/>
    <att type="string" name="Gene" value="103910"/>
    <att type="string" name="Symbol" value="MYL12B"/>
    <att type="integer" name="MCODE_CLUSTER_ID" value="6"/>
    <att type="real" name="MCODE_SCORE" value="1.4000000000000001"/>
    <att type="string" name="MCODE_TYPE" value="Clustered"/>
    <att type="integer" name="DEGREE" value="12"/>
    <graphics type="CIRCLE" x="384.5867814481654" y="208.00646799728298"/>
  </node>
  <node label="GTF3C6" id="331">
    <att type="string" name="canonicalName" value="GTF3C6"/>
    <att type="string" name="Gene" value="112495"/>
    <att type="string" name="Symbol" value="GTF3C6"/>
    <att type="integer" name="MCODE_CLUSTER_ID" value="0"/>
    <att type="real" name="MCODE_SCORE" value="0.0"/>
    <att type="string" name="MCODE_TYPE" value=""/>
    <att type="integer" name="DEGREE" value="3"/>
    <graphics type="CIRCLE" x="222.03416851308452" y="338.3990956329239"/>
  </node>
  <node label="SLC2A13" id="332">
    <att type="string" name="canonicalName" value="SLC2A13"/>
    <att type="string" name="Gene" value="114134"/>
    <att type="string" name="Symbol" value="SLC2A13"/>
    <att type="integer" name="MCODE_CLUSTER_ID" value="0"/>
    <att type="real" name="MCODE_SCORE" value="0.0"/>
    <att type="string" name="MCODE_TYPE" value=""/>
    <att type="integer" name="DEGREE" value="2"/>
    <graphics type="CIRCLE" x="210.5348461459905" y="257.86872005158193"/>
  </node>
  <node label="UHRF2" id="333">
    <att type="string" name="canonicalName" value="UHRF2"/>
    <att type="string" name="Gene" value="115426"/>
    <att type="string" name="Symbol" value="UHRF2"/>
    <att type="integer" name="MCODE_CLUSTER_ID" value="0"/>
    <att type="real" name="MCODE_SCORE" value="0.0"/>
    <att type="string" name="MCODE_TYPE" value=""/>
    <att type="integer" name="DEGREE" value="3"/>
    <graphics type="CIRCLE" x="393.5806689762719" y="171.1718833624765"/>
  </node>
  <node label="CTHRC1" id="334">
    <att type="string" name="canonicalName" value="CTHRC1"/>
    <att type="string" name="Gene" value="115908"/>
    <att type="string" name="Symbol" value="CTHRC1"/>
    <att type="integer" name="MCODE_CLUSTER_ID" value="0"/>
    <att type="real" name="MCODE_SCORE" value="0.0"/>
    <att type="string" name="MCODE_TYPE" value=""/>
    <att type="integer" name="DEGREE" value="1"/>
    <graphics type="CIRCLE" x="299.8384401501013" y="316.76858763633084"/>
  </node>
  <node label="ACAP3" id="335">
    <att type="string" name="canonicalName" value="ACAP3"/>
    <att type="string" name="Gene" value="116983"/>
    <att type="string" name="Symbol" value="ACAP3"/>
    <att type="integer" name="MCODE_CLUSTER_ID" value="0"/>
    <att type="real" name="MCODE_SCORE" value="0.0"/>
    <att type="string" name="MCODE_TYPE" value=""/>
    <att type="integer" name="DEGREE" value="1"/>
    <graphics type="CIRCLE" x="309.281225426971" y="350.16636885111933"/>
  </node>
  <node label="FRMD6" id="336">
    <att type="string" name="canonicalName" value="FRMD6"/>
    <att type="string" name="Gene" value="122786"/>
    <att type="string" name="Symbol" value="FRMD6"/>
    <att type="integer" name="MCODE_CLUSTER_ID" value="0"/>
    <att type="real" name="MCODE_SCORE" value="0.0"/>
    <att type="string" name="MCODE_TYPE" value=""/>
    <att type="integer" name="DEGREE" value="3"/>
    <graphics type="CIRCLE" x="314.6715736851191" y="155.7402354250752"/>
  </node>
  <node label="MICOS13" id="337">
    <att type="string" name="canonicalName" value="MICOS13"/>
    <att type="string" name="Gene" value="125988"/>
    <att type="string" name="Symbol" value="MICOS13"/>
    <att type="integer" name="MCODE_CLUSTER_ID" value="0"/>
    <att type="real" name="MCODE_SCORE" value="0.0"/>
    <att type="string" name="MCODE_TYPE" value=""/>
    <att type="integer" name="DEGREE" value="4"/>
    <graphics type="CIRCLE" x="359.2789506082495" y="202.7984576132613"/>
  </node>
  <node label="CHMP4B" id="338">
    <att type="string" name="canonicalName" value="CHMP4B"/>
    <att type="string" name="Gene" value="128866"/>
    <att type="string" name="Symbol" value="CHMP4B"/>
    <att type="integer" name="MCODE_CLUSTER_ID" value="6"/>
    <att type="real" name="MCODE_SCORE" value="1.4000000000000001"/>
    <att type="string" name="MCODE_TYPE" value="Clustered"/>
    <att type="integer" name="DEGREE" value="47"/>
    <graphics type="CIRCLE" x="314.79778203568753" y="440.4753644222216"/>
  </node>
  <node label="PRRC1" id="339">
    <att type="string" name="canonicalName" value="PRRC1"/>
    <att type="string" name="Gene" value="133619"/>
    <att type="string" name="Symbol" value="PRRC1"/>
    <att type="integer" name="MCODE_CLUSTER_ID" value="0"/>
    <att type="real" name="MCODE_SCORE" value="0.0"/>
    <att type="string" name="MCODE_TYPE" value=""/>
    <att type="integer" name="DEGREE" value="9"/>
    <graphics type="CIRCLE" x="409.0881770851934" y="286.18345256409725"/>
  </node>
  <node label="GRPEL2" id="340">
    <att type="string" name="canonicalName" value="GRPEL2"/>
    <att type="string" name="Gene" value="134266"/>
    <att type="string" name="Symbol" value="GRPEL2"/>
    <att type="integer" name="MCODE_CLUSTER_ID" value="0"/>
    <att type="real" name="MCODE_SCORE" value="0.0"/>
    <att type="string" name="MCODE_TYPE" value=""/>
    <att type="integer" name="DEGREE" value="11"/>
    <graphics type="CIRCLE" x="164.12471096162403" y="425.7262458862803"/>
  </node>
  <node label="FAM199X" id="341">
    <att type="string" name="canonicalName" value="FAM199X"/>
    <att type="string" name="Gene" value="139231"/>
    <att type="string" name="Symbol" value="FAM199X"/>
    <att type="integer" name="MCODE_CLUSTER_ID" value="0"/>
    <att type="real" name="MCODE_SCORE" value="0.0"/>
    <att type="string" name="MCODE_TYPE" value=""/>
    <att type="integer" name="DEGREE" value="1"/>
    <graphics type="CIRCLE" x="258.69033447289087" y="378.1427602576144"/>
  </node>
  <node label="APOOL" id="342">
    <att type="string" name="canonicalName" value="APOOL"/>
    <att type="string" name="Gene" value="139322"/>
    <att type="string" name="Symbol" value="APOOL"/>
    <att type="integer" name="MCODE_CLUSTER_ID" value="0"/>
    <att type="real" name="MCODE_SCORE" value="0.0"/>
    <att type="string" name="MCODE_TYPE" value=""/>
    <att type="integer" name="DEGREE" value="10"/>
    <graphics type="CIRCLE" x="382.73313062328543" y="448.60889432347614"/>
  </node>
  <node label="SELENOM" id="343">
    <att type="string" name="canonicalName" value="SELENOM"/>
    <att type="string" name="Gene" value="140606"/>
    <att type="string" name="Symbol" value="SELENOM"/>
    <att type="integer" name="MCODE_CLUSTER_ID" value="0"/>
    <att type="real" name="MCODE_SCORE" value="0.0"/>
    <att type="string" name="MCODE_TYPE" value=""/>
    <att type="integer" name="DEGREE" value="1"/>
    <graphics type="CIRCLE" x="170.64064622542134" y="390.9003627830903"/>
  </node>
  <node label="HECTD2" id="344">
    <att type="string" name="canonicalName" value="HECTD2"/>
    <att type="string" name="Gene" value="143279"/>
    <att type="string" name="Symbol" value="HECTD2"/>
    <att type="integer" name="MCODE_CLUSTER_ID" value="0"/>
    <att type="real" name="MCODE_SCORE" value="0.0"/>
    <att type="string" name="MCODE_TYPE" value=""/>
    <att type="integer" name="DEGREE" value="3"/>
    <graphics type="CIRCLE" x="244.41104219240154" y="154.4094509586947"/>
  </node>
  <node label="BROX" id="345">
    <att type="string" name="canonicalName" value="BROX"/>
    <att type="string" name="Gene" value="148362"/>
    <att type="string" name="Symbol" value="BROX"/>
    <att type="integer" name="MCODE_CLUSTER_ID" value="0"/>
    <att type="real" name="MCODE_SCORE" value="0.0"/>
    <att type="string" name="MCODE_TYPE" value=""/>
    <att type="integer" name="DEGREE" value="3"/>
    <graphics type="CIRCLE" x="351.41438144759513" y="150.38829770602706"/>
  </node>
  <node label="PHETA2" id="346">
    <att type="string" name="canonicalName" value="PHETA2"/>
    <att type="string" name="Gene" value="150368"/>
    <att type="string" name="Symbol" value="PHETA2"/>
    <att type="integer" name="MCODE_CLUSTER_ID" value="0"/>
    <att type="real" name="MCODE_SCORE" value="0.0"/>
    <att type="string" name="MCODE_TYPE" value=""/>
    <att type="integer" name="DEGREE" value="1"/>
    <graphics type="CIRCLE" x="193.21963038870527" y="218.402804433626"/>
  </node>
  <node label="WDR90" id="347">
    <att type="string" name="canonicalName" value="WDR90"/>
    <att type="string" name="Gene" value="197335"/>
    <att type="string" name="Symbol" value="WDR90"/>
    <att type="integer" name="MCODE_CLUSTER_ID" value="6"/>
    <att type="real" name="MCODE_SCORE" value="1.4000000000000001"/>
    <att type="string" name="MCODE_TYPE" value="Clustered"/>
    <att type="integer" name="DEGREE" value="9"/>
    <graphics type="CIRCLE" x="446.7591715318658" y="257.1567176320942"/>
  </node>
  <node label="HNRNPA3" id="348">
    <att type="string" name="canonicalName" value="HNRNPA3"/>
    <att type="string" name="Gene" value="220988"/>
    <att type="string" name="Symbol" value="HNRNPA3"/>
    <att type="integer" name="MCODE_CLUSTER_ID" value="1"/>
    <att type="real" name="MCODE_SCORE" value="9.0"/>
    <att type="string" name="MCODE_TYPE" value="Clustered"/>
    <att type="integer" name="DEGREE" value="44"/>
    <graphics type="CIRCLE" x="294.4907467053337" y="154.84904930191487"/>
  </node>
  <node label="PCSK9" id="349">
    <att type="string" name="canonicalName" value="PCSK9"/>
    <att type="string" name="Gene" value="255738"/>
    <att type="string" name="Symbol" value="PCSK9"/>
    <att type="integer" name="MCODE_CLUSTER_ID" value="0"/>
    <att type="real" name="MCODE_SCORE" value="0.0"/>
    <att type="string" name="MCODE_TYPE" value=""/>
    <att type="integer" name="DEGREE" value="1"/>
    <graphics type="CIRCLE" x="194.534329962115" y="290.7083775370256"/>
  </node>
  <node label="DPH3" id="350">
    <att type="string" name="canonicalName" value="DPH3"/>
    <att type="string" name="Gene" value="285381"/>
    <att type="string" name="Symbol" value="DPH3"/>
    <att type="integer" name="MCODE_CLUSTER_ID" value="0"/>
    <att type="real" name="MCODE_SCORE" value="0.0"/>
    <att type="string" name="MCODE_TYPE" value=""/>
    <att type="integer" name="DEGREE" value="1"/>
    <graphics type="CIRCLE" x="163.87882308967156" y="232.76709078870113"/>
  </node>
  <node label="BOLA3" id="351">
    <att type="string" name="canonicalName" value="BOLA3"/>
    <att type="string" name="Gene" value="388962"/>
    <att type="string" name="Symbol" value="BOLA3"/>
    <att type="integer" name="MCODE_CLUSTER_ID" value="0"/>
    <att type="real" name="MCODE_SCORE" value="0.0"/>
    <att type="string" name="MCODE_TYPE" value=""/>
    <att type="integer" name="DEGREE" value="3"/>
    <graphics type="CIRCLE" x="407.7060346271507" y="219.27313205242564"/>
  </node>
  <node label="GDF6" id="352">
    <att type="string" name="canonicalName" value="GDF6"/>
    <att type="string" name="Gene" value="392255"/>
    <att type="string" name="Symbol" value="GDF6"/>
    <att type="integer" name="MCODE_CLUSTER_ID" value="0"/>
    <att type="real" name="MCODE_SCORE" value="0.0"/>
    <att type="string" name="MCODE_TYPE" value=""/>
    <att type="integer" name="DEGREE" value="2"/>
    <graphics type="CIRCLE" x="371.53232789045364" y="318.58161179846263"/>
  </node>
  <node label="PCNX3" id="353">
    <att type="string" name="canonicalName" value="PCNX3"/>
    <att type="string" name="Gene" value="399909"/>
    <att type="string" name="Symbol" value="PCNX3"/>
    <att type="integer" name="MCODE_CLUSTER_ID" value="0"/>
    <att type="real" name="MCODE_SCORE" value="0.0"/>
    <att type="string" name="MCODE_TYPE" value=""/>
    <att type="integer" name="DEGREE" value="1"/>
    <graphics type="CIRCLE" x="254.29929209109085" y="258.96873677339687"/>
  </node>
  <node label="TOMM5" id="354">
    <att type="string" name="canonicalName" value="TOMM5"/>
    <att type="string" name="Gene" value="401505"/>
    <att type="string" name="Symbol" value="TOMM5"/>
    <att type="integer" name="MCODE_CLUSTER_ID" value="0"/>
    <att type="real" name="MCODE_SCORE" value="0.0"/>
    <att type="string" name="MCODE_TYPE" value=""/>
    <att type="integer" name="DEGREE" value="14"/>
    <graphics type="CIRCLE" x="180.2513969650218" y="200.4089531566568"/>
  </node>
  <node label="TOMM6" id="355">
    <att type="string" name="canonicalName" value="TOMM6"/>
    <att type="string" name="Gene" value="100188893"/>
    <att type="string" name="Symbol" value="TOMM6"/>
    <att type="integer" name="MCODE_CLUSTER_ID" value="0"/>
    <att type="real" name="MCODE_SCORE" value="0.0"/>
    <att type="string" name="MCODE_TYPE" value=""/>
    <att type="integer" name="DEGREE" value="9"/>
    <graphics type="CIRCLE" x="185.32206341898336" y="229.43595133053708"/>
  </node>
  <edge label="100188893 (pp) 10452" source="355" target="191">
    <att type="string" name="canonicalName" value="100188893 (pp) 10452"/>
    <att type="string" name="interaction" value="pp"/>
    <att type="int" name="SCORE" value="958"/>
    <att type="string" name="support" value="{&quot;StringDB&quot;: &quot;physical&quot;, &quot;StringEvidence&quot;: &quot;textmining:0.846,experiments:0.791,database:0.791,coexpression:0.022&quot;, &quot;InWeb_IM&quot;: &quot;inference&quot;, &quot;BioGrid&quot;: &quot;physical&quot;, &quot;BioGrid_PubMed&quot;: &quot;33961781&quot;, &quot;BioGrid_Type&quot;: &quot;Affinity Capture-MS&quot;, &quot;BioGrid_Score&quot;: &quot;0.999994117&quot;, &quot;String_Score_Physical&quot;: 958, &quot;String_Score_Combined&quot;: 993}"/>
  </edge>
  <edge label="100188893 (pp) 10959" source="355" target="213">
    <att type="string" name="canonicalName" value="100188893 (pp) 10959"/>
    <att type="string" name="interaction" value="pp"/>
    <att type="int" name="SCORE" value="208"/>
    <att type="string" name="support" value="{&quot;BioGrid&quot;: &quot;physical&quot;, &quot;BioGrid_PubMed&quot;: &quot;31536960&quot;, &quot;BioGrid_Type&quot;: &quot;Co-fractionation&quot;, &quot;BioGrid_Score&quot;: &quot;1.513475369&quot;}"/>
  </edge>
  <edge label="100188893 (pp) 125988" source="355" target="337">
    <att type="string" name="canonicalName" value="100188893 (pp) 125988"/>
    <att type="string" name="interaction" value="pp"/>
    <att type="int" name="SCORE" value="360"/>
    <att type="string" name="support" value="{&quot;StringDB&quot;: &quot;physical&quot;, &quot;StringEvidence&quot;: &quot;database:0.333,textmining:0.252,coexpression:0.044&quot;, &quot;String_Score_Physical&quot;: 360, &quot;String_Score_Combined&quot;: 542}"/>
  </edge>
  <edge label="100188893 (pp) 139322" source="355" target="342">
    <att type="string" name="canonicalName" value="100188893 (pp) 139322"/>
    <att type="string" name="interaction" value="pp"/>
    <att type="int" name="SCORE" value="360"/>
    <att type="string" name="support" value="{&quot;StringDB&quot;: &quot;physical&quot;, &quot;StringEvidence&quot;: &quot;database:0.333,textmining:0.201&quot;, &quot;String_Score_Physical&quot;: 360, &quot;String_Score_Combined&quot;: 488}"/>
  </edge>
  <edge label="100188893 (pp) 1431" source="355" target="29">
    <att type="string" name="canonicalName" value="100188893 (pp) 1431"/>
    <att type="string" name="interaction" value="pp"/>
    <att type="int" name="SCORE" value="900"/>
    <att type="string" name="support" value="{&quot;StringDB&quot;: &quot;physical&quot;, &quot;StringEvidence&quot;: &quot;database:0.896&quot;, &quot;String_Score_Physical&quot;: 900, &quot;String_Score_Combined&quot;: 900}"/>
  </edge>
  <edge label="100188893 (pp) 401505" source="355" target="354">
    <att type="string" name="canonicalName" value="100188893 (pp) 401505"/>
    <att type="string" name="interaction" value="pp"/>
    <att type="int" name="SCORE" value="958"/>
    <att type="string" name="support" value="{&quot;StringDB&quot;: &quot;physical&quot;, &quot;StringEvidence&quot;: &quot;textmining:0.984,experiments:0.791,database:0.791,coexpression:0.073&quot;, &quot;BioGrid&quot;: &quot;physical&quot;, &quot;BioGrid_PubMed&quot;: &quot;33961781&quot;, &quot;BioGrid_Type&quot;: &quot;Affinity Capture-MS&quot;, &quot;BioGrid_Score&quot;: &quot;0.999999948&quot;, &quot;String_Score_Physical&quot;: 958, &quot;String_Score_Combined&quot;: 999}"/>
  </edge>
  <edge label="100188893 (pp) 506" source="355" target="15">
    <att type="string" name="canonicalName" value="100188893 (pp) 506"/>
    <att type="string" name="interaction" value="pp"/>
    <att type="int" name="SCORE" value="900"/>
    <att type="string" name="support" value="{&quot;StringDB&quot;: &quot;physical&quot;, &quot;StringEvidence&quot;: &quot;database:0.896,coexpression:0.036&quot;, &quot;String_Score_Physical&quot;: 900, &quot;String_Score_Combined&quot;: 903}"/>
  </edge>
  <edge label="100188893 (pp) 54928" source="355" target="278">
    <att type="string" name="canonicalName" value="100188893 (pp) 54928"/>
    <att type="string" name="interaction" value="pp"/>
    <att type="int" name="SCORE" value="208"/>
    <att type="string" name="support" value="{&quot;BioGrid&quot;: &quot;physical&quot;, &quot;BioGrid_PubMed&quot;: &quot;31536960&quot;, &quot;BioGrid_Type&quot;: &quot;Co-fractionation&quot;, &quot;BioGrid_Score&quot;: &quot;1.630123146&quot;}"/>
  </edge>
  <edge label="100188893 (pp) 81853" source="355" target="314">
    <att type="string" name="canonicalName" value="100188893 (pp) 81853"/>
    <att type="string" name="interaction" value="pp"/>
    <att type="int" name="SCORE" value="208"/>
    <att type="string" name="support" value="{&quot;BioGrid&quot;: &quot;physical&quot;, &quot;BioGrid_PubMed&quot;: &quot;32296183&quot;, &quot;BioGrid_Type&quot;: &quot;Two-hybrid&quot;}"/>
  </edge>
  <edge label="10072 (pp) 3312" source="176" target="64">
    <att type="string" name="canonicalName" value="10072 (pp) 3312"/>
    <att type="string" name="interaction" value="pp"/>
    <att type="int" name="SCORE" value="294"/>
    <att type="string" name="support" value="{&quot;InWeb_IM&quot;: &quot;experimental&quot;}"/>
  </edge>
  <edge label="10072 (pp) 5184" source="176" target="94">
    <att type="string" name="canonicalName" value="10072 (pp) 5184"/>
    <att type="string" name="interaction" value="pp"/>
    <att type="int" name="SCORE" value="208"/>
    <att type="string" name="support" value="{&quot;BioGrid&quot;: &quot;physical&quot;, &quot;BioGrid_PubMed&quot;: &quot;22863883&quot;, &quot;BioGrid_Type&quot;: &quot;Co-fractionation&quot;}"/>
  </edge>
  <edge label="10094 (pp) 103910" source="177" target="330">
    <att type="string" name="canonicalName" value="10094 (pp) 103910"/>
    <att type="string" name="interaction" value="pp"/>
    <att type="int" name="SCORE" value="294"/>
    <att type="string" name="support" value="{&quot;StringDB&quot;: &quot;functional&quot;, &quot;StringEvidence&quot;: &quot;coexpression:0.275,textmining:0.090&quot;, &quot;InWeb_IM&quot;: &quot;inference&quot;, &quot;String_Score_Combined&quot;: 366, &quot;String_Score_Physical&quot;: 294}"/>
  </edge>
  <edge label="10094 (pp) 10787" source="177" target="206">
    <att type="string" name="canonicalName" value="10094 (pp) 10787"/>
    <att type="string" name="interaction" value="pp"/>
    <att type="int" name="SCORE" value="900"/>
    <att type="string" name="support" value="{&quot;StringDB&quot;: &quot;physical&quot;, &quot;StringEvidence&quot;: &quot;database:0.896,textmining:0.563,coexpression:0.021&quot;, &quot;OmniPath&quot;: &quot;pathwayextra&quot;, &quot;OmniPath_Reference&quot;: &quot;Wang&quot;, &quot;InWeb_IM&quot;: &quot;inference&quot;, &quot;String_Score_Physical&quot;: 900, &quot;String_Score_Combined&quot;: 957}"/>
  </edge>
  <edge label="10094 (pp) 1213" source="177" target="24">
    <att type="string" name="canonicalName" value="10094 (pp) 1213"/>
    <att type="string" name="interaction" value="pp"/>
    <att type="int" name="SCORE" value="294"/>
    <att type="string" name="support" value="{&quot;InWeb_IM&quot;: &quot;inference&quot;}"/>
  </edge>
  <edge label="10094 (pp) 128866" source="177" target="338">
    <att type="string" name="canonicalName" value="10094 (pp) 128866"/>
    <att type="string" name="interaction" value="pp"/>
    <att type="int" name="SCORE" value="270"/>
    <att type="string" name="support" value="{&quot;StringDB&quot;: &quot;physical&quot;, &quot;StringEvidence&quot;: &quot;experiments:0.239&quot;, &quot;BioGrid&quot;: &quot;physical&quot;, &quot;BioGrid_PubMed&quot;: &quot;31586073&quot;, &quot;BioGrid_Type&quot;: &quot;Affinity Capture-MS&quot;, &quot;String_Score_Physical&quot;: 270, &quot;String_Score_Combined&quot;: 270}"/>
  </edge>
  <edge label="10094 (pp) 1848" source="177" target="36">
    <att type="string" name="canonicalName" value="10094 (pp) 1848"/>
    <att type="string" name="interaction" value="pp"/>
    <att type="int" name="SCORE" value="208"/>
    <att type="string" name="support" value="{&quot;BioGrid&quot;: &quot;physical&quot;, &quot;BioGrid_PubMed&quot;: &quot;27432908&quot;, &quot;BioGrid_Type&quot;: &quot;Affinity Capture-MS&quot;}"/>
  </edge>
  <edge label="10094 (pp) 2017" source="177" target="43">
    <att type="string" name="canonicalName" value="10094 (pp) 2017"/>
    <att type="string" name="interaction" value="pp"/>
    <att type="int" name="SCORE" value="345"/>
    <att type="string" name="support" value="{&quot;StringDB&quot;: &quot;physical&quot;, &quot;StringEvidence&quot;: &quot;textmining:0.485,experiments:0.317,coexpression:0.022&quot;, &quot;OmniPath&quot;: &quot;pathwayextra&quot;, &quot;OmniPath_Reference&quot;: &quot;Wang&quot;, &quot;InWeb_IM&quot;: &quot;experimental&quot;, &quot;BioGrid&quot;: &quot;physical&quot;, &quot;BioGrid_PubMed&quot;: &quot;35271311,11018051&quot;, &quot;BioGrid_Type&quot;: &quot;Affinity Capture-MS&quot;, &quot;String_Score_Physical&quot;: 345, &quot;String_Score_Combined&quot;: 670}"/>
  </edge>
  <edge label="10094 (pp) 3312" source="177" target="64">
    <att type="string" name="canonicalName" value="10094 (pp) 3312"/>
    <att type="string" name="interaction" value="pp"/>
    <att type="int" name="SCORE" value="294"/>
    <att type="string" name="support" value="{&quot;InWeb_IM&quot;: &quot;inference&quot;}"/>
  </edge>
  <edge label="10094 (pp) 375" source="177" target="9">
    <att type="string" name="canonicalName" value="10094 (pp) 375"/>
    <att type="string" name="interaction" value="pp"/>
    <att type="int" name="SCORE" value="432"/>
    <att type="string" name="support" value="{&quot;OmniPath&quot;: &quot;pathwayextra&quot;, &quot;OmniPath_Reference&quot;: &quot;Wang&quot;}"/>
  </edge>
  <edge label="10094 (pp) 4609" source="177" target="82">
    <att type="string" name="canonicalName" value="10094 (pp) 4609"/>
    <att type="string" name="interaction" value="pp"/>
    <att type="int" name="SCORE" value="208"/>
    <att type="string" name="support" value="{&quot;BioGrid&quot;: &quot;physical&quot;, &quot;BioGrid_PubMed&quot;: &quot;35013218&quot;, &quot;BioGrid_Type&quot;: &quot;Affinity Capture-MS&quot;}"/>
  </edge>
  <edge label="10094 (pp) 506" source="177" target="15">
    <att type="string" name="canonicalName" value="10094 (pp) 506"/>
    <att type="string" name="interaction" value="pp"/>
    <att type="int" name="SCORE" value="294"/>
    <att type="string" name="support" value="{&quot;InWeb_IM&quot;: &quot;inference&quot;}"/>
  </edge>
  <edge label="10094 (pp) 51569" source="177" target="265">
    <att type="string" name="canonicalName" value="10094 (pp) 51569"/>
    <att type="string" name="interaction" value="pp"/>
    <att type="int" name="SCORE" value="217"/>
    <att type="string" name="support" value="{&quot;StringDB&quot;: &quot;physical&quot;, &quot;StringEvidence&quot;: &quot;experiments:0.184,coexpression:0.025&quot;, &quot;BioGrid&quot;: &quot;physical&quot;, &quot;BioGrid_PubMed&quot;: &quot;27173435&quot;, &quot;BioGrid_Type&quot;: &quot;Affinity Capture-MS&quot;, &quot;String_Score_Physical&quot;: 217, &quot;String_Score_Combined&quot;: 236}"/>
  </edge>
  <edge label="10094 (pp) 60" source="177" target="2">
    <att type="string" name="canonicalName" value="10094 (pp) 60"/>
    <att type="string" name="interaction" value="pp"/>
    <att type="int" name="SCORE" value="294"/>
    <att type="string" name="support" value="{&quot;InWeb_IM&quot;: &quot;inference&quot;, &quot;BioGrid&quot;: &quot;physical&quot;, &quot;BioGrid_PubMed&quot;: &quot;35271311&quot;, &quot;BioGrid_Type&quot;: &quot;Affinity Capture-MS&quot;}"/>
  </edge>
  <edge label="10094 (pp) 6624" source="177" target="127">
    <att type="string" name="canonicalName" value="10094 (pp) 6624"/>
    <att type="string" name="interaction" value="pp"/>
    <att type="int" name="SCORE" value="208"/>
    <att type="string" name="support" value="{&quot;StringDB&quot;: &quot;functional&quot;, &quot;StringEvidence&quot;: &quot;textmining:0.212&quot;, &quot;BioGrid&quot;: &quot;physical&quot;, &quot;BioGrid_PubMed&quot;: &quot;31298480&quot;, &quot;BioGrid_Type&quot;: &quot;Affinity Capture-Western,Affinity Capture-MS&quot;, &quot;String_Score_Combined&quot;: 244, &quot;String_Score_Physical&quot;: 208}"/>
  </edge>
  <edge label="10094 (pp) 71" source="177" target="3">
    <att type="string" name="canonicalName" value="10094 (pp) 71"/>
    <att type="string" name="interaction" value="pp"/>
    <att type="int" name="SCORE" value="690"/>
    <att type="string" name="support" value="{&quot;StringDB&quot;: &quot;physical&quot;, &quot;StringEvidence&quot;: &quot;database:0.583,textmining:0.428,experiments:0.226,coexpression:0.089&quot;, &quot;InWeb_IM&quot;: &quot;inference&quot;, &quot;BioGrid&quot;: &quot;physical&quot;, &quot;BioGrid_PubMed&quot;: &quot;35271311&quot;, &quot;BioGrid_Type&quot;: &quot;Affinity Capture-MS&quot;, &quot;String_Score_Physical&quot;: 690, &quot;String_Score_Combined&quot;: 838}"/>
  </edge>
  <edge label="10094 (pp) 7846" source="177" target="147">
    <att type="string" name="canonicalName" value="10094 (pp) 7846"/>
    <att type="string" name="interaction" value="pp"/>
    <att type="int" name="SCORE" value="294"/>
    <att type="string" name="support" value="{&quot;InWeb_IM&quot;: &quot;inference&quot;}"/>
  </edge>
  <edge label="10094 (pp) 832" source="177" target="21">
    <att type="string" name="canonicalName" value="10094 (pp) 832"/>
    <att type="string" name="interaction" value="pp"/>
    <att type="int" name="SCORE" value="761"/>
    <att type="string" name="support" value="{&quot;StringDB&quot;: &quot;physical&quot;, &quot;StringEvidence&quot;: &quot;experiments:0.751,textmining:0.259,coexpression:0.138&quot;, &quot;InWeb_IM&quot;: &quot;inference&quot;, &quot;BioGrid&quot;: &quot;physical&quot;, &quot;BioGrid_PubMed&quot;: &quot;35271311,26344197&quot;, &quot;BioGrid_Type&quot;: &quot;Affinity Capture-MS,Co-fractionation&quot;, &quot;BioGrid_Score&quot;: &quot;0.782626179&quot;, &quot;String_Score_Physical&quot;: 761, &quot;String_Score_Combined&quot;: 847}"/>
  </edge>
  <edge label="10094 (pp) 998" source="177" target="22">
    <att type="string" name="canonicalName" value="10094 (pp) 998"/>
    <att type="string" name="interaction" value="pp"/>
    <att type="int" name="SCORE" value="600"/>
    <att type="string" name="support" value="{&quot;StringDB&quot;: &quot;physical&quot;, &quot;StringEvidence&quot;: &quot;database:0.583,coexpression:0.516,textmining:0.396&quot;, &quot;InWeb_IM&quot;: &quot;inference&quot;, &quot;BioGrid&quot;: &quot;physical&quot;, &quot;BioGrid_PubMed&quot;: &quot;31871319&quot;, &quot;BioGrid_Type&quot;: &quot;Affinity Capture-MS&quot;, &quot;String_Score_Physical&quot;: 600, &quot;String_Score_Combined&quot;: 883}"/>
  </edge>
  <edge label="10105 (pp) 10452" source="178" target="191">
    <att type="string" name="canonicalName" value="10105 (pp) 10452"/>
    <att type="string" name="interaction" value="pp"/>
    <att type="int" name="SCORE" value="540"/>
    <att type="string" name="support" value="{&quot;StringDB&quot;: &quot;physical&quot;, &quot;StringEvidence&quot;: &quot;database:0.520,textmining:0.395,coexpression:0.067&quot;, &quot;String_Score_Physical&quot;: 540, &quot;String_Score_Combined&quot;: 740}"/>
  </edge>
  <edge label="10105 (pp) 10594" source="178" target="200">
    <att type="string" name="canonicalName" value="10105 (pp) 10594"/>
    <att type="string" name="interaction" value="pp"/>
    <att type="int" name="SCORE" value="264"/>
    <att type="string" name="support" value="{&quot;StringDB&quot;: &quot;physical&quot;, &quot;StringEvidence&quot;: &quot;experiments:0.233,textmining:0.023,coexpression:0.016&quot;, &quot;String_Score_Physical&quot;: 264, &quot;String_Score_Combined&quot;: 292}"/>
  </edge>
  <edge label="10105 (pp) 11079" source="178" target="217">
    <att type="string" name="canonicalName" value="10105 (pp) 11079"/>
    <att type="string" name="interaction" value="pp"/>
    <att type="int" name="SCORE" value="208"/>
    <att type="string" name="support" value="{&quot;BioGrid&quot;: &quot;physical&quot;, &quot;BioGrid_PubMed&quot;: &quot;35271311&quot;, &quot;BioGrid_Type&quot;: &quot;Affinity Capture-MS&quot;}"/>
  </edge>
  <edge label="10105 (pp) 11222" source="178" target="221">
    <att type="string" name="canonicalName" value="10105 (pp) 11222"/>
    <att type="string" name="interaction" value="pp"/>
    <att type="int" name="SCORE" value="281"/>
    <att type="string" name="support" value="{&quot;StringDB&quot;: &quot;physical&quot;, &quot;StringEvidence&quot;: &quot;experiments:0.250,coexpression:0.086,textmining:0.012&quot;, &quot;String_Score_Physical&quot;: 281, &quot;String_Score_Combined&quot;: 350}"/>
  </edge>
  <edge label="10105 (pp) 1213" source="178" target="24">
    <att type="string" name="canonicalName" value="10105 (pp) 1213"/>
    <att type="string" name="interaction" value="pp"/>
    <att type="int" name="SCORE" value="294"/>
    <att type="string" name="support" value="{&quot;InWeb_IM&quot;: &quot;inference&quot;}"/>
  </edge>
  <edge label="10105 (pp) 1351" source="178" target="27">
    <att type="string" name="canonicalName" value="10105 (pp) 1351"/>
    <att type="string" name="interaction" value="pp"/>
    <att type="int" name="SCORE" value="208"/>
    <att type="string" name="support" value="{&quot;StringDB&quot;: &quot;functional&quot;, &quot;StringEvidence&quot;: &quot;textmining:0.104,coexpression:0.022&quot;, &quot;BioGrid&quot;: &quot;physical&quot;, &quot;BioGrid_PubMed&quot;: &quot;34079125&quot;, &quot;BioGrid_Type&quot;: &quot;Proximity Label-MS&quot;, &quot;BioGrid_Score&quot;: &quot;140.0&quot;, &quot;String_Score_Combined&quot;: 159, &quot;String_Score_Physical&quot;: 208}"/>
  </edge>
  <edge label="10105 (pp) 1434" source="178" target="30">
    <att type="string" name="canonicalName" value="10105 (pp) 1434"/>
    <att type="string" name="interaction" value="pp"/>
    <att type="int" name="SCORE" value="294"/>
    <att type="string" name="support" value="{&quot;InWeb_IM&quot;: &quot;inference&quot;}"/>
  </edge>
  <edge label="10105 (pp) 1737" source="178" target="33">
    <att type="string" name="canonicalName" value="10105 (pp) 1737"/>
    <att type="string" name="interaction" value="pp"/>
    <att type="int" name="SCORE" value="294"/>
    <att type="string" name="support" value="{&quot;InWeb_IM&quot;: &quot;inference&quot;}"/>
  </edge>
  <edge label="10105 (pp) 1874" source="178" target="37">
    <att type="string" name="canonicalName" value="10105 (pp) 1874"/>
    <att type="string" name="interaction" value="pp"/>
    <att type="int" name="SCORE" value="208"/>
    <att type="string" name="support" value="{&quot;BioGrid&quot;: &quot;physical&quot;, &quot;BioGrid_PubMed&quot;: &quot;35253629&quot;, &quot;BioGrid_Type&quot;: &quot;Affinity Capture-MS&quot;}"/>
  </edge>
  <edge label="10105 (pp) 2271" source="178" target="48">
    <att type="string" name="canonicalName" value="10105 (pp) 2271"/>
    <att type="string" name="interaction" value="pp"/>
    <att type="int" name="SCORE" value="294"/>
    <att type="string" name="support" value="{&quot;StringDB&quot;: &quot;functional&quot;, &quot;StringEvidence&quot;: &quot;textmining:0.235,coexpression:0.053&quot;, &quot;InWeb_IM&quot;: &quot;inference&quot;, &quot;String_Score_Combined&quot;: 305, &quot;String_Score_Physical&quot;: 294}"/>
  </edge>
  <edge label="10105 (pp) 2745" source="178" target="51">
    <att type="string" name="canonicalName" value="10105 (pp) 2745"/>
    <att type="string" name="interaction" value="pp"/>
    <att type="int" name="SCORE" value="208"/>
    <att type="string" name="support" value="{&quot;StringDB&quot;: &quot;physical&quot;, &quot;StringEvidence&quot;: &quot;textmining:0.196,experiments:0.174,coexpression:0.024,neighborhood:0.010&quot;, &quot;InWeb_IM&quot;: &quot;inference&quot;, &quot;String_Score_Physical&quot;: 208, &quot;String_Score_Combined&quot;: 384}"/>
  </edge>
  <edge label="10105 (pp) 2926" source="178" target="57">
    <att type="string" name="canonicalName" value="10105 (pp) 2926"/>
    <att type="string" name="interaction" value="pp"/>
    <att type="int" name="SCORE" value="253"/>
    <att type="string" name="support" value="{&quot;StringDB&quot;: &quot;physical&quot;, &quot;StringEvidence&quot;: &quot;experiments:0.221&quot;, &quot;BioGrid&quot;: &quot;physical&quot;, &quot;BioGrid_PubMed&quot;: &quot;29395067&quot;, &quot;BioGrid_Type&quot;: &quot;Proximity Label-MS&quot;, &quot;String_Score_Physical&quot;: 253, &quot;String_Score_Combined&quot;: 253}"/>
  </edge>
  <edge label="10105 (pp) 3336" source="178" target="65">
    <att type="string" name="canonicalName" value="10105 (pp) 3336"/>
    <att type="string" name="interaction" value="pp"/>
    <att type="int" name="SCORE" value="402"/>
    <att type="string" name="support" value="{&quot;StringDB&quot;: &quot;physical&quot;, &quot;StringEvidence&quot;: &quot;experiments:0.377,textmining:0.271,coexpression:0.084,neighborhood:0.004&quot;, &quot;BioGrid&quot;: &quot;physical&quot;, &quot;BioGrid_PubMed&quot;: &quot;26344197&quot;, &quot;BioGrid_Type&quot;: &quot;Co-fractionation&quot;, &quot;BioGrid_Score&quot;: &quot;0.412155133&quot;, &quot;String_Score_Physical&quot;: 402, &quot;String_Score_Combined&quot;: 602}"/>
  </edge>
  <edge label="10105 (pp) 375" source="178" target="9">
    <att type="string" name="canonicalName" value="10105 (pp) 375"/>
    <att type="string" name="interaction" value="pp"/>
    <att type="int" name="SCORE" value="294"/>
    <att type="string" name="support" value="{&quot;InWeb_IM&quot;: &quot;inference&quot;}"/>
  </edge>
  <edge label="10105 (pp) 4191" source="178" target="79">
    <att type="string" name="canonicalName" value="10105 (pp) 4191"/>
    <att type="string" name="interaction" value="pp"/>
    <att type="int" name="SCORE" value="265"/>
    <att type="string" name="support" value="{&quot;StringDB&quot;: &quot;physical&quot;, &quot;StringEvidence&quot;: &quot;experiments:0.234,textmining:0.055,coexpression:0.047,neighborhood:0.001&quot;, &quot;InWeb_IM&quot;: &quot;inference&quot;, &quot;BioGrid&quot;: &quot;physical&quot;, &quot;BioGrid_PubMed&quot;: &quot;32877691&quot;, &quot;BioGrid_Type&quot;: &quot;Proximity Label-MS&quot;, &quot;BioGrid_Score&quot;: &quot;1.0&quot;, &quot;String_Score_Physical&quot;: 265, &quot;String_Score_Combined&quot;: 339}"/>
  </edge>
  <edge label="10105 (pp) 506" source="178" target="15">
    <att type="string" name="canonicalName" value="10105 (pp) 506"/>
    <att type="string" name="interaction" value="pp"/>
    <att type="int" name="SCORE" value="224"/>
    <att type="string" name="support" value="{&quot;StringDB&quot;: &quot;physical&quot;, &quot;StringEvidence&quot;: &quot;textmining:0.220,experiments:0.192,coexpression:0.022&quot;, &quot;InWeb_IM&quot;: &quot;inference&quot;, &quot;String_Score_Physical&quot;: 224, &quot;String_Score_Combined&quot;: 408}"/>
  </edge>
  <edge label="10105 (pp) 5216" source="178" target="96">
    <att type="string" name="canonicalName" value="10105 (pp) 5216"/>
    <att type="string" name="interaction" value="pp"/>
    <att type="int" name="SCORE" value="213"/>
    <att type="string" name="support" value="{&quot;StringDB&quot;: &quot;physical&quot;, &quot;StringEvidence&quot;: &quot;experiments:0.179,coexpression:0.059&quot;, &quot;String_Score_Physical&quot;: 213, &quot;String_Score_Combined&quot;: 259}"/>
  </edge>
  <edge label="10105 (pp) 5518" source="178" target="106">
    <att type="string" name="canonicalName" value="10105 (pp) 5518"/>
    <att type="string" name="interaction" value="pp"/>
    <att type="int" name="SCORE" value="294"/>
    <att type="string" name="support" value="{&quot;InWeb_IM&quot;: &quot;inference&quot;}"/>
  </edge>
  <edge label="10105 (pp) 56681" source="178" target="292">
    <att type="string" name="canonicalName" value="10105 (pp) 56681"/>
    <att type="string" name="interaction" value="pp"/>
    <att type="int" name="SCORE" value="294"/>
    <att type="string" name="support" value="{&quot;InWeb_IM&quot;: &quot;inference&quot;}"/>
  </edge>
  <edge label="10105 (pp) 60" source="178" target="2">
    <att type="string" name="canonicalName" value="10105 (pp) 60"/>
    <att type="string" name="interaction" value="pp"/>
    <att type="int" name="SCORE" value="294"/>
    <att type="string" name="support" value="{&quot;InWeb_IM&quot;: &quot;inference&quot;}"/>
  </edge>
  <edge label="10105 (pp) 6636" source="178" target="130">
    <att type="string" name="canonicalName" value="10105 (pp) 6636"/>
    <att type="string" name="interaction" value="pp"/>
    <att type="int" name="SCORE" value="245"/>
    <att type="string" name="support" value="{&quot;StringDB&quot;: &quot;physical&quot;, &quot;StringEvidence&quot;: &quot;experiments:0.214,coexpression:0.039,textmining:0.028&quot;, &quot;String_Score_Physical&quot;: 245, &quot;String_Score_Combined&quot;: 295}"/>
  </edge>
  <edge label="10105 (pp) 708" source="178" target="19">
    <att type="string" name="canonicalName" value="10105 (pp) 708"/>
    <att type="string" name="interaction" value="pp"/>
    <att type="int" name="SCORE" value="367"/>
    <att type="string" name="support" value="{&quot;StringDB&quot;: &quot;physical&quot;, &quot;StringEvidence&quot;: &quot;textmining:0.620,experiments:0.340,coexpression:0.060&quot;, &quot;InWeb_IM&quot;: &quot;experimental&quot;, &quot;BioGrid&quot;: &quot;physical&quot;, &quot;BioGrid_PubMed&quot;: &quot;32877691&quot;, &quot;BioGrid_Type&quot;: &quot;Proximity Label-MS&quot;, &quot;BioGrid_Score&quot;: &quot;1.0&quot;, &quot;String_Score_Physical&quot;: 367, &quot;String_Score_Combined&quot;: 774}"/>
  </edge>
  <edge label="10105 (pp) 7416" source="178" target="144">
    <att type="string" name="canonicalName" value="10105 (pp) 7416"/>
    <att type="string" name="interaction" value="pp"/>
    <att type="int" name="SCORE" value="920"/>
    <att type="string" name="support" value="{&quot;StringDB&quot;: &quot;physical&quot;, &quot;StringEvidence&quot;: &quot;textmining:0.989,database:0.896,experiments:0.209,coexpression:0.022&quot;, &quot;InWeb_IM&quot;: &quot;inference&quot;, &quot;String_Score_Physical&quot;: 920, &quot;String_Score_Combined&quot;: 999}"/>
  </edge>
  <edge label="10105 (pp) 7846" source="178" target="147">
    <att type="string" name="canonicalName" value="10105 (pp) 7846"/>
    <att type="string" name="interaction" value="pp"/>
    <att type="int" name="SCORE" value="294"/>
    <att type="string" name="support" value="{&quot;InWeb_IM&quot;: &quot;inference&quot;}"/>
  </edge>
  <edge label="10105 (pp) 81892" source="178" target="316">
    <att type="string" name="canonicalName" value="10105 (pp) 81892"/>
    <att type="string" name="interaction" value="pp"/>
    <att type="int" name="SCORE" value="391"/>
    <att type="string" name="support" value="{&quot;StringDB&quot;: &quot;physical&quot;, &quot;StringEvidence&quot;: &quot;experiments:0.365,textmining:0.010&quot;, &quot;BioGrid&quot;: &quot;physical&quot;, &quot;BioGrid_PubMed&quot;: &quot;32877691,22939629&quot;, &quot;BioGrid_Type&quot;: &quot;Proximity Label-MS,Co-fractionation&quot;, &quot;BioGrid_Score&quot;: &quot;1.0,0.859&quot;, &quot;String_Score_Physical&quot;: 391, &quot;String_Score_Combined&quot;: 397}"/>
  </edge>
  <edge label="10105 (pp) 9690" source="178" target="167">
    <att type="string" name="canonicalName" value="10105 (pp) 9690"/>
    <att type="string" name="interaction" value="pp"/>
    <att type="int" name="SCORE" value="294"/>
    <att type="string" name="support" value="{&quot;InWeb_IM&quot;: &quot;inference&quot;}"/>
  </edge>
  <edge label="10166 (pp) 6390" source="179" target="116">
    <att type="string" name="canonicalName" value="10166 (pp) 6390"/>
    <att type="string" name="interaction" value="pp"/>
    <att type="int" name="SCORE" value="252"/>
    <att type="string" name="support" value="{&quot;StringDB&quot;: &quot;physical&quot;, &quot;StringEvidence&quot;: &quot;experiments:0.220,textmining:0.006&quot;, &quot;String_Score_Physical&quot;: 252, &quot;String_Score_Combined&quot;: 256}"/>
  </edge>
  <edge label="10188 (pp) 10576" source="180" target="197">
    <att type="string" name="canonicalName" value="10188 (pp) 10576"/>
    <att type="string" name="interaction" value="pp"/>
    <att type="int" name="SCORE" value="208"/>
    <att type="string" name="support" value="{&quot;BioGrid&quot;: &quot;physical&quot;, &quot;BioGrid_PubMed&quot;: &quot;31980649&quot;, &quot;BioGrid_Type&quot;: &quot;Affinity Capture-MS&quot;}"/>
  </edge>
  <edge label="10188 (pp) 1213" source="180" target="24">
    <att type="string" name="canonicalName" value="10188 (pp) 1213"/>
    <att type="string" name="interaction" value="pp"/>
    <att type="int" name="SCORE" value="432"/>
    <att type="string" name="support" value="{&quot;OmniPath&quot;: &quot;omnipath,kinaseextra&quot;, &quot;OmniPath_Reference&quot;: &quot;BioGRID;HPRD;IntAct;PhosphoPoint&quot;, &quot;BioGrid&quot;: &quot;physical&quot;, &quot;BioGrid_PubMed&quot;: &quot;28739485,26496610,19798056,11799118,11278436&quot;, &quot;BioGrid_Type&quot;: &quot;Affinity Capture-MS,Reconstituted Complex&quot;}"/>
  </edge>
  <edge label="10188 (pp) 2017" source="180" target="43">
    <att type="string" name="canonicalName" value="10188 (pp) 2017"/>
    <att type="string" name="interaction" value="pp"/>
    <att type="int" name="SCORE" value="270"/>
    <att type="string" name="support" value="{&quot;StringDB&quot;: &quot;physical&quot;, &quot;StringEvidence&quot;: &quot;experiments:0.239,textmining:0.169,coexpression:0.022&quot;, &quot;OmniPath&quot;: &quot;kinaseextra,pathwayextra&quot;, &quot;OmniPath_Reference&quot;: &quot;ProtMapper;RLIMS-P_ProtMapper;Wang&quot;, &quot;BioGrid&quot;: &quot;physical&quot;, &quot;BioGrid_PubMed&quot;: &quot;22952966&quot;, &quot;BioGrid_Type&quot;: &quot;Affinity Capture-Western,Biochemical Activity&quot;, &quot;String_Score_Physical&quot;: 270, &quot;String_Score_Combined&quot;: 406}"/>
  </edge>
  <edge label="10188 (pp) 3191" source="180" target="63">
    <att type="string" name="canonicalName" value="10188 (pp) 3191"/>
    <att type="string" name="interaction" value="pp"/>
    <att type="int" name="SCORE" value="270"/>
    <att type="string" name="support" value="{&quot;StringDB&quot;: &quot;physical&quot;, &quot;StringEvidence&quot;: &quot;experiments:0.239&quot;, &quot;BioGrid&quot;: &quot;physical&quot;, &quot;BioGrid_PubMed&quot;: &quot;28611215&quot;, &quot;BioGrid_Type&quot;: &quot;Affinity Capture-RNA&quot;, &quot;String_Score_Physical&quot;: 270, &quot;String_Score_Combined&quot;: 270}"/>
  </edge>
  <edge label="10188 (pp) 7203" source="180" target="141">
    <att type="string" name="canonicalName" value="10188 (pp) 7203"/>
    <att type="string" name="interaction" value="pp"/>
    <att type="int" name="SCORE" value="208"/>
    <att type="string" name="support" value="{&quot;BioGrid&quot;: &quot;physical&quot;, &quot;BioGrid_PubMed&quot;: &quot;31980649&quot;, &quot;BioGrid_Type&quot;: &quot;Affinity Capture-MS&quot;}"/>
  </edge>
  <edge label="10188 (pp) 998" source="180" target="22">
    <att type="string" name="canonicalName" value="10188 (pp) 998"/>
    <att type="string" name="interaction" value="pp"/>
    <att type="int" name="SCORE" value="997"/>
    <att type="string" name="support" value="{&quot;StringDB&quot;: &quot;physical&quot;, &quot;StringEvidence&quot;: &quot;textmining:0.989,experiments:0.978,database:0.896&quot;, &quot;OmniPath&quot;: &quot;omnipath,kinaseextra,pathwayextra&quot;, &quot;OmniPath_Reference&quot;: &quot;CancerCellMap;HPRD;LMPID;Lit-BM-17;NetPath;PhosphoPoint;Wang,CancerCellMap;HPRD;LMPID;Lit-BM-17;NetPath;ProtMapper;REACH_ProtMapper;Wang&quot;, &quot;BioGrid&quot;: &quot;physical&quot;, &quot;BioGrid_PubMed&quot;: &quot;31871319,28539360,24413169,20936779,20086093,16052498,15123659,11394904,11157984,10684602,10360579&quot;, &quot;BioGrid_Type&quot;: &quot;FRET,Reconstituted Complex,Affinity Capture-MS,Co-crystal Structure,Co-localization,Affinity Capture-Western,Two-hybrid&quot;, &quot;String_Score_Physical&quot;: 997, &quot;String_Score_Combined&quot;: 999}"/>
  </edge>
  <edge label="10190 (pp) 10576" source="181" target="197">
    <att type="string" name="canonicalName" value="10190 (pp) 10576"/>
    <att type="string" name="interaction" value="pp"/>
    <att type="int" name="SCORE" value="425"/>
    <att type="string" name="support" value="{&quot;StringDB&quot;: &quot;physical&quot;, &quot;StringEvidence&quot;: &quot;experiments:0.401,coexpression:0.111,textmining:0.027&quot;, &quot;InWeb_IM&quot;: &quot;inference&quot;, &quot;BioGrid&quot;: &quot;physical&quot;, &quot;BioGrid_PubMed&quot;: &quot;35271311,33961781,28514442&quot;, &quot;BioGrid_Type&quot;: &quot;Affinity Capture-MS&quot;, &quot;BioGrid_Score&quot;: &quot;0.997528399,0.999999282,0.977254199&quot;, &quot;String_Score_Physical&quot;: 425, &quot;String_Score_Combined&quot;: 503}"/>
  </edge>
  <edge label="10190 (pp) 27236" source="181" target="253">
    <att type="string" name="canonicalName" value="10190 (pp) 27236"/>
    <att type="string" name="interaction" value="pp"/>
    <att type="int" name="SCORE" value="272"/>
    <att type="string" name="support" value="{&quot;StringDB&quot;: &quot;physical&quot;, &quot;StringEvidence&quot;: &quot;experiments:0.241,coexpression:0.028&quot;, &quot;BioGrid&quot;: &quot;physical&quot;, &quot;BioGrid_PubMed&quot;: &quot;26344197&quot;, &quot;BioGrid_Type&quot;: &quot;Co-fractionation&quot;, &quot;BioGrid_Score&quot;: &quot;0.091009762&quot;, &quot;String_Score_Physical&quot;: 272, &quot;String_Score_Combined&quot;: 292}"/>
  </edge>
  <edge label="10190 (pp) 4609" source="181" target="82">
    <att type="string" name="canonicalName" value="10190 (pp) 4609"/>
    <att type="string" name="interaction" value="pp"/>
    <att type="int" name="SCORE" value="208"/>
    <att type="string" name="support" value="{&quot;BioGrid&quot;: &quot;physical&quot;, &quot;BioGrid_PubMed&quot;: &quot;29467282&quot;, &quot;BioGrid_Type&quot;: &quot;Affinity Capture-MS&quot;}"/>
  </edge>
  <edge label="10190 (pp) 5048" source="181" target="92">
    <att type="string" name="canonicalName" value="10190 (pp) 5048"/>
    <att type="string" name="interaction" value="pp"/>
    <att type="int" name="SCORE" value="252"/>
    <att type="string" name="support" value="{&quot;StringDB&quot;: &quot;physical&quot;, &quot;StringEvidence&quot;: &quot;experiments:0.220,textmining:0.109,coexpression:0.013&quot;, &quot;String_Score_Physical&quot;: 252, &quot;String_Score_Combined&quot;: 341}"/>
  </edge>
  <edge label="10190 (pp) 7203" source="181" target="141">
    <att type="string" name="canonicalName" value="10190 (pp) 7203"/>
    <att type="string" name="interaction" value="pp"/>
    <att type="int" name="SCORE" value="759"/>
    <att type="string" name="support" value="{&quot;StringDB&quot;: &quot;physical&quot;, &quot;StringEvidence&quot;: &quot;experiments:0.749,coexpression:0.030,textmining:0.027&quot;, &quot;InWeb_IM&quot;: &quot;experimental&quot;, &quot;BioGrid&quot;: &quot;physical&quot;, &quot;BioGrid_PubMed&quot;: &quot;33961781,28514442,26186194&quot;, &quot;BioGrid_Type&quot;: &quot;Affinity Capture-MS&quot;, &quot;BioGrid_Score&quot;: &quot;0.914095606,0.999925753,0.999999857,0.999919644&quot;, &quot;String_Score_Physical&quot;: 759, &quot;String_Score_Combined&quot;: 772}"/>
  </edge>
  <edge label="10190 (pp) 7846" source="181" target="147">
    <att type="string" name="canonicalName" value="10190 (pp) 7846"/>
    <att type="string" name="interaction" value="pp"/>
    <att type="int" name="SCORE" value="249"/>
    <att type="string" name="support" value="{&quot;StringDB&quot;: &quot;physical&quot;, &quot;StringEvidence&quot;: &quot;experiments:0.217,coexpression:0.024,textmining:0.017&quot;, &quot;InWeb_IM&quot;: &quot;experimental&quot;, &quot;BioGrid&quot;: &quot;physical&quot;, &quot;BioGrid_PubMed&quot;: &quot;34079125,33961781,29568061,28514442&quot;, &quot;BioGrid_Type&quot;: &quot;Affinity Capture-MS,Proximity Label-MS&quot;, &quot;BioGrid_Score&quot;: &quot;21.0,0.997582939,0.996494196&quot;, &quot;String_Score_Physical&quot;: 249, &quot;String_Score_Combined&quot;: 279}"/>
  </edge>
  <edge label="10190 (pp) 85012" source="181" target="324">
    <att type="string" name="canonicalName" value="10190 (pp) 85012"/>
    <att type="string" name="interaction" value="pp"/>
    <att type="int" name="SCORE" value="208"/>
    <att type="string" name="support" value="{&quot;BioGrid&quot;: &quot;physical&quot;, &quot;BioGrid_PubMed&quot;: &quot;35831314&quot;, &quot;BioGrid_Type&quot;: &quot;Co-fractionation&quot;}"/>
  </edge>
  <edge label="1022 (pp) 10498" source="23" target="195">
    <att type="string" name="canonicalName" value="1022 (pp) 10498"/>
    <att type="string" name="interaction" value="pp"/>
    <att type="int" name="SCORE" value="208"/>
    <att type="string" name="support" value="{&quot;BioGrid&quot;: &quot;physical&quot;, &quot;BioGrid_PubMed&quot;: &quot;33961781,32707033&quot;, &quot;BioGrid_Type&quot;: &quot;Affinity Capture-MS&quot;, &quot;BioGrid_Score&quot;: &quot;680.0,0.870887347&quot;}"/>
  </edge>
  <edge label="1022 (pp) 10576" source="23" target="197">
    <att type="string" name="canonicalName" value="1022 (pp) 10576"/>
    <att type="string" name="interaction" value="pp"/>
    <att type="int" name="SCORE" value="404"/>
    <att type="string" name="support" value="{&quot;StringDB&quot;: &quot;physical&quot;, &quot;StringEvidence&quot;: &quot;experiments:0.380,coexpression:0.136&quot;, &quot;InWeb_IM&quot;: &quot;experimental&quot;, &quot;BioGrid&quot;: &quot;physical&quot;, &quot;BioGrid_PubMed&quot;: &quot;17643375&quot;, &quot;BioGrid_Type&quot;: &quot;Affinity Capture-MS&quot;, &quot;BioGrid_Score&quot;: &quot;0.708447&quot;, &quot;String_Score_Physical&quot;: 404, &quot;String_Score_Combined&quot;: 485}"/>
  </edge>
  <edge label="1022 (pp) 10808" source="23" target="209">
    <att type="string" name="canonicalName" value="1022 (pp) 10808"/>
    <att type="string" name="interaction" value="pp"/>
    <att type="int" name="SCORE" value="294"/>
    <att type="string" name="support" value="{&quot;InWeb_IM&quot;: &quot;inference&quot;}"/>
  </edge>
  <edge label="1022 (pp) 10920" source="23" target="210">
    <att type="string" name="canonicalName" value="1022 (pp) 10920"/>
    <att type="string" name="interaction" value="pp"/>
    <att type="int" name="SCORE" value="294"/>
    <att type="string" name="support" value="{&quot;InWeb_IM&quot;: &quot;inference&quot;}"/>
  </edge>
  <edge label="1022 (pp) 1407" source="23" target="28">
    <att type="string" name="canonicalName" value="1022 (pp) 1407"/>
    <att type="string" name="interaction" value="pp"/>
    <att type="int" name="SCORE" value="432"/>
    <att type="string" name="support" value="{&quot;OmniPath&quot;: &quot;kinaseextra,pathwayextra&quot;, &quot;OmniPath_Reference&quot;: &quot;PhosphoNetworks;Wang&quot;}"/>
  </edge>
  <edge label="1022 (pp) 2017" source="23" target="43">
    <att type="string" name="canonicalName" value="1022 (pp) 2017"/>
    <att type="string" name="interaction" value="pp"/>
    <att type="int" name="SCORE" value="432"/>
    <att type="string" name="support" value="{&quot;OmniPath&quot;: &quot;kinaseextra,pathwayextra&quot;, &quot;OmniPath_Reference&quot;: &quot;PhosphoNetworks;Wang&quot;}"/>
  </edge>
  <edge label="1022 (pp) 2289" source="23" target="49">
    <att type="string" name="canonicalName" value="1022 (pp) 2289"/>
    <att type="string" name="interaction" value="pp"/>
    <att type="int" name="SCORE" value="230"/>
    <att type="string" name="support" value="{&quot;StringDB&quot;: &quot;physical&quot;, &quot;StringEvidence&quot;: &quot;experiments:0.198,coexpression:0.042,textmining:0.027&quot;, &quot;InWeb_IM&quot;: &quot;experimental&quot;, &quot;BioGrid&quot;: &quot;physical&quot;, &quot;BioGrid_PubMed&quot;: &quot;33961781,28514442,26186194&quot;, &quot;BioGrid_Type&quot;: &quot;Affinity Capture-MS&quot;, &quot;BioGrid_Score&quot;: &quot;0.999961939,0.999788021,0.999319969&quot;, &quot;String_Score_Physical&quot;: 230, &quot;String_Score_Combined&quot;: 283}"/>
  </edge>
  <edge label="1022 (pp) 22916" source="23" target="227">
    <att type="string" name="canonicalName" value="1022 (pp) 22916"/>
    <att type="string" name="interaction" value="pp"/>
    <att type="int" name="SCORE" value="600"/>
    <att type="string" name="support" value="{&quot;StringDB&quot;: &quot;physical&quot;, &quot;StringEvidence&quot;: &quot;database:0.583,coexpression:0.048&quot;, &quot;OmniPath&quot;: &quot;pathwayextra&quot;, &quot;OmniPath_Reference&quot;: &quot;Wang&quot;, &quot;InWeb_IM&quot;: &quot;inference&quot;, &quot;String_Score_Physical&quot;: 600, &quot;String_Score_Combined&quot;: 619}"/>
  </edge>
  <edge label="1022 (pp) 3312" source="23" target="64">
    <att type="string" name="canonicalName" value="1022 (pp) 3312"/>
    <att type="string" name="interaction" value="pp"/>
    <att type="int" name="SCORE" value="294"/>
    <att type="string" name="support" value="{&quot;InWeb_IM&quot;: &quot;inference&quot;}"/>
  </edge>
  <edge label="1022 (pp) 4000" source="23" target="76">
    <att type="string" name="canonicalName" value="1022 (pp) 4000"/>
    <att type="string" name="interaction" value="pp"/>
    <att type="int" name="SCORE" value="432"/>
    <att type="string" name="support" value="{&quot;OmniPath&quot;: &quot;kinaseextra&quot;, &quot;OmniPath_Reference&quot;: &quot;HPRD_MIMP;MIMP;PhosphoSite_MIMP;phosphoELM_MIMP&quot;}"/>
  </edge>
  <edge label="1022 (pp) 4171" source="23" target="78">
    <att type="string" name="canonicalName" value="1022 (pp) 4171"/>
    <att type="string" name="interaction" value="pp"/>
    <att type="int" name="SCORE" value="432"/>
    <att type="string" name="support" value="{&quot;StringDB&quot;: &quot;functional&quot;, &quot;StringEvidence&quot;: &quot;textmining:0.258,coexpression:0.052&quot;, &quot;OmniPath&quot;: &quot;omnipath,kinaseextra&quot;, &quot;OmniPath_Reference&quot;: &quot;HPRD_MIMP;KEA;Kinexus_KEA;MIMP;PhosphoSite;PhosphoSite_MIMP;PhosphoSite_ProtMapper;PhosphoSite_noref;ProtMapper;SIGNOR;phosphoELM_MIMP&quot;, &quot;String_Score_Combined&quot;: 325, &quot;String_Score_Physical&quot;: 432}"/>
  </edge>
  <edge label="1022 (pp) 4191" source="23" target="79">
    <att type="string" name="canonicalName" value="1022 (pp) 4191"/>
    <att type="string" name="interaction" value="pp"/>
    <att type="int" name="SCORE" value="294"/>
    <att type="string" name="support" value="{&quot;InWeb_IM&quot;: &quot;inference&quot;}"/>
  </edge>
  <edge label="1022 (pp) 5111" source="23" target="93">
    <att type="string" name="canonicalName" value="1022 (pp) 5111"/>
    <att type="string" name="interaction" value="pp"/>
    <att type="int" name="SCORE" value="360"/>
    <att type="string" name="support" value="{&quot;StringDB&quot;: &quot;physical&quot;, &quot;StringEvidence&quot;: &quot;database:0.333,coexpression:0.060,textmining:0.052&quot;, &quot;InWeb_IM&quot;: &quot;inference&quot;, &quot;String_Score_Physical&quot;: 360, &quot;String_Score_Combined&quot;: 430}"/>
  </edge>
  <edge label="1022 (pp) 5432" source="23" target="101">
    <att type="string" name="canonicalName" value="1022 (pp) 5432"/>
    <att type="string" name="interaction" value="pp"/>
    <att type="int" name="SCORE" value="922"/>
    <att type="string" name="support" value="{&quot;StringDB&quot;: &quot;physical&quot;, &quot;StringEvidence&quot;: &quot;experiments:0.806,database:0.583,textmining:0.450,coexpression:0.051&quot;, &quot;InWeb_IM&quot;: &quot;inference&quot;, &quot;String_Score_Physical&quot;: 922, &quot;String_Score_Combined&quot;: 959}"/>
  </edge>
  <edge label="1022 (pp) 5435" source="23" target="102">
    <att type="string" name="canonicalName" value="1022 (pp) 5435"/>
    <att type="string" name="interaction" value="pp"/>
    <att type="int" name="SCORE" value="916"/>
    <att type="string" name="support" value="{&quot;StringDB&quot;: &quot;physical&quot;, &quot;StringEvidence&quot;: &quot;experiments:0.791,database:0.583,textmining:0.436,coexpression:0.026&quot;, &quot;InWeb_IM&quot;: &quot;inference&quot;, &quot;String_Score_Physical&quot;: 916, &quot;String_Score_Combined&quot;: 954}"/>
  </edge>
  <edge label="1022 (pp) 5437" source="23" target="103">
    <att type="string" name="canonicalName" value="1022 (pp) 5437"/>
    <att type="string" name="interaction" value="pp"/>
    <att type="int" name="SCORE" value="606"/>
    <att type="string" name="support" value="{&quot;StringDB&quot;: &quot;physical&quot;, &quot;StringEvidence&quot;: &quot;database:0.583,coexpression:0.069,experiments:0.016&quot;, &quot;InWeb_IM&quot;: &quot;inference&quot;, &quot;String_Score_Physical&quot;: 606, &quot;String_Score_Combined&quot;: 633}"/>
  </edge>
  <edge label="1022 (pp) 5440" source="23" target="104">
    <att type="string" name="canonicalName" value="1022 (pp) 5440"/>
    <att type="string" name="interaction" value="pp"/>
    <att type="int" name="SCORE" value="916"/>
    <att type="string" name="support" value="{&quot;StringDB&quot;: &quot;physical&quot;, &quot;StringEvidence&quot;: &quot;experiments:0.791,database:0.583,textmining:0.075,coexpression:0.038&quot;, &quot;InWeb_IM&quot;: &quot;inference&quot;, &quot;String_Score_Physical&quot;: 916, &quot;String_Score_Combined&quot;: 925}"/>
  </edge>
  <edge label="1022 (pp) 5832" source="23" target="110">
    <att type="string" name="canonicalName" value="1022 (pp) 5832"/>
    <att type="string" name="interaction" value="pp"/>
    <att type="int" name="SCORE" value="208"/>
    <att type="string" name="support" value="{&quot;BioGrid&quot;: &quot;physical&quot;, &quot;BioGrid_PubMed&quot;: &quot;32707033&quot;, &quot;BioGrid_Type&quot;: &quot;Affinity Capture-MS&quot;, &quot;BioGrid_Score&quot;: &quot;170.0&quot;}"/>
  </edge>
  <edge label="1022 (pp) 60" source="23" target="2">
    <att type="string" name="canonicalName" value="1022 (pp) 60"/>
    <att type="string" name="interaction" value="pp"/>
    <att type="int" name="SCORE" value="294"/>
    <att type="string" name="support" value="{&quot;InWeb_IM&quot;: &quot;inference&quot;}"/>
  </edge>
  <edge label="1022 (pp) 6881" source="23" target="136">
    <att type="string" name="canonicalName" value="1022 (pp) 6881"/>
    <att type="string" name="interaction" value="pp"/>
    <att type="int" name="SCORE" value="606"/>
    <att type="string" name="support" value="{&quot;StringDB&quot;: &quot;physical&quot;, &quot;StringEvidence&quot;: &quot;database:0.583,coexpression:0.045,textmining:0.036,experiments:0.016&quot;, &quot;InWeb_IM&quot;: &quot;inference&quot;, &quot;String_Score_Physical&quot;: 606, &quot;String_Score_Combined&quot;: 637}"/>
  </edge>
  <edge label="1022 (pp) 6921" source="23" target="137">
    <att type="string" name="canonicalName" value="1022 (pp) 6921"/>
    <att type="string" name="interaction" value="pp"/>
    <att type="int" name="SCORE" value="606"/>
    <att type="string" name="support" value="{&quot;StringDB&quot;: &quot;physical&quot;, &quot;StringEvidence&quot;: &quot;database:0.583,coexpression:0.109,textmining:0.095,experiments:0.016&quot;, &quot;InWeb_IM&quot;: &quot;inference&quot;, &quot;String_Score_Physical&quot;: 606, &quot;String_Score_Combined&quot;: 682}"/>
  </edge>
  <edge label="1022 (pp) 71" source="23" target="3">
    <att type="string" name="canonicalName" value="1022 (pp) 71"/>
    <att type="string" name="interaction" value="pp"/>
    <att type="int" name="SCORE" value="294"/>
    <att type="string" name="support" value="{&quot;StringDB&quot;: &quot;functional&quot;, &quot;StringEvidence&quot;: &quot;textmining:0.115,coexpression:0.013&quot;, &quot;InWeb_IM&quot;: &quot;inference&quot;, &quot;String_Score_Combined&quot;: 161, &quot;String_Score_Physical&quot;: 294}"/>
  </edge>
  <edge label="1022 (pp) 80789" source="23" target="313">
    <att type="string" name="canonicalName" value="1022 (pp) 80789"/>
    <att type="string" name="interaction" value="pp"/>
    <att type="int" name="SCORE" value="294"/>
    <att type="string" name="support" value="{&quot;StringDB&quot;: &quot;functional&quot;, &quot;StringEvidence&quot;: &quot;textmining:0.114,coexpression:0.003&quot;, &quot;InWeb_IM&quot;: &quot;inference&quot;, &quot;String_Score_Combined&quot;: 152, &quot;String_Score_Physical&quot;: 294}"/>
  </edge>
  <edge label="1022 (pp) 9978" source="23" target="173">
    <att type="string" name="canonicalName" value="1022 (pp) 9978"/>
    <att type="string" name="interaction" value="pp"/>
    <att type="int" name="SCORE" value="600"/>
    <att type="string" name="support" value="{&quot;StringDB&quot;: &quot;physical&quot;, &quot;StringEvidence&quot;: &quot;database:0.583,textmining:0.197,coexpression:0.057&quot;, &quot;InWeb_IM&quot;: &quot;inference&quot;, &quot;String_Score_Physical&quot;: 600, &quot;String_Score_Combined&quot;: 697}"/>
  </edge>
  <edge label="10237 (pp) 220988" source="182" target="348">
    <att type="string" name="canonicalName" value="10237 (pp) 220988"/>
    <att type="string" name="interaction" value="pp"/>
    <att type="int" name="SCORE" value="294"/>
    <att type="string" name="support" value="{&quot;InWeb_IM&quot;: &quot;inference&quot;}"/>
  </edge>
  <edge label="10247 (pp) 10262" source="183" target="184">
    <att type="string" name="canonicalName" value="10247 (pp) 10262"/>
    <att type="string" name="interaction" value="pp"/>
    <att type="int" name="SCORE" value="271"/>
    <att type="string" name="support" value="{&quot;StringDB&quot;: &quot;physical&quot;, &quot;StringEvidence&quot;: &quot;experiments:0.240&quot;, &quot;BioGrid&quot;: &quot;physical&quot;, &quot;BioGrid_PubMed&quot;: &quot;22939629&quot;, &quot;BioGrid_Type&quot;: &quot;Co-fractionation&quot;, &quot;BioGrid_Score&quot;: &quot;0.833&quot;, &quot;String_Score_Physical&quot;: 271, &quot;String_Score_Combined&quot;: 271}"/>
  </edge>
  <edge label="10247 (pp) 148362" source="183" target="345">
    <att type="string" name="canonicalName" value="10247 (pp) 148362"/>
    <att type="string" name="interaction" value="pp"/>
    <att type="int" name="SCORE" value="272"/>
    <att type="string" name="support" value="{&quot;StringDB&quot;: &quot;physical&quot;, &quot;StringEvidence&quot;: &quot;experiments:0.241&quot;, &quot;BioGrid&quot;: &quot;physical&quot;, &quot;BioGrid_PubMed&quot;: &quot;26344197&quot;, &quot;BioGrid_Type&quot;: &quot;Co-fractionation&quot;, &quot;BioGrid_Score&quot;: &quot;0.071272127&quot;, &quot;String_Score_Physical&quot;: 272, &quot;String_Score_Combined&quot;: 272}"/>
  </edge>
  <edge label="10247 (pp) 27257" source="183" target="254">
    <att type="string" name="canonicalName" value="10247 (pp) 27257"/>
    <att type="string" name="interaction" value="pp"/>
    <att type="int" name="SCORE" value="294"/>
    <att type="string" name="support" value="{&quot;InWeb_IM&quot;: &quot;inference&quot;}"/>
  </edge>
  <edge label="10247 (pp) 3146" source="183" target="59">
    <att type="string" name="canonicalName" value="10247 (pp) 3146"/>
    <att type="string" name="interaction" value="pp"/>
    <att type="int" name="SCORE" value="243"/>
    <att type="string" name="support" value="{&quot;StringDB&quot;: &quot;physical&quot;, &quot;StringEvidence&quot;: &quot;experiments:0.212,textmining:0.018&quot;, &quot;String_Score_Physical&quot;: 243, &quot;String_Score_Combined&quot;: 257}"/>
  </edge>
  <edge label="10247 (pp) 4609" source="183" target="82">
    <att type="string" name="canonicalName" value="10247 (pp) 4609"/>
    <att type="string" name="interaction" value="pp"/>
    <att type="int" name="SCORE" value="294"/>
    <att type="string" name="support" value="{&quot;InWeb_IM&quot;: &quot;experimental&quot;}"/>
  </edge>
  <edge label="10247 (pp) 4701" source="183" target="86">
    <att type="string" name="canonicalName" value="10247 (pp) 4701"/>
    <att type="string" name="interaction" value="pp"/>
    <att type="int" name="SCORE" value="640"/>
    <att type="string" name="support" value="{&quot;StringDB&quot;: &quot;physical&quot;, &quot;StringEvidence&quot;: &quot;experiments:0.625&quot;, &quot;BioGrid&quot;: &quot;physical&quot;, &quot;BioGrid_PubMed&quot;: &quot;22939629&quot;, &quot;BioGrid_Type&quot;: &quot;Co-fractionation&quot;, &quot;BioGrid_Score&quot;: &quot;0.914&quot;, &quot;String_Score_Physical&quot;: 640, &quot;String_Score_Combined&quot;: 640}"/>
  </edge>
  <edge label="10247 (pp) 56005" source="183" target="290">
    <att type="string" name="canonicalName" value="10247 (pp) 56005"/>
    <att type="string" name="interaction" value="pp"/>
    <att type="int" name="SCORE" value="208"/>
    <att type="string" name="support" value="{&quot;BioGrid&quot;: &quot;physical&quot;, &quot;BioGrid_PubMed&quot;: &quot;35831314&quot;, &quot;BioGrid_Type&quot;: &quot;Co-fractionation&quot;}"/>
  </edge>
  <edge label="10247 (pp) 6734" source="183" target="132">
    <att type="string" name="canonicalName" value="10247 (pp) 6734"/>
    <att type="string" name="interaction" value="pp"/>
    <att type="int" name="SCORE" value="216"/>
    <att type="string" name="support" value="{&quot;StringDB&quot;: &quot;physical&quot;, &quot;StringEvidence&quot;: &quot;experiments:0.182,neighborhood:0.030,coexpression:0.022&quot;, &quot;String_Score_Physical&quot;: 216, &quot;String_Score_Combined&quot;: 256}"/>
  </edge>
  <edge label="10262 (pp) 10594" source="184" target="200">
    <att type="string" name="canonicalName" value="10262 (pp) 10594"/>
    <att type="string" name="interaction" value="pp"/>
    <att type="int" name="SCORE" value="996"/>
    <att type="string" name="support" value="{&quot;StringDB&quot;: &quot;physical&quot;, &quot;StringEvidence&quot;: &quot;experiments:0.967,database:0.896,textmining:0.491,coexpression:0.070&quot;, &quot;BioGrid&quot;: &quot;physical&quot;, &quot;BioGrid_PubMed&quot;: &quot;35831314,28515276,22365833&quot;, &quot;BioGrid_Type&quot;: &quot;Two-hybrid,Affinity Capture-MS,Affinity Capture-Luminescence,Co-fractionation&quot;, &quot;String_Score_Physical&quot;: 996, &quot;String_Score_Combined&quot;: 998}"/>
  </edge>
  <edge label="10262 (pp) 11010" source="184" target="215">
    <att type="string" name="canonicalName" value="10262 (pp) 11010"/>
    <att type="string" name="interaction" value="pp"/>
    <att type="int" name="SCORE" value="270"/>
    <att type="string" name="support" value="{&quot;StringDB&quot;: &quot;physical&quot;, &quot;StringEvidence&quot;: &quot;experiments:0.239,coexpression:0.023&quot;, &quot;BioGrid&quot;: &quot;physical&quot;, &quot;BioGrid_PubMed&quot;: &quot;23333597&quot;, &quot;BioGrid_Type&quot;: &quot;Affinity Capture-MS&quot;, &quot;String_Score_Physical&quot;: 270, &quot;String_Score_Combined&quot;: 286}"/>
  </edge>
  <edge label="10262 (pp) 11157" source="184" target="219">
    <att type="string" name="canonicalName" value="10262 (pp) 11157"/>
    <att type="string" name="interaction" value="pp"/>
    <att type="int" name="SCORE" value="990"/>
    <att type="string" name="support" value="{&quot;StringDB&quot;: &quot;physical&quot;, &quot;StringEvidence&quot;: &quot;experiments:0.902,database:0.896,coexpression:0.064,textmining:0.064&quot;, &quot;String_Score_Physical&quot;: 990, &quot;String_Score_Combined&quot;: 991}"/>
  </edge>
  <edge label="10262 (pp) 11316" source="184" target="224">
    <att type="string" name="canonicalName" value="10262 (pp) 11316"/>
    <att type="string" name="interaction" value="pp"/>
    <att type="int" name="SCORE" value="272"/>
    <att type="string" name="support" value="{&quot;StringDB&quot;: &quot;physical&quot;, &quot;StringEvidence&quot;: &quot;experiments:0.241,coexpression:0.049&quot;, &quot;BioGrid&quot;: &quot;physical&quot;, &quot;BioGrid_PubMed&quot;: &quot;26344197&quot;, &quot;BioGrid_Type&quot;: &quot;Co-fractionation&quot;, &quot;BioGrid_Score&quot;: &quot;0.122016701&quot;, &quot;String_Score_Physical&quot;: 272, &quot;String_Score_Combined&quot;: 307}"/>
  </edge>
  <edge label="10262 (pp) 1660" source="184" target="32">
    <att type="string" name="canonicalName" value="10262 (pp) 1660"/>
    <att type="string" name="interaction" value="pp"/>
    <att type="int" name="SCORE" value="213"/>
    <att type="string" name="support" value="{&quot;StringDB&quot;: &quot;physical&quot;, &quot;StringEvidence&quot;: &quot;experiments:0.179,coexpression:0.075,textmining:0.036&quot;, &quot;String_Score_Physical&quot;: 213, &quot;String_Score_Combined&quot;: 298}"/>
  </edge>
  <edge label="10262 (pp) 1737" source="184" target="33">
    <att type="string" name="canonicalName" value="10262 (pp) 1737"/>
    <att type="string" name="interaction" value="pp"/>
    <att type="int" name="SCORE" value="294"/>
    <att type="string" name="support" value="{&quot;InWeb_IM&quot;: &quot;inference&quot;}"/>
  </edge>
  <edge label="10262 (pp) 2017" source="184" target="43">
    <att type="string" name="canonicalName" value="10262 (pp) 2017"/>
    <att type="string" name="interaction" value="pp"/>
    <att type="int" name="SCORE" value="208"/>
    <att type="string" name="support" value="{&quot;BioGrid&quot;: &quot;physical&quot;, &quot;BioGrid_PubMed&quot;: &quot;34133714,24981860&quot;, &quot;BioGrid_Type&quot;: &quot;Two-hybrid,Affinity Capture-MS&quot;, &quot;BioGrid_Score&quot;: &quot;11.90553313&quot;}"/>
  </edge>
  <edge label="10262 (pp) 220988" source="184" target="348">
    <att type="string" name="canonicalName" value="10262 (pp) 220988"/>
    <att type="string" name="interaction" value="pp"/>
    <att type="int" name="SCORE" value="250"/>
    <att type="string" name="support" value="{&quot;StringDB&quot;: &quot;physical&quot;, &quot;StringEvidence&quot;: &quot;experiments:0.219,coexpression:0.054,textmining:0.023&quot;, &quot;InWeb_IM&quot;: &quot;inference&quot;, &quot;String_Score_Physical&quot;: 250, &quot;String_Score_Combined&quot;: 297}"/>
  </edge>
  <edge label="10262 (pp) 22818" source="184" target="225">
    <att type="string" name="canonicalName" value="10262 (pp) 22818"/>
    <att type="string" name="interaction" value="pp"/>
    <att type="int" name="SCORE" value="208"/>
    <att type="string" name="support" value="{&quot;BioGrid&quot;: &quot;physical&quot;, &quot;BioGrid_PubMed&quot;: &quot;35271311&quot;, &quot;BioGrid_Type&quot;: &quot;Affinity Capture-MS&quot;}"/>
  </edge>
  <edge label="10262 (pp) 22916" source="184" target="227">
    <att type="string" name="canonicalName" value="10262 (pp) 22916"/>
    <att type="string" name="interaction" value="pp"/>
    <att type="int" name="SCORE" value="736"/>
    <att type="string" name="support" value="{&quot;StringDB&quot;: &quot;physical&quot;, &quot;StringEvidence&quot;: &quot;database:0.583,experiments:0.341,textmining:0.336,coexpression:0.100&quot;, &quot;InWeb_IM&quot;: &quot;inference&quot;, &quot;String_Score_Physical&quot;: 736, &quot;String_Score_Combined&quot;: 842}"/>
  </edge>
  <edge label="10262 (pp) 25804" source="184" target="243">
    <att type="string" name="canonicalName" value="10262 (pp) 25804"/>
    <att type="string" name="interaction" value="pp"/>
    <att type="int" name="SCORE" value="990"/>
    <att type="string" name="support" value="{&quot;StringDB&quot;: &quot;physical&quot;, &quot;StringEvidence&quot;: &quot;experiments:0.902,database:0.896,textmining:0.112,coexpression:0.094&quot;, &quot;String_Score_Physical&quot;: 990, &quot;String_Score_Combined&quot;: 992}"/>
  </edge>
  <edge label="10262 (pp) 3181" source="184" target="61">
    <att type="string" name="canonicalName" value="10262 (pp) 3181"/>
    <att type="string" name="interaction" value="pp"/>
    <att type="int" name="SCORE" value="250"/>
    <att type="string" name="support" value="{&quot;StringDB&quot;: &quot;physical&quot;, &quot;StringEvidence&quot;: &quot;experiments:0.219,textmining:0.151,coexpression:0.069&quot;, &quot;InWeb_IM&quot;: &quot;inference&quot;, &quot;BioGrid&quot;: &quot;physical&quot;, &quot;BioGrid_PubMed&quot;: &quot;35831314&quot;, &quot;BioGrid_Type&quot;: &quot;Co-fractionation&quot;, &quot;String_Score_Physical&quot;: 250, &quot;String_Score_Combined&quot;: 346}"/>
  </edge>
  <edge label="10262 (pp) 3191" source="184" target="63">
    <att type="string" name="canonicalName" value="10262 (pp) 3191"/>
    <att type="string" name="interaction" value="pp"/>
    <att type="int" name="SCORE" value="294"/>
    <att type="string" name="support" value="{&quot;StringDB&quot;: &quot;functional&quot;, &quot;StringEvidence&quot;: &quot;textmining:0.100,coexpression:0.041&quot;, &quot;InWeb_IM&quot;: &quot;inference&quot;, &quot;String_Score_Combined&quot;: 171, &quot;String_Score_Physical&quot;: 294}"/>
  </edge>
  <edge label="10262 (pp) 3312" source="184" target="64">
    <att type="string" name="canonicalName" value="10262 (pp) 3312"/>
    <att type="string" name="interaction" value="pp"/>
    <att type="int" name="SCORE" value="294"/>
    <att type="string" name="support" value="{&quot;InWeb_IM&quot;: &quot;inference&quot;, &quot;BioGrid&quot;: &quot;physical&quot;, &quot;BioGrid_PubMed&quot;: &quot;35831314&quot;, &quot;BioGrid_Type&quot;: &quot;Co-fractionation&quot;}"/>
  </edge>
  <edge label="10262 (pp) 3608" source="184" target="71">
    <att type="string" name="canonicalName" value="10262 (pp) 3608"/>
    <att type="string" name="interaction" value="pp"/>
    <att type="int" name="SCORE" value="244"/>
    <att type="string" name="support" value="{&quot;StringDB&quot;: &quot;physical&quot;, &quot;StringEvidence&quot;: &quot;experiments:0.213,coexpression:0.085,textmining:0.026&quot;, &quot;BioGrid&quot;: &quot;physical&quot;, &quot;BioGrid_PubMed&quot;: &quot;35831314,22939629&quot;, &quot;BioGrid_Type&quot;: &quot;Co-fractionation&quot;, &quot;BioGrid_Score&quot;: &quot;0.815&quot;, &quot;String_Score_Physical&quot;: 244, &quot;String_Score_Combined&quot;: 327}"/>
  </edge>
  <edge label="10262 (pp) 4609" source="184" target="82">
    <att type="string" name="canonicalName" value="10262 (pp) 4609"/>
    <att type="string" name="interaction" value="pp"/>
    <att type="int" name="SCORE" value="208"/>
    <att type="string" name="support" value="{&quot;BioGrid&quot;: &quot;physical&quot;, &quot;BioGrid_PubMed&quot;: &quot;35013218&quot;, &quot;BioGrid_Type&quot;: &quot;Affinity Capture-MS&quot;}"/>
  </edge>
  <edge label="10262 (pp) 4893" source="184" target="89">
    <att type="string" name="canonicalName" value="10262 (pp) 4893"/>
    <att type="string" name="interaction" value="pp"/>
    <att type="int" name="SCORE" value="187"/>
    <att type="string" name="support" value="{&quot;StringDB&quot;: &quot;physical&quot;, &quot;StringEvidence&quot;: &quot;experiments:0.152,textmining:0.004&quot;, &quot;String_Score_Physical&quot;: 187, &quot;String_Score_Combined&quot;: 190}"/>
  </edge>
  <edge label="10262 (pp) 506" source="184" target="15">
    <att type="string" name="canonicalName" value="10262 (pp) 506"/>
    <att type="string" name="interaction" value="pp"/>
    <att type="int" name="SCORE" value="294"/>
    <att type="string" name="support" value="{&quot;InWeb_IM&quot;: &quot;inference&quot;}"/>
  </edge>
  <edge label="10262 (pp) 51639" source="184" target="267">
    <att type="string" name="canonicalName" value="10262 (pp) 51639"/>
    <att type="string" name="interaction" value="pp"/>
    <att type="int" name="SCORE" value="994"/>
    <att type="string" name="support" value="{&quot;StringDB&quot;: &quot;physical&quot;, &quot;StringEvidence&quot;: &quot;experiments:0.942,database:0.896,textmining:0.657,coexpression:0.054&quot;, &quot;BioGrid&quot;: &quot;physical&quot;, &quot;BioGrid_PubMed&quot;: &quot;35831314,35271311,26344197,24981860,22939629&quot;, &quot;BioGrid_Type&quot;: &quot;Affinity Capture-MS,Co-fractionation&quot;, &quot;BioGrid_Score&quot;: &quot;0.751,0.089881521,13.46956702&quot;, &quot;String_Score_Physical&quot;: 994, &quot;String_Score_Combined&quot;: 998}"/>
  </edge>
  <edge label="10262 (pp) 51690" source="184" target="269">
    <att type="string" name="canonicalName" value="10262 (pp) 51690"/>
    <att type="string" name="interaction" value="pp"/>
    <att type="int" name="SCORE" value="990"/>
    <att type="string" name="support" value="{&quot;StringDB&quot;: &quot;physical&quot;, &quot;StringEvidence&quot;: &quot;experiments:0.902,database:0.896,coexpression:0.082,textmining:0.075&quot;, &quot;String_Score_Physical&quot;: 990, &quot;String_Score_Combined&quot;: 991}"/>
  </edge>
  <edge label="10262 (pp) 5432" source="184" target="101">
    <att type="string" name="canonicalName" value="10262 (pp) 5432"/>
    <att type="string" name="interaction" value="pp"/>
    <att type="int" name="SCORE" value="600"/>
    <att type="string" name="support" value="{&quot;StringDB&quot;: &quot;physical&quot;, &quot;StringEvidence&quot;: &quot;database:0.583,coexpression:0.048,textmining:0.027&quot;, &quot;InWeb_IM&quot;: &quot;inference&quot;, &quot;String_Score_Physical&quot;: 600, &quot;String_Score_Combined&quot;: 629}"/>
  </edge>
  <edge label="10262 (pp) 5435" source="184" target="102">
    <att type="string" name="canonicalName" value="10262 (pp) 5435"/>
    <att type="string" name="interaction" value="pp"/>
    <att type="int" name="SCORE" value="600"/>
    <att type="string" name="support" value="{&quot;StringDB&quot;: &quot;physical&quot;, &quot;StringEvidence&quot;: &quot;database:0.583,coexpression:0.086,textmining:0.015&quot;, &quot;String_Score_Physical&quot;: 600, &quot;String_Score_Combined&quot;: 639}"/>
  </edge>
  <edge label="10262 (pp) 5437" source="184" target="103">
    <att type="string" name="canonicalName" value="10262 (pp) 5437"/>
    <att type="string" name="interaction" value="pp"/>
    <att type="int" name="SCORE" value="600"/>
    <att type="string" name="support" value="{&quot;StringDB&quot;: &quot;physical&quot;, &quot;StringEvidence&quot;: &quot;database:0.583,coexpression:0.037&quot;, &quot;InWeb_IM&quot;: &quot;inference&quot;, &quot;String_Score_Physical&quot;: 600, &quot;String_Score_Combined&quot;: 614}"/>
  </edge>
  <edge label="10262 (pp) 5440" source="184" target="104">
    <att type="string" name="canonicalName" value="10262 (pp) 5440"/>
    <att type="string" name="interaction" value="pp"/>
    <att type="int" name="SCORE" value="600"/>
    <att type="string" name="support" value="{&quot;StringDB&quot;: &quot;physical&quot;, &quot;StringEvidence&quot;: &quot;database:0.583,coexpression:0.027&quot;, &quot;String_Score_Physical&quot;: 600, &quot;String_Score_Combined&quot;: 610}"/>
  </edge>
  <edge label="10262 (pp) 59286" source="184" target="301">
    <att type="string" name="canonicalName" value="10262 (pp) 59286"/>
    <att type="string" name="interaction" value="pp"/>
    <att type="int" name="SCORE" value="800"/>
    <att type="string" name="support" value="{&quot;StringDB&quot;: &quot;physical&quot;, &quot;StringEvidence&quot;: &quot;experiments:0.791,textmining:0.175,coexpression:0.007&quot;, &quot;String_Score_Physical&quot;: 800, &quot;String_Score_Combined&quot;: 836}"/>
  </edge>
  <edge label="10262 (pp) 6421" source="184" target="118">
    <att type="string" name="canonicalName" value="10262 (pp) 6421"/>
    <att type="string" name="interaction" value="pp"/>
    <att type="int" name="SCORE" value="208"/>
    <att type="string" name="support" value="{&quot;StringDB&quot;: &quot;functional&quot;, &quot;StringEvidence&quot;: &quot;textmining:0.317,coexpression:0.050&quot;, &quot;BioGrid&quot;: &quot;physical&quot;, &quot;BioGrid_PubMed&quot;: &quot;34133714&quot;, &quot;BioGrid_Type&quot;: &quot;Two-hybrid&quot;, &quot;String_Score_Combined&quot;: 214, &quot;String_Score_Physical&quot;: 208}"/>
  </edge>
  <edge label="10262 (pp) 6426" source="184" target="119">
    <att type="string" name="canonicalName" value="10262 (pp) 6426"/>
    <att type="string" name="interaction" value="pp"/>
    <att type="int" name="SCORE" value="600"/>
    <att type="string" name="support" value="{&quot;StringDB&quot;: &quot;physical&quot;, &quot;StringEvidence&quot;: &quot;database:0.583,textmining:0.298,coexpression:0.065&quot;, &quot;BioGrid&quot;: &quot;physical&quot;, &quot;BioGrid_PubMed&quot;: &quot;35831314&quot;, &quot;BioGrid_Type&quot;: &quot;Co-fractionation&quot;, &quot;String_Score_Physical&quot;: 600, &quot;String_Score_Combined&quot;: 737}"/>
  </edge>
  <edge label="10262 (pp) 6427" source="184" target="120">
    <att type="string" name="canonicalName" value="10262 (pp) 6427"/>
    <att type="string" name="interaction" value="pp"/>
    <att type="int" name="SCORE" value="600"/>
    <att type="string" name="support" value="{&quot;StringDB&quot;: &quot;physical&quot;, &quot;StringEvidence&quot;: &quot;database:0.583,textmining:0.327,coexpression:0.072&quot;, &quot;BioGrid&quot;: &quot;physical&quot;, &quot;BioGrid_PubMed&quot;: &quot;35831314&quot;, &quot;BioGrid_Type&quot;: &quot;Co-fractionation&quot;, &quot;String_Score_Physical&quot;: 600, &quot;String_Score_Combined&quot;: 750}"/>
  </edge>
  <edge label="10262 (pp) 6428" source="184" target="121">
    <att type="string" name="canonicalName" value="10262 (pp) 6428"/>
    <att type="string" name="interaction" value="pp"/>
    <att type="int" name="SCORE" value="208"/>
    <att type="string" name="support" value="{&quot;StringDB&quot;: &quot;functional&quot;, &quot;StringEvidence&quot;: &quot;textmining:0.298,coexpression:0.045&quot;, &quot;BioGrid&quot;: &quot;physical&quot;, &quot;BioGrid_PubMed&quot;: &quot;33961781&quot;, &quot;BioGrid_Type&quot;: &quot;Affinity Capture-MS&quot;, &quot;BioGrid_Score&quot;: &quot;0.862389531&quot;, &quot;String_Score_Combined&quot;: 357, &quot;String_Score_Physical&quot;: 208}"/>
  </edge>
  <edge label="10262 (pp) 6432" source="184" target="122">
    <att type="string" name="canonicalName" value="10262 (pp) 6432"/>
    <att type="string" name="interaction" value="pp"/>
    <att type="int" name="SCORE" value="600"/>
    <att type="string" name="support" value="{&quot;StringDB&quot;: &quot;physical&quot;, &quot;StringEvidence&quot;: &quot;database:0.583,textmining:0.216,coexpression:0.043&quot;, &quot;String_Score_Physical&quot;: 600, &quot;String_Score_Combined&quot;: 699}"/>
  </edge>
  <edge label="10262 (pp) 6627" source="184" target="128">
    <att type="string" name="canonicalName" value="10262 (pp) 6627"/>
    <att type="string" name="interaction" value="pp"/>
    <att type="int" name="SCORE" value="999"/>
    <att type="string" name="support" value="{&quot;StringDB&quot;: &quot;physical&quot;, &quot;StringEvidence&quot;: &quot;experiments:0.995,database:0.896,textmining:0.564,coexpression:0.090&quot;, &quot;InWeb_IM&quot;: &quot;experimental&quot;, &quot;BioGrid&quot;: &quot;physical&quot;, &quot;BioGrid_PubMed&quot;: &quot;33961781,28514442,26186194,22939629&quot;, &quot;BioGrid_Type&quot;: &quot;Affinity Capture-MS,Co-fractionation&quot;, &quot;BioGrid_Score&quot;: &quot;0.96926557,0.97935993,0.756,0.992920706&quot;, &quot;String_Score_Physical&quot;: 999, &quot;String_Score_Combined&quot;: 999}"/>
  </edge>
  <edge label="10262 (pp) 6635" source="184" target="129">
    <att type="string" name="canonicalName" value="10262 (pp) 6635"/>
    <att type="string" name="interaction" value="pp"/>
    <att type="int" name="SCORE" value="991"/>
    <att type="string" name="support" value="{&quot;StringDB&quot;: &quot;physical&quot;, &quot;StringEvidence&quot;: &quot;experiments:0.918,database:0.896,textmining:0.367,coexpression:0.060&quot;, &quot;BioGrid&quot;: &quot;physical&quot;, &quot;BioGrid_PubMed&quot;: &quot;35831314,33961781,28514442&quot;, &quot;BioGrid_Type&quot;: &quot;Affinity Capture-MS,Co-fractionation&quot;, &quot;BioGrid_Score&quot;: &quot;0.978791223,0.969295943&quot;, &quot;String_Score_Physical&quot;: 991, &quot;String_Score_Combined&quot;: 995}"/>
  </edge>
  <edge label="10262 (pp) 6636" source="184" target="130">
    <att type="string" name="canonicalName" value="10262 (pp) 6636"/>
    <att type="string" name="interaction" value="pp"/>
    <att type="int" name="SCORE" value="993"/>
    <att type="string" name="support" value="{&quot;StringDB&quot;: &quot;physical&quot;, &quot;StringEvidence&quot;: &quot;experiments:0.940,database:0.896,coexpression:0.045&quot;, &quot;BioGrid&quot;: &quot;physical&quot;, &quot;BioGrid_PubMed&quot;: &quot;35271311,33961781,28514442&quot;, &quot;BioGrid_Type&quot;: &quot;Affinity Capture-MS&quot;, &quot;BioGrid_Score&quot;: &quot;0.85656778,0.787774948&quot;, &quot;String_Score_Physical&quot;: 993, &quot;String_Score_Combined&quot;: 994}"/>
  </edge>
  <edge label="10262 (pp) 7073" source="184" target="140">
    <att type="string" name="canonicalName" value="10262 (pp) 7073"/>
    <att type="string" name="interaction" value="pp"/>
    <att type="int" name="SCORE" value="271"/>
    <att type="string" name="support" value="{&quot;StringDB&quot;: &quot;physical&quot;, &quot;StringEvidence&quot;: &quot;experiments:0.240,textmining:0.144,coexpression:0.059&quot;, &quot;BioGrid&quot;: &quot;physical&quot;, &quot;BioGrid_PubMed&quot;: &quot;22939629&quot;, &quot;BioGrid_Type&quot;: &quot;Co-fractionation&quot;, &quot;BioGrid_Score&quot;: &quot;0.774&quot;, &quot;String_Score_Physical&quot;: 271, &quot;String_Score_Combined&quot;: 349}"/>
  </edge>
  <edge label="10262 (pp) 81892" source="184" target="316">
    <att type="string" name="canonicalName" value="10262 (pp) 81892"/>
    <att type="string" name="interaction" value="pp"/>
    <att type="int" name="SCORE" value="430"/>
    <att type="string" name="support" value="{&quot;StringDB&quot;: &quot;physical&quot;, &quot;StringEvidence&quot;: &quot;experiments:0.406,coexpression:0.028,textmining:0.023&quot;, &quot;BioGrid&quot;: &quot;physical&quot;, &quot;BioGrid_PubMed&quot;: &quot;22939629&quot;, &quot;BioGrid_Type&quot;: &quot;Co-fractionation&quot;, &quot;BioGrid_Score&quot;: &quot;0.759&quot;, &quot;String_Score_Physical&quot;: 430, &quot;String_Score_Combined&quot;: 459}"/>
  </edge>
  <edge label="10262 (pp) 84844" source="184" target="323">
    <att type="string" name="canonicalName" value="10262 (pp) 84844"/>
    <att type="string" name="interaction" value="pp"/>
    <att type="int" name="SCORE" value="999"/>
    <att type="string" name="support" value="{&quot;StringDB&quot;: &quot;physical&quot;, &quot;StringEvidence&quot;: &quot;experiments:0.992,textmining:0.899,database:0.896,coexpression:0.123&quot;, &quot;BioGrid&quot;: &quot;physical&quot;, &quot;BioGrid_PubMed&quot;: &quot;35831314,33961781,26344197,24981860,22939629&quot;, &quot;BioGrid_Type&quot;: &quot;Affinity Capture-MS,Co-fractionation&quot;, &quot;BioGrid_Score&quot;: &quot;0.932,0.999036674,18.02025312,0.098970521&quot;, &quot;String_Score_Physical&quot;: 999, &quot;String_Score_Combined&quot;: 999}"/>
  </edge>
  <edge label="10262 (pp) 9871" source="184" target="171">
    <att type="string" name="canonicalName" value="10262 (pp) 9871"/>
    <att type="string" name="interaction" value="pp"/>
    <att type="int" name="SCORE" value="235"/>
    <att type="string" name="support" value="{&quot;StringDB&quot;: &quot;physical&quot;, &quot;StringEvidence&quot;: &quot;experiments:0.202,coexpression:0.001&quot;, &quot;InWeb_IM&quot;: &quot;experimental&quot;, &quot;BioGrid&quot;: &quot;physical&quot;, &quot;BioGrid_PubMed&quot;: &quot;25416956&quot;, &quot;BioGrid_Type&quot;: &quot;Two-hybrid&quot;, &quot;String_Score_Physical&quot;: 235, &quot;String_Score_Combined&quot;: 235}"/>
  </edge>
  <edge label="10282 (pp) 10484" source="185" target="194">
    <att type="string" name="canonicalName" value="10282 (pp) 10484"/>
    <att type="string" name="interaction" value="pp"/>
    <att type="int" name="SCORE" value="937"/>
    <att type="string" name="support" value="{&quot;StringDB&quot;: &quot;physical&quot;, &quot;StringEvidence&quot;: &quot;database:0.896,textmining:0.444,experiments:0.371,coexpression:0.028&quot;, &quot;InWeb_IM&quot;: &quot;inference&quot;, &quot;BioGrid&quot;: &quot;physical&quot;, &quot;BioGrid_PubMed&quot;: &quot;29568061&quot;, &quot;BioGrid_Type&quot;: &quot;Proximity Label-MS&quot;, &quot;String_Score_Physical&quot;: 937, &quot;String_Score_Combined&quot;: 966}"/>
  </edge>
  <edge label="10282 (pp) 10952" source="185" target="211">
    <att type="string" name="canonicalName" value="10282 (pp) 10952"/>
    <att type="string" name="interaction" value="pp"/>
    <att type="int" name="SCORE" value="208"/>
    <att type="string" name="support" value="{&quot;BioGrid&quot;: &quot;physical&quot;, &quot;BioGrid_PubMed&quot;: &quot;34079125&quot;, &quot;BioGrid_Type&quot;: &quot;Proximity Label-MS&quot;, &quot;BioGrid_Score&quot;: &quot;85.0&quot;}"/>
  </edge>
  <edge label="10282 (pp) 10959" source="185" target="213">
    <att type="string" name="canonicalName" value="10282 (pp) 10959"/>
    <att type="string" name="interaction" value="pp"/>
    <att type="int" name="SCORE" value="499"/>
    <att type="string" name="support" value="{&quot;StringDB&quot;: &quot;physical&quot;, &quot;StringEvidence&quot;: &quot;database:0.479,textmining:0.219,coexpression:0.077&quot;, &quot;InWeb_IM&quot;: &quot;inference&quot;, &quot;String_Score_Physical&quot;: 499, &quot;String_Score_Combined&quot;: 639}"/>
  </edge>
  <edge label="10282 (pp) 11311" source="185" target="223">
    <att type="string" name="canonicalName" value="10282 (pp) 11311"/>
    <att type="string" name="interaction" value="pp"/>
    <att type="int" name="SCORE" value="208"/>
    <att type="string" name="support" value="{&quot;BioGrid&quot;: &quot;physical&quot;, &quot;BioGrid_PubMed&quot;: &quot;29568061&quot;, &quot;BioGrid_Type&quot;: &quot;Proximity Label-MS&quot;}"/>
  </edge>
  <edge label="10282 (pp) 11316" source="185" target="224">
    <att type="string" name="canonicalName" value="10282 (pp) 11316"/>
    <att type="string" name="interaction" value="pp"/>
    <att type="int" name="SCORE" value="631"/>
    <att type="string" name="support" value="{&quot;StringDB&quot;: &quot;physical&quot;, &quot;StringEvidence&quot;: &quot;database:0.583,textmining:0.450,experiments:0.079,coexpression:0.023&quot;, &quot;InWeb_IM&quot;: &quot;inference&quot;, &quot;String_Score_Physical&quot;: 631, &quot;String_Score_Combined&quot;: 802}"/>
  </edge>
  <edge label="10282 (pp) 114134" source="185" target="332">
    <att type="string" name="canonicalName" value="10282 (pp) 114134"/>
    <att type="string" name="interaction" value="pp"/>
    <att type="int" name="SCORE" value="294"/>
    <att type="string" name="support" value="{&quot;InWeb_IM&quot;: &quot;inference&quot;}"/>
  </edge>
  <edge label="10282 (pp) 1603" source="185" target="31">
    <att type="string" name="canonicalName" value="10282 (pp) 1603"/>
    <att type="string" name="interaction" value="pp"/>
    <att type="int" name="SCORE" value="294"/>
    <att type="string" name="support" value="{&quot;InWeb_IM&quot;: &quot;inference&quot;}"/>
  </edge>
  <edge label="10282 (pp) 1969" source="185" target="39">
    <att type="string" name="canonicalName" value="10282 (pp) 1969"/>
    <att type="string" name="interaction" value="pp"/>
    <att type="int" name="SCORE" value="208"/>
    <att type="string" name="support" value="{&quot;BioGrid&quot;: &quot;physical&quot;, &quot;BioGrid_PubMed&quot;: &quot;29568061&quot;, &quot;BioGrid_Type&quot;: &quot;Proximity Label-MS&quot;}"/>
  </edge>
  <edge label="10282 (pp) 22818" source="185" target="225">
    <att type="string" name="canonicalName" value="10282 (pp) 22818"/>
    <att type="string" name="interaction" value="pp"/>
    <att type="int" name="SCORE" value="626"/>
    <att type="string" name="support" value="{&quot;StringDB&quot;: &quot;physical&quot;, &quot;StringEvidence&quot;: &quot;database:0.583,textmining:0.480,experiments:0.067,coexpression:0.042&quot;, &quot;InWeb_IM&quot;: &quot;inference&quot;, &quot;String_Score_Physical&quot;: 626, &quot;String_Score_Combined&quot;: 814}"/>
  </edge>
  <edge label="10282 (pp) 23042" source="185" target="230">
    <att type="string" name="canonicalName" value="10282 (pp) 23042"/>
    <att type="string" name="interaction" value="pp"/>
    <att type="int" name="SCORE" value="208"/>
    <att type="string" name="support" value="{&quot;BioGrid&quot;: &quot;physical&quot;, &quot;BioGrid_PubMed&quot;: &quot;29568061&quot;, &quot;BioGrid_Type&quot;: &quot;Proximity Label-MS&quot;}"/>
  </edge>
  <edge label="10282 (pp) 23516" source="185" target="239">
    <att type="string" name="canonicalName" value="10282 (pp) 23516"/>
    <att type="string" name="interaction" value="pp"/>
    <att type="int" name="SCORE" value="208"/>
    <att type="string" name="support" value="{&quot;BioGrid&quot;: &quot;physical&quot;, &quot;BioGrid_PubMed&quot;: &quot;29568061&quot;, &quot;BioGrid_Type&quot;: &quot;Proximity Label-MS&quot;}"/>
  </edge>
  <edge label="10282 (pp) 27236" source="185" target="253">
    <att type="string" name="canonicalName" value="10282 (pp) 27236"/>
    <att type="string" name="interaction" value="pp"/>
    <att type="int" name="SCORE" value="208"/>
    <att type="string" name="support" value="{&quot;BioGrid&quot;: &quot;physical&quot;, &quot;BioGrid_PubMed&quot;: &quot;29568061&quot;, &quot;BioGrid_Type&quot;: &quot;Proximity Label-MS&quot;}"/>
  </edge>
  <edge label="10282 (pp) 2746" source="185" target="52">
    <att type="string" name="canonicalName" value="10282 (pp) 2746"/>
    <att type="string" name="interaction" value="pp"/>
    <att type="int" name="SCORE" value="208"/>
    <att type="string" name="support" value="{&quot;BioGrid&quot;: &quot;physical&quot;, &quot;BioGrid_PubMed&quot;: &quot;29568061&quot;, &quot;BioGrid_Type&quot;: &quot;Proximity Label-MS&quot;}"/>
  </edge>
  <edge label="10282 (pp) 3703" source="185" target="73">
    <att type="string" name="canonicalName" value="10282 (pp) 3703"/>
    <att type="string" name="interaction" value="pp"/>
    <att type="int" name="SCORE" value="208"/>
    <att type="string" name="support" value="{&quot;BioGrid&quot;: &quot;physical&quot;, &quot;BioGrid_PubMed&quot;: &quot;29568061&quot;, &quot;BioGrid_Type&quot;: &quot;Proximity Label-MS&quot;}"/>
  </edge>
  <edge label="10282 (pp) 372" source="185" target="8">
    <att type="string" name="canonicalName" value="10282 (pp) 372"/>
    <att type="string" name="interaction" value="pp"/>
    <att type="int" name="SCORE" value="631"/>
    <att type="string" name="support" value="{&quot;StringDB&quot;: &quot;physical&quot;, &quot;StringEvidence&quot;: &quot;database:0.583,textmining:0.127,experiments:0.079,coexpression:0.022&quot;, &quot;InWeb_IM&quot;: &quot;inference&quot;, &quot;String_Score_Physical&quot;: 631, &quot;String_Score_Combined&quot;: 685}"/>
  </edge>
  <edge label="10282 (pp) 3735" source="185" target="75">
    <att type="string" name="canonicalName" value="10282 (pp) 3735"/>
    <att type="string" name="interaction" value="pp"/>
    <att type="int" name="SCORE" value="208"/>
    <att type="string" name="support" value="{&quot;BioGrid&quot;: &quot;physical&quot;, &quot;BioGrid_PubMed&quot;: &quot;29568061&quot;, &quot;BioGrid_Type&quot;: &quot;Proximity Label-MS&quot;}"/>
  </edge>
  <edge label="10282 (pp) 378" source="185" target="10">
    <att type="string" name="canonicalName" value="10282 (pp) 378"/>
    <att type="string" name="interaction" value="pp"/>
    <att type="int" name="SCORE" value="666"/>
    <att type="string" name="support" value="{&quot;StringDB&quot;: &quot;physical&quot;, &quot;StringEvidence&quot;: &quot;database:0.583,textmining:0.235,experiments:0.167,coexpression:0.075&quot;, &quot;InWeb_IM&quot;: &quot;inference&quot;, &quot;BioGrid&quot;: &quot;physical&quot;, &quot;BioGrid_PubMed&quot;: &quot;29568061&quot;, &quot;BioGrid_Type&quot;: &quot;Proximity Label-MS&quot;, &quot;String_Score_Physical&quot;: 666, &quot;String_Score_Combined&quot;: 764}"/>
  </edge>
  <edge label="10282 (pp) 387" source="185" target="12">
    <att type="string" name="canonicalName" value="10282 (pp) 387"/>
    <att type="string" name="interaction" value="pp"/>
    <att type="int" name="SCORE" value="208"/>
    <att type="string" name="support" value="{&quot;BioGrid&quot;: &quot;physical&quot;, &quot;BioGrid_PubMed&quot;: &quot;31871319&quot;, &quot;BioGrid_Type&quot;: &quot;Affinity Capture-MS&quot;}"/>
  </edge>
  <edge label="10282 (pp) 4000" source="185" target="76">
    <att type="string" name="canonicalName" value="10282 (pp) 4000"/>
    <att type="string" name="interaction" value="pp"/>
    <att type="int" name="SCORE" value="208"/>
    <att type="string" name="support" value="{&quot;BioGrid&quot;: &quot;physical&quot;, &quot;BioGrid_PubMed&quot;: &quot;32344865&quot;, &quot;BioGrid_Type&quot;: &quot;Proximity Label-MS&quot;}"/>
  </edge>
  <edge label="10282 (pp) 4905" source="185" target="90">
    <att type="string" name="canonicalName" value="10282 (pp) 4905"/>
    <att type="string" name="interaction" value="pp"/>
    <att type="int" name="SCORE" value="706"/>
    <att type="string" name="support" value="{&quot;StringDB&quot;: &quot;physical&quot;, &quot;StringEvidence&quot;: &quot;textmining:0.722,database:0.583,experiments:0.266&quot;, &quot;InWeb_IM&quot;: &quot;inference&quot;, &quot;BioGrid&quot;: &quot;physical&quot;, &quot;BioGrid_PubMed&quot;: &quot;35271311,29568061&quot;, &quot;BioGrid_Type&quot;: &quot;Affinity Capture-MS,Proximity Label-MS&quot;, &quot;String_Score_Physical&quot;: 706, &quot;String_Score_Combined&quot;: 918}"/>
  </edge>
  <edge label="10282 (pp) 51014" source="185" target="258">
    <att type="string" name="canonicalName" value="10282 (pp) 51014"/>
    <att type="string" name="interaction" value="pp"/>
    <att type="int" name="SCORE" value="600"/>
    <att type="string" name="support" value="{&quot;StringDB&quot;: &quot;physical&quot;, &quot;StringEvidence&quot;: &quot;database:0.583,coexpression:0.096,textmining:0.027&quot;, &quot;InWeb_IM&quot;: &quot;inference&quot;, &quot;String_Score_Physical&quot;: 600, &quot;String_Score_Combined&quot;: 648}"/>
  </edge>
  <edge label="10282 (pp) 51226" source="185" target="262">
    <att type="string" name="canonicalName" value="10282 (pp) 51226"/>
    <att type="string" name="interaction" value="pp"/>
    <att type="int" name="SCORE" value="626"/>
    <att type="string" name="support" value="{&quot;StringDB&quot;: &quot;physical&quot;, &quot;StringEvidence&quot;: &quot;database:0.583,textmining:0.359,experiments:0.067,coexpression:0.042&quot;, &quot;InWeb_IM&quot;: &quot;inference&quot;, &quot;String_Score_Physical&quot;: 626, &quot;String_Score_Combined&quot;: 770}"/>
  </edge>
  <edge label="10282 (pp) 54888" source="185" target="277">
    <att type="string" name="canonicalName" value="10282 (pp) 54888"/>
    <att type="string" name="interaction" value="pp"/>
    <att type="int" name="SCORE" value="208"/>
    <att type="string" name="support" value="{&quot;BioGrid&quot;: &quot;physical&quot;, &quot;BioGrid_PubMed&quot;: &quot;29568061&quot;, &quot;BioGrid_Type&quot;: &quot;Proximity Label-MS&quot;}"/>
  </edge>
  <edge label="10282 (pp) 56681" source="185" target="292">
    <att type="string" name="canonicalName" value="10282 (pp) 56681"/>
    <att type="string" name="interaction" value="pp"/>
    <att type="int" name="SCORE" value="431"/>
    <att type="string" name="support" value="{&quot;StringDB&quot;: &quot;physical&quot;, &quot;StringEvidence&quot;: &quot;experiments:0.407,textmining:0.396,coexpression:0.023&quot;, &quot;BioGrid&quot;: &quot;physical&quot;, &quot;BioGrid_PubMed&quot;: &quot;35844135,29568061&quot;, &quot;BioGrid_Type&quot;: &quot;Proximity Label-MS&quot;, &quot;String_Score_Physical&quot;: 431, &quot;String_Score_Combined&quot;: 664}"/>
  </edge>
  <edge label="10282 (pp) 5861" source="185" target="111">
    <att type="string" name="canonicalName" value="10282 (pp) 5861"/>
    <att type="string" name="interaction" value="pp"/>
    <att type="int" name="SCORE" value="671"/>
    <att type="string" name="support" value="{&quot;StringDB&quot;: &quot;physical&quot;, &quot;StringEvidence&quot;: &quot;textmining:0.683,database:0.583,experiments:0.178,coexpression:0.151&quot;, &quot;String_Score_Physical&quot;: 671, &quot;String_Score_Combined&quot;: 911}"/>
  </edge>
  <edge label="10282 (pp) 60481" source="185" target="302">
    <att type="string" name="canonicalName" value="10282 (pp) 60481"/>
    <att type="string" name="interaction" value="pp"/>
    <att type="int" name="SCORE" value="208"/>
    <att type="string" name="support" value="{&quot;BioGrid&quot;: &quot;physical&quot;, &quot;BioGrid_PubMed&quot;: &quot;34079125&quot;, &quot;BioGrid_Type&quot;: &quot;Proximity Label-MS&quot;, &quot;BioGrid_Score&quot;: &quot;30.0&quot;}"/>
  </edge>
  <edge label="10282 (pp) 6184" source="185" target="113">
    <att type="string" name="canonicalName" value="10282 (pp) 6184"/>
    <att type="string" name="interaction" value="pp"/>
    <att type="int" name="SCORE" value="208"/>
    <att type="string" name="support" value="{&quot;BioGrid&quot;: &quot;physical&quot;, &quot;BioGrid_PubMed&quot;: &quot;34079125,32788342&quot;, &quot;BioGrid_Type&quot;: &quot;Proximity Label-MS&quot;, &quot;BioGrid_Score&quot;: &quot;35.0&quot;}"/>
  </edge>
  <edge label="10282 (pp) 6576" source="185" target="125">
    <att type="string" name="canonicalName" value="10282 (pp) 6576"/>
    <att type="string" name="interaction" value="pp"/>
    <att type="int" name="SCORE" value="208"/>
    <att type="string" name="support" value="{&quot;BioGrid&quot;: &quot;physical&quot;, &quot;BioGrid_PubMed&quot;: &quot;29568061&quot;, &quot;BioGrid_Type&quot;: &quot;Proximity Label-MS&quot;}"/>
  </edge>
  <edge label="10282 (pp) 6734" source="185" target="132">
    <att type="string" name="canonicalName" value="10282 (pp) 6734"/>
    <att type="string" name="interaction" value="pp"/>
    <att type="int" name="SCORE" value="208"/>
    <att type="string" name="support" value="{&quot;BioGrid&quot;: &quot;physical&quot;, &quot;BioGrid_PubMed&quot;: &quot;29568061&quot;, &quot;BioGrid_Type&quot;: &quot;Proximity Label-MS&quot;}"/>
  </edge>
  <edge label="10282 (pp) 6845" source="185" target="135">
    <att type="string" name="canonicalName" value="10282 (pp) 6845"/>
    <att type="string" name="interaction" value="pp"/>
    <att type="int" name="SCORE" value="667"/>
    <att type="string" name="support" value="{&quot;StringDB&quot;: &quot;physical&quot;, &quot;StringEvidence&quot;: &quot;textmining:0.568,database:0.520,experiments:0.277,coexpression:0.163&quot;, &quot;InWeb_IM&quot;: &quot;inference&quot;, &quot;BioGrid&quot;: &quot;physical&quot;, &quot;BioGrid_PubMed&quot;: &quot;33961781,29568061&quot;, &quot;BioGrid_Type&quot;: &quot;Affinity Capture-MS,Proximity Label-MS&quot;, &quot;BioGrid_Score&quot;: &quot;0.766877989&quot;, &quot;String_Score_Physical&quot;: 667, &quot;String_Score_Combined&quot;: 879}"/>
  </edge>
  <edge label="10282 (pp) 81876" source="185" target="315">
    <att type="string" name="canonicalName" value="10282 (pp) 81876"/>
    <att type="string" name="interaction" value="pp"/>
    <att type="int" name="SCORE" value="671"/>
    <att type="string" name="support" value="{&quot;StringDB&quot;: &quot;physical&quot;, &quot;StringEvidence&quot;: &quot;database:0.583,textmining:0.244,experiments:0.178,coexpression:0.084&quot;, &quot;InWeb_IM&quot;: &quot;inference&quot;, &quot;String_Score_Physical&quot;: 671, &quot;String_Score_Combined&quot;: 772}"/>
  </edge>
  <edge label="10282 (pp) 8655" source="185" target="155">
    <att type="string" name="canonicalName" value="10282 (pp) 8655"/>
    <att type="string" name="interaction" value="pp"/>
    <att type="int" name="SCORE" value="294"/>
    <att type="string" name="support" value="{&quot;InWeb_IM&quot;: &quot;inference&quot;}"/>
  </edge>
  <edge label="10282 (pp) 9871" source="185" target="171">
    <att type="string" name="canonicalName" value="10282 (pp) 9871"/>
    <att type="string" name="interaction" value="pp"/>
    <att type="int" name="SCORE" value="918"/>
    <att type="string" name="support" value="{&quot;StringDB&quot;: &quot;physical&quot;, &quot;StringEvidence&quot;: &quot;database:0.896,textmining:0.607,experiments:0.185,coexpression:0.024&quot;, &quot;InWeb_IM&quot;: &quot;inference&quot;, &quot;String_Score_Physical&quot;: 918, &quot;String_Score_Combined&quot;: 968}"/>
  </edge>
  <edge label="10282 (pp) 998" source="185" target="22">
    <att type="string" name="canonicalName" value="10282 (pp) 998"/>
    <att type="string" name="interaction" value="pp"/>
    <att type="int" name="SCORE" value="208"/>
    <att type="string" name="support" value="{&quot;BioGrid&quot;: &quot;physical&quot;, &quot;BioGrid_PubMed&quot;: &quot;31871319&quot;, &quot;BioGrid_Type&quot;: &quot;Affinity Capture-MS&quot;}"/>
  </edge>
  <edge label="10282 (pp) 9991" source="185" target="175">
    <att type="string" name="canonicalName" value="10282 (pp) 9991"/>
    <att type="string" name="interaction" value="pp"/>
    <att type="int" name="SCORE" value="270"/>
    <att type="string" name="support" value="{&quot;StringDB&quot;: &quot;physical&quot;, &quot;StringEvidence&quot;: &quot;experiments:0.239&quot;, &quot;InWeb_IM&quot;: &quot;experimental&quot;, &quot;String_Score_Physical&quot;: 270, &quot;String_Score_Combined&quot;: 270}"/>
  </edge>
  <edge label="10329 (pp) 4609" source="186" target="82">
    <att type="string" name="canonicalName" value="10329 (pp) 4609"/>
    <att type="string" name="interaction" value="pp"/>
    <att type="int" name="SCORE" value="294"/>
    <att type="string" name="support" value="{&quot;InWeb_IM&quot;: &quot;experimental&quot;}"/>
  </edge>
  <edge label="10330 (pp) 10808" source="187" target="209">
    <att type="string" name="canonicalName" value="10330 (pp) 10808"/>
    <att type="string" name="interaction" value="pp"/>
    <att type="int" name="SCORE" value="212"/>
    <att type="string" name="support" value="{&quot;StringDB&quot;: &quot;physical&quot;, &quot;StringEvidence&quot;: &quot;experiments:0.178,textmining:0.063,coexpression:0.011&quot;, &quot;String_Score_Physical&quot;: 212, &quot;String_Score_Combined&quot;: 269}"/>
  </edge>
  <edge label="10330 (pp) 10952" source="187" target="211">
    <att type="string" name="canonicalName" value="10330 (pp) 10952"/>
    <att type="string" name="interaction" value="pp"/>
    <att type="int" name="SCORE" value="208"/>
    <att type="string" name="support" value="{&quot;StringDB&quot;: &quot;functional&quot;, &quot;StringEvidence&quot;: &quot;coexpression:0.378&quot;, &quot;BioGrid&quot;: &quot;physical&quot;, &quot;BioGrid_PubMed&quot;: &quot;34079125&quot;, &quot;BioGrid_Type&quot;: &quot;Proximity Label-MS&quot;, &quot;BioGrid_Score&quot;: &quot;80.0&quot;, &quot;String_Score_Combined&quot;: 403, &quot;String_Score_Physical&quot;: 208}"/>
  </edge>
  <edge label="10330 (pp) 1874" source="187" target="37">
    <att type="string" name="canonicalName" value="10330 (pp) 1874"/>
    <att type="string" name="interaction" value="pp"/>
    <att type="int" name="SCORE" value="208"/>
    <att type="string" name="support" value="{&quot;BioGrid&quot;: &quot;physical&quot;, &quot;BioGrid_PubMed&quot;: &quot;35253629&quot;, &quot;BioGrid_Type&quot;: &quot;Affinity Capture-MS&quot;}"/>
  </edge>
  <edge label="10330 (pp) 4609" source="187" target="82">
    <att type="string" name="canonicalName" value="10330 (pp) 4609"/>
    <att type="string" name="interaction" value="pp"/>
    <att type="int" name="SCORE" value="294"/>
    <att type="string" name="support" value="{&quot;InWeb_IM&quot;: &quot;experimental&quot;}"/>
  </edge>
  <edge label="10330 (pp) 4665" source="187" target="84">
    <att type="string" name="canonicalName" value="10330 (pp) 4665"/>
    <att type="string" name="interaction" value="pp"/>
    <att type="int" name="SCORE" value="525"/>
    <att type="string" name="support" value="{&quot;StringDB&quot;: &quot;physical&quot;, &quot;StringEvidence&quot;: &quot;experiments:0.505&quot;, &quot;String_Score_Physical&quot;: 525, &quot;String_Score_Combined&quot;: 525}"/>
  </edge>
  <edge label="10330 (pp) 9451" source="187" target="162">
    <att type="string" name="canonicalName" value="10330 (pp) 9451"/>
    <att type="string" name="interaction" value="pp"/>
    <att type="int" name="SCORE" value="347"/>
    <att type="string" name="support" value="{&quot;StringDB&quot;: &quot;physical&quot;, &quot;StringEvidence&quot;: &quot;experiments:0.320,textmining:0.048&quot;, &quot;String_Score_Physical&quot;: 347, &quot;String_Score_Combined&quot;: 379}"/>
  </edge>
  <edge label="10365 (pp) 4609" source="188" target="82">
    <att type="string" name="canonicalName" value="10365 (pp) 4609"/>
    <att type="string" name="interaction" value="pp"/>
    <att type="int" name="SCORE" value="208"/>
    <att type="string" name="support" value="{&quot;BioGrid&quot;: &quot;physical&quot;, &quot;BioGrid_PubMed&quot;: &quot;33198785&quot;, &quot;BioGrid_Type&quot;: &quot;Affinity Capture-Western&quot;}"/>
  </edge>
  <edge label="10385 (pp) 2012" source="189" target="42">
    <att type="string" name="canonicalName" value="10385 (pp) 2012"/>
    <att type="string" name="interaction" value="pp"/>
    <att type="int" name="SCORE" value="208"/>
    <att type="string" name="support" value="{&quot;BioGrid&quot;: &quot;physical&quot;, &quot;BioGrid_PubMed&quot;: &quot;32296183&quot;, &quot;BioGrid_Type&quot;: &quot;Two-hybrid&quot;}"/>
  </edge>
  <edge label="10385 (pp) 4000" source="189" target="76">
    <att type="string" name="canonicalName" value="10385 (pp) 4000"/>
    <att type="string" name="interaction" value="pp"/>
    <att type="int" name="SCORE" value="208"/>
    <att type="string" name="support" value="{&quot;BioGrid&quot;: &quot;physical&quot;, &quot;BioGrid_PubMed&quot;: &quot;24623722&quot;, &quot;BioGrid_Type&quot;: &quot;Two-hybrid&quot;}"/>
  </edge>
  <edge label="10385 (pp) 81853" source="189" target="314">
    <att type="string" name="canonicalName" value="10385 (pp) 81853"/>
    <att type="string" name="interaction" value="pp"/>
    <att type="int" name="SCORE" value="208"/>
    <att type="string" name="support" value="{&quot;BioGrid&quot;: &quot;physical&quot;, &quot;BioGrid_PubMed&quot;: &quot;32296183&quot;, &quot;BioGrid_Type&quot;: &quot;Two-hybrid&quot;}"/>
  </edge>
  <edge label="103910 (pp) 128866" source="330" target="338">
    <att type="string" name="canonicalName" value="103910 (pp) 128866"/>
    <att type="string" name="interaction" value="pp"/>
    <att type="int" name="SCORE" value="282"/>
    <att type="string" name="support" value="{&quot;StringDB&quot;: &quot;physical&quot;, &quot;StringEvidence&quot;: &quot;experiments:0.252,textmining:0.030,coexpression:0.022&quot;, &quot;BioGrid&quot;: &quot;physical&quot;, &quot;BioGrid_PubMed&quot;: &quot;31586073&quot;, &quot;BioGrid_Type&quot;: &quot;Affinity Capture-MS&quot;, &quot;String_Score_Physical&quot;: 282, &quot;String_Score_Combined&quot;: 319}"/>
  </edge>
  <edge label="103910 (pp) 197335" source="330" target="347">
    <att type="string" name="canonicalName" value="103910 (pp) 197335"/>
    <att type="string" name="interaction" value="pp"/>
    <att type="int" name="SCORE" value="252"/>
    <att type="string" name="support" value="{&quot;StringDB&quot;: &quot;physical&quot;, &quot;StringEvidence&quot;: &quot;experiments:0.220,textmining:0.053,coexpression:0.022&quot;, &quot;String_Score_Physical&quot;: 252, &quot;String_Score_Combined&quot;: 307}"/>
  </edge>
  <edge label="103910 (pp) 387" source="330" target="12">
    <att type="string" name="canonicalName" value="103910 (pp) 387"/>
    <att type="string" name="interaction" value="pp"/>
    <att type="int" name="SCORE" value="909"/>
    <att type="string" name="support" value="{&quot;StringDB&quot;: &quot;physical&quot;, &quot;StringEvidence&quot;: &quot;database:0.896,textmining:0.660,coexpression:0.102,experiments:0.095&quot;, &quot;OmniPath&quot;: &quot;kinaseextra&quot;, &quot;OmniPath_Reference&quot;: &quot;ProtMapper;REACH_ProtMapper&quot;, &quot;InWeb_IM&quot;: &quot;inference&quot;, &quot;String_Score_Physical&quot;: 909, &quot;String_Score_Combined&quot;: 972}"/>
  </edge>
  <edge label="103910 (pp) 4171" source="330" target="78">
    <att type="string" name="canonicalName" value="103910 (pp) 4171"/>
    <att type="string" name="interaction" value="pp"/>
    <att type="int" name="SCORE" value="294"/>
    <att type="string" name="support" value="{&quot;InWeb_IM&quot;: &quot;experimental&quot;, &quot;BioGrid&quot;: &quot;physical&quot;, &quot;BioGrid_PubMed&quot;: &quot;25963833&quot;, &quot;BioGrid_Type&quot;: &quot;Affinity Capture-MS&quot;}"/>
  </edge>
  <edge label="103910 (pp) 4609" source="330" target="82">
    <att type="string" name="canonicalName" value="103910 (pp) 4609"/>
    <att type="string" name="interaction" value="pp"/>
    <att type="int" name="SCORE" value="208"/>
    <att type="string" name="support" value="{&quot;BioGrid&quot;: &quot;physical&quot;, &quot;BioGrid_PubMed&quot;: &quot;35013218&quot;, &quot;BioGrid_Type&quot;: &quot;Affinity Capture-MS&quot;}"/>
  </edge>
  <edge label="103910 (pp) 5111" source="330" target="93">
    <att type="string" name="canonicalName" value="103910 (pp) 5111"/>
    <att type="string" name="interaction" value="pp"/>
    <att type="int" name="SCORE" value="294"/>
    <att type="string" name="support" value="{&quot;InWeb_IM&quot;: &quot;inference&quot;}"/>
  </edge>
  <edge label="103910 (pp) 5562" source="330" target="107">
    <att type="string" name="canonicalName" value="103910 (pp) 5562"/>
    <att type="string" name="interaction" value="pp"/>
    <att type="int" name="SCORE" value="224"/>
    <att type="string" name="support" value="{&quot;StringDB&quot;: &quot;physical&quot;, &quot;StringEvidence&quot;: &quot;experiments:0.192,textmining:0.045,coexpression:0.022&quot;, &quot;String_Score_Physical&quot;: 224, &quot;String_Score_Combined&quot;: 275}"/>
  </edge>
  <edge label="103910 (pp) 60" source="330" target="2">
    <att type="string" name="canonicalName" value="103910 (pp) 60"/>
    <att type="string" name="interaction" value="pp"/>
    <att type="int" name="SCORE" value="432"/>
    <att type="string" name="support" value="{&quot;OmniPath&quot;: &quot;pathwayextra&quot;, &quot;OmniPath_Reference&quot;: &quot;Wang&quot;, &quot;InWeb_IM&quot;: &quot;experimental&quot;}"/>
  </edge>
  <edge label="103910 (pp) 71" source="330" target="3">
    <att type="string" name="canonicalName" value="103910 (pp) 71"/>
    <att type="string" name="interaction" value="pp"/>
    <att type="int" name="SCORE" value="646"/>
    <att type="string" name="support" value="{&quot;StringDB&quot;: &quot;physical&quot;, &quot;StringEvidence&quot;: &quot;database:0.583,textmining:0.401,experiments:0.117,coexpression:0.070&quot;, &quot;OmniPath&quot;: &quot;pathwayextra&quot;, &quot;OmniPath_Reference&quot;: &quot;Wang&quot;, &quot;String_Score_Physical&quot;: 646, &quot;String_Score_Combined&quot;: 803}"/>
  </edge>
  <edge label="103910 (pp) 7334" source="330" target="142">
    <att type="string" name="canonicalName" value="103910 (pp) 7334"/>
    <att type="string" name="interaction" value="pp"/>
    <att type="int" name="SCORE" value="208"/>
    <att type="string" name="support" value="{&quot;BioGrid&quot;: &quot;physical&quot;, &quot;BioGrid_PubMed&quot;: &quot;27173435&quot;, &quot;BioGrid_Type&quot;: &quot;Affinity Capture-MS&quot;}"/>
  </edge>
  <edge label="103910 (pp) 998" source="330" target="22">
    <att type="string" name="canonicalName" value="103910 (pp) 998"/>
    <att type="string" name="interaction" value="pp"/>
    <att type="int" name="SCORE" value="671"/>
    <att type="string" name="support" value="{&quot;StringDB&quot;: &quot;physical&quot;, &quot;StringEvidence&quot;: &quot;database:0.635,textmining:0.534,coexpression:0.143,experiments:0.063&quot;, &quot;String_Score_Physical&quot;: 671, &quot;String_Score_Combined&quot;: 869}"/>
  </edge>
  <edge label="10440 (pp) 10452" source="190" target="191">
    <att type="string" name="canonicalName" value="10440 (pp) 10452"/>
    <att type="string" name="interaction" value="pp"/>
    <att type="int" name="SCORE" value="619"/>
    <att type="string" name="support" value="{&quot;StringDB&quot;: &quot;physical&quot;, &quot;StringEvidence&quot;: &quot;textmining:0.877,experiments:0.603,coexpression:0.316&quot;, &quot;String_Score_Physical&quot;: 619, &quot;String_Score_Combined&quot;: 968}"/>
  </edge>
  <edge label="10440 (pp) 134266" source="190" target="340">
    <att type="string" name="canonicalName" value="10440 (pp) 134266"/>
    <att type="string" name="interaction" value="pp"/>
    <att type="int" name="SCORE" value="615"/>
    <att type="string" name="support" value="{&quot;StringDB&quot;: &quot;physical&quot;, &quot;StringEvidence&quot;: &quot;database:0.583,textmining:0.342,coexpression:0.316,experiments:0.039&quot;, &quot;String_Score_Physical&quot;: 615, &quot;String_Score_Combined&quot;: 826}"/>
  </edge>
  <edge label="10440 (pp) 27257" source="190" target="254">
    <att type="string" name="canonicalName" value="10440 (pp) 27257"/>
    <att type="string" name="interaction" value="pp"/>
    <att type="int" name="SCORE" value="294"/>
    <att type="string" name="support" value="{&quot;InWeb_IM&quot;: &quot;inference&quot;}"/>
  </edge>
  <edge label="10440 (pp) 4609" source="190" target="82">
    <att type="string" name="canonicalName" value="10440 (pp) 4609"/>
    <att type="string" name="interaction" value="pp"/>
    <att type="int" name="SCORE" value="294"/>
    <att type="string" name="support" value="{&quot;InWeb_IM&quot;: &quot;experimental&quot;}"/>
  </edge>
  <edge label="10440 (pp) 506" source="190" target="15">
    <att type="string" name="canonicalName" value="10440 (pp) 506"/>
    <att type="string" name="interaction" value="pp"/>
    <att type="int" name="SCORE" value="600"/>
    <att type="string" name="support" value="{&quot;StringDB&quot;: &quot;physical&quot;, &quot;StringEvidence&quot;: &quot;database:0.583,textmining:0.344,coexpression:0.046&quot;, &quot;String_Score_Physical&quot;: 600, &quot;String_Score_Combined&quot;: 749}"/>
  </edge>
  <edge label="10440 (pp) 60481" source="190" target="302">
    <att type="string" name="canonicalName" value="10440 (pp) 60481"/>
    <att type="string" name="interaction" value="pp"/>
    <att type="int" name="SCORE" value="204"/>
    <att type="string" name="support" value="{&quot;StringDB&quot;: &quot;physical&quot;, &quot;StringEvidence&quot;: &quot;experiments:0.170,coexpression:0.025&quot;, &quot;BioGrid&quot;: &quot;physical&quot;, &quot;BioGrid_PubMed&quot;: &quot;27173435&quot;, &quot;BioGrid_Type&quot;: &quot;Affinity Capture-MS&quot;, &quot;String_Score_Physical&quot;: 204, &quot;String_Score_Combined&quot;: 223}"/>
  </edge>
  <edge label="10440 (pp) 6428" source="190" target="121">
    <att type="string" name="canonicalName" value="10440 (pp) 6428"/>
    <att type="string" name="interaction" value="pp"/>
    <att type="int" name="SCORE" value="271"/>
    <att type="string" name="support" value="{&quot;StringDB&quot;: &quot;physical&quot;, &quot;StringEvidence&quot;: &quot;experiments:0.240,coexpression:0.037&quot;, &quot;BioGrid&quot;: &quot;physical&quot;, &quot;BioGrid_PubMed&quot;: &quot;22939629&quot;, &quot;BioGrid_Type&quot;: &quot;Co-fractionation&quot;, &quot;BioGrid_Score&quot;: &quot;0.812&quot;, &quot;String_Score_Physical&quot;: 271, &quot;String_Score_Combined&quot;: 298}"/>
  </edge>
  <edge label="10440 (pp) 7846" source="190" target="147">
    <att type="string" name="canonicalName" value="10440 (pp) 7846"/>
    <att type="string" name="interaction" value="pp"/>
    <att type="int" name="SCORE" value="208"/>
    <att type="string" name="support" value="{&quot;BioGrid&quot;: &quot;physical&quot;, &quot;BioGrid_PubMed&quot;: &quot;21900206&quot;, &quot;BioGrid_Type&quot;: &quot;Two-hybrid&quot;}"/>
  </edge>
  <edge label="10452 (pp) 10598" source="191" target="201">
    <att type="string" name="canonicalName" value="10452 (pp) 10598"/>
    <att type="string" name="interaction" value="pp"/>
    <att type="int" name="SCORE" value="208"/>
    <att type="string" name="support" value="{&quot;BioGrid&quot;: &quot;physical&quot;, &quot;BioGrid_PubMed&quot;: &quot;35271311&quot;, &quot;BioGrid_Type&quot;: &quot;Affinity Capture-MS&quot;}"/>
  </edge>
  <edge label="10452 (pp) 125988" source="191" target="337">
    <att type="string" name="canonicalName" value="10452 (pp) 125988"/>
    <att type="string" name="interaction" value="pp"/>
    <att type="int" name="SCORE" value="720"/>
    <att type="string" name="support" value="{&quot;StringDB&quot;: &quot;physical&quot;, &quot;StringEvidence&quot;: &quot;database:0.708,textmining:0.306,coexpression:0.022&quot;, &quot;String_Score_Physical&quot;: 720, &quot;String_Score_Combined&quot;: 809}"/>
  </edge>
  <edge label="10452 (pp) 139322" source="191" target="342">
    <att type="string" name="canonicalName" value="10452 (pp) 139322"/>
    <att type="string" name="interaction" value="pp"/>
    <att type="int" name="SCORE" value="720"/>
    <att type="string" name="support" value="{&quot;StringDB&quot;: &quot;physical&quot;, &quot;StringEvidence&quot;: &quot;database:0.708,textmining:0.446&quot;, &quot;String_Score_Physical&quot;: 720, &quot;String_Score_Combined&quot;: 844}"/>
  </edge>
  <edge label="10452 (pp) 1431" source="191" target="29">
    <att type="string" name="canonicalName" value="10452 (pp) 1431"/>
    <att type="string" name="interaction" value="pp"/>
    <att type="int" name="SCORE" value="900"/>
    <att type="string" name="support" value="{&quot;StringDB&quot;: &quot;physical&quot;, &quot;StringEvidence&quot;: &quot;database:0.896,textmining:0.154,coexpression:0.108&quot;, &quot;String_Score_Physical&quot;: 900, &quot;String_Score_Combined&quot;: 924}"/>
  </edge>
  <edge label="10452 (pp) 1603" source="191" target="31">
    <att type="string" name="canonicalName" value="10452 (pp) 1603"/>
    <att type="string" name="interaction" value="pp"/>
    <att type="int" name="SCORE" value="208"/>
    <att type="string" name="support" value="{&quot;BioGrid&quot;: &quot;physical&quot;, &quot;BioGrid_PubMed&quot;: &quot;31536960&quot;, &quot;BioGrid_Type&quot;: &quot;Co-fractionation&quot;, &quot;BioGrid_Score&quot;: &quot;1.617027392&quot;}"/>
  </edge>
  <edge label="10452 (pp) 1874" source="191" target="37">
    <att type="string" name="canonicalName" value="10452 (pp) 1874"/>
    <att type="string" name="interaction" value="pp"/>
    <att type="int" name="SCORE" value="208"/>
    <att type="string" name="support" value="{&quot;BioGrid&quot;: &quot;physical&quot;, &quot;BioGrid_PubMed&quot;: &quot;35253629&quot;, &quot;BioGrid_Type&quot;: &quot;Affinity Capture-MS&quot;}"/>
  </edge>
  <edge label="10452 (pp) 3312" source="191" target="64">
    <att type="string" name="canonicalName" value="10452 (pp) 3312"/>
    <att type="string" name="interaction" value="pp"/>
    <att type="int" name="SCORE" value="294"/>
    <att type="string" name="support" value="{&quot;StringDB&quot;: &quot;functional&quot;, &quot;StringEvidence&quot;: &quot;textmining:0.224,coexpression:0.045&quot;, &quot;InWeb_IM&quot;: &quot;inference&quot;, &quot;String_Score_Combined&quot;: 288, &quot;String_Score_Physical&quot;: 294}"/>
  </edge>
  <edge label="10452 (pp) 387" source="191" target="12">
    <att type="string" name="canonicalName" value="10452 (pp) 387"/>
    <att type="string" name="interaction" value="pp"/>
    <att type="int" name="SCORE" value="208"/>
    <att type="string" name="support" value="{&quot;BioGrid&quot;: &quot;physical&quot;, &quot;BioGrid_PubMed&quot;: &quot;31871319&quot;, &quot;BioGrid_Type&quot;: &quot;Affinity Capture-MS&quot;}"/>
  </edge>
  <edge label="10452 (pp) 401505" source="191" target="354">
    <att type="string" name="canonicalName" value="10452 (pp) 401505"/>
    <att type="string" name="interaction" value="pp"/>
    <att type="int" name="SCORE" value="961"/>
    <att type="string" name="support" value="{&quot;StringDB&quot;: &quot;physical&quot;, &quot;StringEvidence&quot;: &quot;textmining:0.959,experiments:0.807,database:0.791,coexpression:0.077&quot;, &quot;InWeb_IM&quot;: &quot;inference&quot;, &quot;BioGrid&quot;: &quot;physical&quot;, &quot;BioGrid_PubMed&quot;: &quot;31536960&quot;, &quot;BioGrid_Type&quot;: &quot;Co-fractionation&quot;, &quot;BioGrid_Score&quot;: &quot;1.680284411&quot;, &quot;String_Score_Physical&quot;: 961, &quot;String_Score_Combined&quot;: 998}"/>
  </edge>
  <edge label="10452 (pp) 4701" source="191" target="86">
    <att type="string" name="canonicalName" value="10452 (pp) 4701"/>
    <att type="string" name="interaction" value="pp"/>
    <att type="int" name="SCORE" value="187"/>
    <att type="string" name="support" value="{&quot;StringDB&quot;: &quot;physical&quot;, &quot;StringEvidence&quot;: &quot;experiments:0.152,textmining:0.033,coexpression:0.032&quot;, &quot;BioGrid&quot;: &quot;physical&quot;, &quot;BioGrid_PubMed&quot;: &quot;22939629&quot;, &quot;BioGrid_Type&quot;: &quot;Co-fractionation&quot;, &quot;BioGrid_Score&quot;: &quot;0.802&quot;, &quot;String_Score_Physical&quot;: 187, &quot;String_Score_Combined&quot;: 239}"/>
  </edge>
  <edge label="10452 (pp) 506" source="191" target="15">
    <att type="string" name="canonicalName" value="10452 (pp) 506"/>
    <att type="string" name="interaction" value="pp"/>
    <att type="int" name="SCORE" value="901"/>
    <att type="string" name="support" value="{&quot;StringDB&quot;: &quot;physical&quot;, &quot;StringEvidence&quot;: &quot;database:0.896,textmining:0.459,coexpression:0.086,experiments:0.017&quot;, &quot;BioGrid&quot;: &quot;physical&quot;, &quot;BioGrid_PubMed&quot;: &quot;31536960&quot;, &quot;BioGrid_Type&quot;: &quot;Co-fractionation&quot;, &quot;BioGrid_Score&quot;: &quot;1.597153976&quot;, &quot;String_Score_Physical&quot;: 901, &quot;String_Score_Combined&quot;: 951}"/>
  </edge>
  <edge label="10452 (pp) 518" source="191" target="17">
    <att type="string" name="canonicalName" value="10452 (pp) 518"/>
    <att type="string" name="interaction" value="pp"/>
    <att type="int" name="SCORE" value="294"/>
    <att type="string" name="support" value="{&quot;StringDB&quot;: &quot;functional&quot;, &quot;StringEvidence&quot;: &quot;textmining:0.259,coexpression:0.089&quot;, &quot;InWeb_IM&quot;: &quot;inference&quot;, &quot;String_Score_Combined&quot;: 351, &quot;String_Score_Physical&quot;: 294}"/>
  </edge>
  <edge label="10452 (pp) 5861" source="191" target="111">
    <att type="string" name="canonicalName" value="10452 (pp) 5861"/>
    <att type="string" name="interaction" value="pp"/>
    <att type="int" name="SCORE" value="208"/>
    <att type="string" name="support" value="{&quot;BioGrid&quot;: &quot;physical&quot;, &quot;BioGrid_PubMed&quot;: &quot;35271311&quot;, &quot;BioGrid_Type&quot;: &quot;Affinity Capture-MS&quot;}"/>
  </edge>
  <edge label="10452 (pp) 5862" source="191" target="112">
    <att type="string" name="canonicalName" value="10452 (pp) 5862"/>
    <att type="string" name="interaction" value="pp"/>
    <att type="int" name="SCORE" value="208"/>
    <att type="string" name="support" value="{&quot;BioGrid&quot;: &quot;physical&quot;, &quot;BioGrid_PubMed&quot;: &quot;35271311,31536960&quot;, &quot;BioGrid_Type&quot;: &quot;Affinity Capture-MS,Co-fractionation&quot;, &quot;BioGrid_Score&quot;: &quot;1.460440643&quot;}"/>
  </edge>
  <edge label="10452 (pp) 6421" source="191" target="118">
    <att type="string" name="canonicalName" value="10452 (pp) 6421"/>
    <att type="string" name="interaction" value="pp"/>
    <att type="int" name="SCORE" value="208"/>
    <att type="string" name="support" value="{&quot;BioGrid&quot;: &quot;physical&quot;, &quot;BioGrid_PubMed&quot;: &quot;22939629&quot;, &quot;BioGrid_Type&quot;: &quot;Co-fractionation&quot;, &quot;BioGrid_Score&quot;: &quot;0.765&quot;}"/>
  </edge>
  <edge label="10452 (pp) 7073" source="191" target="140">
    <att type="string" name="canonicalName" value="10452 (pp) 7073"/>
    <att type="string" name="interaction" value="pp"/>
    <att type="int" name="SCORE" value="271"/>
    <att type="string" name="support" value="{&quot;StringDB&quot;: &quot;physical&quot;, &quot;StringEvidence&quot;: &quot;experiments:0.240,coexpression:0.025&quot;, &quot;BioGrid&quot;: &quot;physical&quot;, &quot;BioGrid_PubMed&quot;: &quot;22939629&quot;, &quot;BioGrid_Type&quot;: &quot;Co-fractionation&quot;, &quot;BioGrid_Score&quot;: &quot;0.754&quot;, &quot;String_Score_Physical&quot;: 271, &quot;String_Score_Combined&quot;: 289}"/>
  </edge>
  <edge label="10452 (pp) 708" source="191" target="19">
    <att type="string" name="canonicalName" value="10452 (pp) 708"/>
    <att type="string" name="interaction" value="pp"/>
    <att type="int" name="SCORE" value="271"/>
    <att type="string" name="support" value="{&quot;StringDB&quot;: &quot;physical&quot;, &quot;StringEvidence&quot;: &quot;coexpression:0.551,experiments:0.240&quot;, &quot;BioGrid&quot;: &quot;physical&quot;, &quot;BioGrid_PubMed&quot;: &quot;22939629&quot;, &quot;BioGrid_Type&quot;: &quot;Co-fractionation&quot;, &quot;BioGrid_Score&quot;: &quot;0.815&quot;, &quot;String_Score_Physical&quot;: 271, &quot;String_Score_Combined&quot;: 672}"/>
  </edge>
  <edge label="10452 (pp) 7416" source="191" target="144">
    <att type="string" name="canonicalName" value="10452 (pp) 7416"/>
    <att type="string" name="interaction" value="pp"/>
    <att type="int" name="SCORE" value="952"/>
    <att type="string" name="support" value="{&quot;StringDB&quot;: &quot;physical&quot;, &quot;StringEvidence&quot;: &quot;database:0.896,textmining:0.805,experiments:0.527,coexpression:0.076&quot;, &quot;InWeb_IM&quot;: &quot;inference&quot;, &quot;BioGrid&quot;: &quot;physical&quot;, &quot;BioGrid_PubMed&quot;: &quot;31536960,26344197&quot;, &quot;BioGrid_Type&quot;: &quot;Co-fractionation&quot;, &quot;BioGrid_Score&quot;: &quot;1.461774595,0.850412748&quot;, &quot;String_Score_Physical&quot;: 952, &quot;String_Score_Combined&quot;: 991}"/>
  </edge>
  <edge label="10452 (pp) 81876" source="191" target="315">
    <att type="string" name="canonicalName" value="10452 (pp) 81876"/>
    <att type="string" name="interaction" value="pp"/>
    <att type="int" name="SCORE" value="272"/>
    <att type="string" name="support" value="{&quot;StringDB&quot;: &quot;physical&quot;, &quot;StringEvidence&quot;: &quot;experiments:0.241,coexpression:0.023&quot;, &quot;BioGrid&quot;: &quot;physical&quot;, &quot;BioGrid_PubMed&quot;: &quot;35271311,26344197&quot;, &quot;BioGrid_Type&quot;: &quot;Affinity Capture-MS,Co-fractionation&quot;, &quot;BioGrid_Score&quot;: &quot;0.088471214&quot;, &quot;String_Score_Physical&quot;: 272, &quot;String_Score_Combined&quot;: 288}"/>
  </edge>
  <edge label="10452 (pp) 832" source="191" target="21">
    <att type="string" name="canonicalName" value="10452 (pp) 832"/>
    <att type="string" name="interaction" value="pp"/>
    <att type="int" name="SCORE" value="272"/>
    <att type="string" name="support" value="{&quot;StringDB&quot;: &quot;physical&quot;, &quot;StringEvidence&quot;: &quot;experiments:0.241,textmining:0.077,coexpression:0.022&quot;, &quot;BioGrid&quot;: &quot;physical&quot;, &quot;BioGrid_PubMed&quot;: &quot;35271311,26344197&quot;, &quot;BioGrid_Type&quot;: &quot;Affinity Capture-MS,Co-fractionation&quot;, &quot;BioGrid_Score&quot;: &quot;0.080574171&quot;, &quot;String_Score_Physical&quot;: 272, &quot;String_Score_Combined&quot;: 343}"/>
  </edge>
  <edge label="10452 (pp) 9532" source="191" target="164">
    <att type="string" name="canonicalName" value="10452 (pp) 9532"/>
    <att type="string" name="interaction" value="pp"/>
    <att type="int" name="SCORE" value="204"/>
    <att type="string" name="support" value="{&quot;StringDB&quot;: &quot;physical&quot;, &quot;StringEvidence&quot;: &quot;experiments:0.170&quot;, &quot;InWeb_IM&quot;: &quot;experimental&quot;, &quot;BioGrid&quot;: &quot;physical&quot;, &quot;BioGrid_PubMed&quot;: &quot;26496610&quot;, &quot;BioGrid_Type&quot;: &quot;Affinity Capture-MS&quot;, &quot;String_Score_Physical&quot;: 204, &quot;String_Score_Combined&quot;: 204}"/>
  </edge>
  <edge label="10452 (pp) 9871" source="191" target="171">
    <att type="string" name="canonicalName" value="10452 (pp) 9871"/>
    <att type="string" name="interaction" value="pp"/>
    <att type="int" name="SCORE" value="294"/>
    <att type="string" name="support" value="{&quot;InWeb_IM&quot;: &quot;inference&quot;}"/>
  </edge>
  <edge label="10452 (pp) 998" source="191" target="22">
    <att type="string" name="canonicalName" value="10452 (pp) 998"/>
    <att type="string" name="interaction" value="pp"/>
    <att type="int" name="SCORE" value="208"/>
    <att type="string" name="support" value="{&quot;BioGrid&quot;: &quot;physical&quot;, &quot;BioGrid_PubMed&quot;: &quot;31871319,31536960&quot;, &quot;BioGrid_Type&quot;: &quot;Affinity Capture-MS,Co-fractionation&quot;, &quot;BioGrid_Score&quot;: &quot;1.563458713&quot;}"/>
  </edge>
  <edge label="10467 (pp) 4609" source="192" target="82">
    <att type="string" name="canonicalName" value="10467 (pp) 4609"/>
    <att type="string" name="interaction" value="pp"/>
    <att type="int" name="SCORE" value="294"/>
    <att type="string" name="support" value="{&quot;InWeb_IM&quot;: &quot;experimental&quot;}"/>
  </edge>
  <edge label="10467 (pp) 5202" source="192" target="95">
    <att type="string" name="canonicalName" value="10467 (pp) 5202"/>
    <att type="string" name="interaction" value="pp"/>
    <att type="int" name="SCORE" value="256"/>
    <att type="string" name="support" value="{&quot;StringDB&quot;: &quot;physical&quot;, &quot;StringEvidence&quot;: &quot;experiments:0.224,coexpression:0.074&quot;, &quot;String_Score_Physical&quot;: 256, &quot;String_Score_Combined&quot;: 311}"/>
  </edge>
  <edge label="10467 (pp) 71" source="192" target="3">
    <att type="string" name="canonicalName" value="10467 (pp) 71"/>
    <att type="string" name="interaction" value="pp"/>
    <att type="int" name="SCORE" value="313"/>
    <att type="string" name="support" value="{&quot;StringDB&quot;: &quot;physical&quot;, &quot;StringEvidence&quot;: &quot;experiments:0.285,textmining:0.053&quot;, &quot;String_Score_Physical&quot;: 313, &quot;String_Score_Combined&quot;: 350}"/>
  </edge>
  <edge label="10476 (pp) 11079" source="193" target="217">
    <att type="string" name="canonicalName" value="10476 (pp) 11079"/>
    <att type="string" name="interaction" value="pp"/>
    <att type="int" name="SCORE" value="683"/>
    <att type="string" name="support" value="{&quot;StringDB&quot;: &quot;physical&quot;, &quot;StringEvidence&quot;: &quot;experiments:0.669,coexpression:0.065&quot;, &quot;BioGrid&quot;: &quot;physical&quot;, &quot;BioGrid_PubMed&quot;: &quot;26344197&quot;, &quot;BioGrid_Type&quot;: &quot;Co-fractionation&quot;, &quot;BioGrid_Score&quot;: &quot;0.095474576&quot;, &quot;String_Score_Physical&quot;: 683, &quot;String_Score_Combined&quot;: 703}"/>
  </edge>
  <edge label="10476 (pp) 1347" source="193" target="26">
    <att type="string" name="canonicalName" value="10476 (pp) 1347"/>
    <att type="string" name="interaction" value="pp"/>
    <att type="int" name="SCORE" value="369"/>
    <att type="string" name="support" value="{&quot;StringDB&quot;: &quot;physical&quot;, &quot;StringEvidence&quot;: &quot;coexpression:0.779,textmining:0.642,experiments:0.342&quot;, &quot;String_Score_Physical&quot;: 369, &quot;String_Score_Combined&quot;: 950}"/>
  </edge>
  <edge label="10476 (pp) 1431" source="193" target="29">
    <att type="string" name="canonicalName" value="10476 (pp) 1431"/>
    <att type="string" name="interaction" value="pp"/>
    <att type="int" name="SCORE" value="320"/>
    <att type="string" name="support" value="{&quot;StringDB&quot;: &quot;physical&quot;, &quot;StringEvidence&quot;: &quot;experiments:0.291,textmining:0.270,coexpression:0.187&quot;, &quot;BioGrid&quot;: &quot;physical&quot;, &quot;BioGrid_PubMed&quot;: &quot;32877691&quot;, &quot;BioGrid_Type&quot;: &quot;Proximity Label-MS&quot;, &quot;BioGrid_Score&quot;: &quot;1.0&quot;, &quot;String_Score_Physical&quot;: 320, &quot;String_Score_Combined&quot;: 596}"/>
  </edge>
  <edge label="10476 (pp) 29796" source="193" target="257">
    <att type="string" name="canonicalName" value="10476 (pp) 29796"/>
    <att type="string" name="interaction" value="pp"/>
    <att type="int" name="SCORE" value="384"/>
    <att type="string" name="support" value="{&quot;StringDB&quot;: &quot;physical&quot;, &quot;StringEvidence&quot;: &quot;coexpression:0.861,experiments:0.359,textmining:0.245&quot;, &quot;String_Score_Physical&quot;: 384, &quot;String_Score_Combined&quot;: 935}"/>
  </edge>
  <edge label="10476 (pp) 4191" source="193" target="79">
    <att type="string" name="canonicalName" value="10476 (pp) 4191"/>
    <att type="string" name="interaction" value="pp"/>
    <att type="int" name="SCORE" value="396"/>
    <att type="string" name="support" value="{&quot;StringDB&quot;: &quot;physical&quot;, &quot;StringEvidence&quot;: &quot;coexpression:0.647,textmining:0.408,experiments:0.371&quot;, &quot;BioGrid&quot;: &quot;physical&quot;, &quot;BioGrid_PubMed&quot;: &quot;32877691&quot;, &quot;BioGrid_Type&quot;: &quot;Proximity Label-MS&quot;, &quot;BioGrid_Score&quot;: &quot;1.0&quot;, &quot;String_Score_Physical&quot;: 396, &quot;String_Score_Combined&quot;: 874}"/>
  </edge>
  <edge label="10476 (pp) 4701" source="193" target="86">
    <att type="string" name="canonicalName" value="10476 (pp) 4701"/>
    <att type="string" name="interaction" value="pp"/>
    <att type="int" name="SCORE" value="669"/>
    <att type="string" name="support" value="{&quot;StringDB&quot;: &quot;physical&quot;, &quot;StringEvidence&quot;: &quot;coexpression:0.774,experiments:0.655,textmining:0.356&quot;, &quot;BioGrid&quot;: &quot;physical&quot;, &quot;BioGrid_PubMed&quot;: &quot;31536960&quot;, &quot;BioGrid_Type&quot;: &quot;Co-fractionation&quot;, &quot;BioGrid_Score&quot;: &quot;1.467510065&quot;, &quot;String_Score_Physical&quot;: 669, &quot;String_Score_Combined&quot;: 951}"/>
  </edge>
  <edge label="10476 (pp) 506" source="193" target="15">
    <att type="string" name="canonicalName" value="10476 (pp) 506"/>
    <att type="string" name="interaction" value="pp"/>
    <att type="int" name="SCORE" value="998"/>
    <att type="string" name="support" value="{&quot;StringDB&quot;: &quot;physical&quot;, &quot;StringEvidence&quot;: &quot;experiments:0.984,coexpression:0.968,database:0.896,textmining:0.829&quot;, &quot;InWeb_IM&quot;: &quot;inference&quot;, &quot;BioGrid&quot;: &quot;physical&quot;, &quot;BioGrid_PubMed&quot;: &quot;33961781,30021884,28514442,26344197&quot;, &quot;BioGrid_Type&quot;: &quot;Affinity Capture-MS,Proximity Label-MS,Co-fractionation&quot;, &quot;BioGrid_Score&quot;: &quot;0.99816696,0.997971703,0.438273635&quot;, &quot;String_Score_Physical&quot;: 998, &quot;String_Score_Combined&quot;: 999}"/>
  </edge>
  <edge label="10476 (pp) 515" source="193" target="16">
    <att type="string" name="canonicalName" value="10476 (pp) 515"/>
    <att type="string" name="interaction" value="pp"/>
    <att type="int" name="SCORE" value="999"/>
    <att type="string" name="support" value="{&quot;StringDB&quot;: &quot;physical&quot;, &quot;StringEvidence&quot;: &quot;experiments:0.998,coexpression:0.987,database:0.896,textmining:0.860&quot;, &quot;InWeb_IM&quot;: &quot;experimental&quot;, &quot;BioGrid&quot;: &quot;physical&quot;, &quot;BioGrid_PubMed&quot;: &quot;33961781,31536960,30021884,28514442,26344197,26186194&quot;, &quot;BioGrid_Type&quot;: &quot;Affinity Capture-MS,Proximity Label-MS,Co-fractionation&quot;, &quot;BioGrid_Score&quot;: &quot;1.0,1.705805516,0.929020008,0.940312658,0.866583058&quot;, &quot;String_Score_Physical&quot;: 999, &quot;String_Score_Combined&quot;: 999}"/>
  </edge>
  <edge label="10476 (pp) 518" source="193" target="17">
    <att type="string" name="canonicalName" value="10476 (pp) 518"/>
    <att type="string" name="interaction" value="pp"/>
    <att type="int" name="SCORE" value="944"/>
    <att type="string" name="support" value="{&quot;StringDB&quot;: &quot;physical&quot;, &quot;StringEvidence&quot;: &quot;database:0.791,experiments:0.725,textmining:0.695,coexpression:0.661&quot;, &quot;InWeb_IM&quot;: &quot;inference&quot;, &quot;String_Score_Physical&quot;: 944, &quot;String_Score_Combined&quot;: 994}"/>
  </edge>
  <edge label="10476 (pp) 522" source="193" target="18">
    <att type="string" name="canonicalName" value="10476 (pp) 522"/>
    <att type="string" name="interaction" value="pp"/>
    <att type="int" name="SCORE" value="995"/>
    <att type="string" name="support" value="{&quot;StringDB&quot;: &quot;physical&quot;, &quot;StringEvidence&quot;: &quot;experiments:0.952,coexpression:0.947,database:0.896,textmining:0.721&quot;, &quot;InWeb_IM&quot;: &quot;inference&quot;, &quot;BioGrid&quot;: &quot;physical&quot;, &quot;BioGrid_PubMed&quot;: &quot;33961781,31536960,30021884&quot;, &quot;BioGrid_Type&quot;: &quot;Affinity Capture-MS,Proximity Label-MS,Co-fractionation&quot;, &quot;BioGrid_Score&quot;: &quot;0.999498595,1.470550125&quot;, &quot;String_Score_Physical&quot;: 995, &quot;String_Score_Combined&quot;: 999}"/>
  </edge>
  <edge label="10476 (pp) 5861" source="193" target="111">
    <att type="string" name="canonicalName" value="10476 (pp) 5861"/>
    <att type="string" name="interaction" value="pp"/>
    <att type="int" name="SCORE" value="272"/>
    <att type="string" name="support" value="{&quot;StringDB&quot;: &quot;physical&quot;, &quot;StringEvidence&quot;: &quot;experiments:0.241,textmining:0.075,coexpression:0.006&quot;, &quot;BioGrid&quot;: &quot;physical&quot;, &quot;BioGrid_PubMed&quot;: &quot;26344197&quot;, &quot;BioGrid_Type&quot;: &quot;Co-fractionation&quot;, &quot;BioGrid_Score&quot;: &quot;0.158207704&quot;, &quot;String_Score_Physical&quot;: 272, &quot;String_Score_Combined&quot;: 330}"/>
  </edge>
  <edge label="10476 (pp) 60" source="193" target="2">
    <att type="string" name="canonicalName" value="10476 (pp) 60"/>
    <att type="string" name="interaction" value="pp"/>
    <att type="int" name="SCORE" value="208"/>
    <att type="string" name="support" value="{&quot;BioGrid&quot;: &quot;physical&quot;, &quot;BioGrid_PubMed&quot;: &quot;31536960&quot;, &quot;BioGrid_Type&quot;: &quot;Co-fractionation&quot;, &quot;BioGrid_Score&quot;: &quot;1.468479753&quot;}"/>
  </edge>
  <edge label="10476 (pp) 6390" source="193" target="116">
    <att type="string" name="canonicalName" value="10476 (pp) 6390"/>
    <att type="string" name="interaction" value="pp"/>
    <att type="int" name="SCORE" value="368"/>
    <att type="string" name="support" value="{&quot;StringDB&quot;: &quot;physical&quot;, &quot;StringEvidence&quot;: &quot;coexpression:0.891,textmining:0.600,experiments:0.341&quot;, &quot;String_Score_Physical&quot;: 368, &quot;String_Score_Combined&quot;: 972}"/>
  </edge>
  <edge label="10476 (pp) 9550" source="193" target="165">
    <att type="string" name="canonicalName" value="10476 (pp) 9550"/>
    <att type="string" name="interaction" value="pp"/>
    <att type="int" name="SCORE" value="540"/>
    <att type="string" name="support" value="{&quot;StringDB&quot;: &quot;physical&quot;, &quot;StringEvidence&quot;: &quot;database:0.520,coexpression:0.145,textmining:0.144&quot;, &quot;String_Score_Physical&quot;: 540, &quot;String_Score_Combined&quot;: 662}"/>
  </edge>
  <edge label="10476 (pp) 998" source="193" target="22">
    <att type="string" name="canonicalName" value="10476 (pp) 998"/>
    <att type="string" name="interaction" value="pp"/>
    <att type="int" name="SCORE" value="208"/>
    <att type="string" name="support" value="{&quot;BioGrid&quot;: &quot;physical&quot;, &quot;BioGrid_PubMed&quot;: &quot;31478661&quot;, &quot;BioGrid_Type&quot;: &quot;Reconstituted Complex&quot;}"/>
  </edge>
  <edge label="10484 (pp) 10539" source="194" target="196">
    <att type="string" name="canonicalName" value="10484 (pp) 10539"/>
    <att type="string" name="interaction" value="pp"/>
    <att type="int" name="SCORE" value="294"/>
    <att type="string" name="support" value="{&quot;InWeb_IM&quot;: &quot;inference&quot;}"/>
  </edge>
  <edge label="10484 (pp) 10598" source="194" target="201">
    <att type="string" name="canonicalName" value="10484 (pp) 10598"/>
    <att type="string" name="interaction" value="pp"/>
    <att type="int" name="SCORE" value="368"/>
    <att type="string" name="support" value="{&quot;StringDB&quot;: &quot;physical&quot;, &quot;StringEvidence&quot;: &quot;experiments:0.341&quot;, &quot;String_Score_Physical&quot;: 368, &quot;String_Score_Combined&quot;: 368}"/>
  </edge>
  <edge label="10484 (pp) 10613" source="194" target="203">
    <att type="string" name="canonicalName" value="10484 (pp) 10613"/>
    <att type="string" name="interaction" value="pp"/>
    <att type="int" name="SCORE" value="294"/>
    <att type="string" name="support" value="{&quot;InWeb_IM&quot;: &quot;inference&quot;, &quot;BioGrid&quot;: &quot;physical&quot;, &quot;BioGrid_PubMed&quot;: &quot;32296183&quot;, &quot;BioGrid_Type&quot;: &quot;Two-hybrid&quot;}"/>
  </edge>
  <edge label="10484 (pp) 10808" source="194" target="209">
    <att type="string" name="canonicalName" value="10484 (pp) 10808"/>
    <att type="string" name="interaction" value="pp"/>
    <att type="int" name="SCORE" value="257"/>
    <att type="string" name="support" value="{&quot;StringDB&quot;: &quot;physical&quot;, &quot;StringEvidence&quot;: &quot;experiments:0.226,textmining:0.116,coexpression:0.043&quot;, &quot;BioGrid&quot;: &quot;physical&quot;, &quot;BioGrid_PubMed&quot;: &quot;22863883&quot;, &quot;BioGrid_Type&quot;: &quot;Co-fractionation&quot;, &quot;String_Score_Physical&quot;: 257, &quot;String_Score_Combined&quot;: 371}"/>
  </edge>
  <edge label="10484 (pp) 10959" source="194" target="213">
    <att type="string" name="canonicalName" value="10484 (pp) 10959"/>
    <att type="string" name="interaction" value="pp"/>
    <att type="int" name="SCORE" value="764"/>
    <att type="string" name="support" value="{&quot;StringDB&quot;: &quot;physical&quot;, &quot;StringEvidence&quot;: &quot;database:0.583,textmining:0.451,experiments:0.410,coexpression:0.182&quot;, &quot;String_Score_Physical&quot;: 764, &quot;String_Score_Combined&quot;: 894}"/>
  </edge>
  <edge label="10484 (pp) 1213" source="194" target="24">
    <att type="string" name="canonicalName" value="10484 (pp) 1213"/>
    <att type="string" name="interaction" value="pp"/>
    <att type="int" name="SCORE" value="208"/>
    <att type="string" name="support" value="{&quot;BioGrid&quot;: &quot;physical&quot;, &quot;BioGrid_PubMed&quot;: &quot;26496610&quot;, &quot;BioGrid_Type&quot;: &quot;Affinity Capture-MS&quot;}"/>
  </edge>
  <edge label="10484 (pp) 133619" source="194" target="339">
    <att type="string" name="canonicalName" value="10484 (pp) 133619"/>
    <att type="string" name="interaction" value="pp"/>
    <att type="int" name="SCORE" value="208"/>
    <att type="string" name="support" value="{&quot;BioGrid&quot;: &quot;physical&quot;, &quot;BioGrid_PubMed&quot;: &quot;35271311,33961781&quot;, &quot;BioGrid_Type&quot;: &quot;Affinity Capture-MS&quot;, &quot;BioGrid_Score&quot;: &quot;0.999999979&quot;}"/>
  </edge>
  <edge label="10484 (pp) 1737" source="194" target="33">
    <att type="string" name="canonicalName" value="10484 (pp) 1737"/>
    <att type="string" name="interaction" value="pp"/>
    <att type="int" name="SCORE" value="294"/>
    <att type="string" name="support" value="{&quot;InWeb_IM&quot;: &quot;inference&quot;}"/>
  </edge>
  <edge label="10484 (pp) 2130" source="194" target="44">
    <att type="string" name="canonicalName" value="10484 (pp) 2130"/>
    <att type="string" name="interaction" value="pp"/>
    <att type="int" name="SCORE" value="270"/>
    <att type="string" name="support" value="{&quot;StringDB&quot;: &quot;physical&quot;, &quot;StringEvidence&quot;: &quot;experiments:0.239&quot;, &quot;BioGrid&quot;: &quot;physical&quot;, &quot;BioGrid_PubMed&quot;: &quot;24999758&quot;, &quot;BioGrid_Type&quot;: &quot;Affinity Capture-MS&quot;, &quot;String_Score_Physical&quot;: 270, &quot;String_Score_Combined&quot;: 270}"/>
  </edge>
  <edge label="10484 (pp) 26003" source="194" target="248">
    <att type="string" name="canonicalName" value="10484 (pp) 26003"/>
    <att type="string" name="interaction" value="pp"/>
    <att type="int" name="SCORE" value="367"/>
    <att type="string" name="support" value="{&quot;StringDB&quot;: &quot;physical&quot;, &quot;StringEvidence&quot;: &quot;experiments:0.340,textmining:0.312,coexpression:0.073&quot;, &quot;String_Score_Physical&quot;: 367, &quot;String_Score_Combined&quot;: 596}"/>
  </edge>
  <edge label="10484 (pp) 27032" source="194" target="251">
    <att type="string" name="canonicalName" value="10484 (pp) 27032"/>
    <att type="string" name="interaction" value="pp"/>
    <att type="int" name="SCORE" value="187"/>
    <att type="string" name="support" value="{&quot;StringDB&quot;: &quot;physical&quot;, &quot;StringEvidence&quot;: &quot;experiments:0.152,coexpression:0.123,textmining:0.024&quot;, &quot;String_Score_Physical&quot;: 187, &quot;String_Score_Combined&quot;: 304}"/>
  </edge>
  <edge label="10484 (pp) 372" source="194" target="8">
    <att type="string" name="canonicalName" value="10484 (pp) 372"/>
    <att type="string" name="interaction" value="pp"/>
    <att type="int" name="SCORE" value="243"/>
    <att type="string" name="support" value="{&quot;StringDB&quot;: &quot;physical&quot;, &quot;StringEvidence&quot;: &quot;coexpression:0.563,textmining:0.474,experiments:0.212&quot;, &quot;InWeb_IM&quot;: &quot;inference&quot;, &quot;String_Score_Physical&quot;: 243, &quot;String_Score_Combined&quot;: 826}"/>
  </edge>
  <edge label="10484 (pp) 4171" source="194" target="78">
    <att type="string" name="canonicalName" value="10484 (pp) 4171"/>
    <att type="string" name="interaction" value="pp"/>
    <att type="int" name="SCORE" value="294"/>
    <att type="string" name="support" value="{&quot;InWeb_IM&quot;: &quot;experimental&quot;, &quot;BioGrid&quot;: &quot;physical&quot;, &quot;BioGrid_PubMed&quot;: &quot;25963833&quot;, &quot;BioGrid_Type&quot;: &quot;Affinity Capture-MS&quot;}"/>
  </edge>
  <edge label="10484 (pp) 4191" source="194" target="79">
    <att type="string" name="canonicalName" value="10484 (pp) 4191"/>
    <att type="string" name="interaction" value="pp"/>
    <att type="int" name="SCORE" value="294"/>
    <att type="string" name="support" value="{&quot;InWeb_IM&quot;: &quot;inference&quot;}"/>
  </edge>
  <edge label="10484 (pp) 4253" source="194" target="80">
    <att type="string" name="canonicalName" value="10484 (pp) 4253"/>
    <att type="string" name="interaction" value="pp"/>
    <att type="int" name="SCORE" value="600"/>
    <att type="string" name="support" value="{&quot;StringDB&quot;: &quot;physical&quot;, &quot;StringEvidence&quot;: &quot;database:0.583,textmining:0.300&quot;, &quot;BioGrid&quot;: &quot;physical&quot;, &quot;BioGrid_PubMed&quot;: &quot;21525241&quot;, &quot;BioGrid_Type&quot;: &quot;Two-hybrid&quot;, &quot;String_Score_Physical&quot;: 600, &quot;String_Score_Combined&quot;: 719}"/>
  </edge>
  <edge label="10484 (pp) 4609" source="194" target="82">
    <att type="string" name="canonicalName" value="10484 (pp) 4609"/>
    <att type="string" name="interaction" value="pp"/>
    <att type="int" name="SCORE" value="208"/>
    <att type="string" name="support" value="{&quot;BioGrid&quot;: &quot;physical&quot;, &quot;BioGrid_PubMed&quot;: &quot;35013218,29467282&quot;, &quot;BioGrid_Type&quot;: &quot;Affinity Capture-MS&quot;}"/>
  </edge>
  <edge label="10484 (pp) 506" source="194" target="15">
    <att type="string" name="canonicalName" value="10484 (pp) 506"/>
    <att type="string" name="interaction" value="pp"/>
    <att type="int" name="SCORE" value="294"/>
    <att type="string" name="support" value="{&quot;InWeb_IM&quot;: &quot;inference&quot;}"/>
  </edge>
  <edge label="10484 (pp) 51014" source="194" target="258">
    <att type="string" name="canonicalName" value="10484 (pp) 51014"/>
    <att type="string" name="interaction" value="pp"/>
    <att type="int" name="SCORE" value="923"/>
    <att type="string" name="support" value="{&quot;StringDB&quot;: &quot;physical&quot;, &quot;StringEvidence&quot;: &quot;database:0.896,experiments:0.239,coexpression:0.164,textmining:0.035&quot;, &quot;String_Score_Physical&quot;: 923, &quot;String_Score_Combined&quot;: 938}"/>
  </edge>
  <edge label="10484 (pp) 56681" source="194" target="292">
    <att type="string" name="canonicalName" value="10484 (pp) 56681"/>
    <att type="string" name="interaction" value="pp"/>
    <att type="int" name="SCORE" value="970"/>
    <att type="string" name="support" value="{&quot;StringDB&quot;: &quot;physical&quot;, &quot;StringEvidence&quot;: &quot;textmining:0.921,database:0.896,experiments:0.701,coexpression:0.070&quot;, &quot;OmniPath&quot;: &quot;omnipath&quot;, &quot;OmniPath_Reference&quot;: &quot;Macrophage;SIGNOR&quot;, &quot;BioGrid&quot;: &quot;physical&quot;, &quot;BioGrid_PubMed&quot;: &quot;35844135&quot;, &quot;BioGrid_Type&quot;: &quot;Proximity Label-MS&quot;, &quot;String_Score_Physical&quot;: 970, &quot;String_Score_Combined&quot;: 997}"/>
  </edge>
  <edge label="10484 (pp) 5861" source="194" target="111">
    <att type="string" name="canonicalName" value="10484 (pp) 5861"/>
    <att type="string" name="interaction" value="pp"/>
    <att type="int" name="SCORE" value="861"/>
    <att type="string" name="support" value="{&quot;StringDB&quot;: &quot;physical&quot;, &quot;StringEvidence&quot;: &quot;experiments:0.654,database:0.583,textmining:0.477,coexpression:0.126&quot;, &quot;String_Score_Physical&quot;: 861, &quot;String_Score_Combined&quot;: 936}"/>
  </edge>
  <edge label="10484 (pp) 7416" source="194" target="144">
    <att type="string" name="canonicalName" value="10484 (pp) 7416"/>
    <att type="string" name="interaction" value="pp"/>
    <att type="int" name="SCORE" value="294"/>
    <att type="string" name="support" value="{&quot;InWeb_IM&quot;: &quot;inference&quot;}"/>
  </edge>
  <edge label="10484 (pp) 81876" source="194" target="315">
    <att type="string" name="canonicalName" value="10484 (pp) 81876"/>
    <att type="string" name="interaction" value="pp"/>
    <att type="int" name="SCORE" value="861"/>
    <att type="string" name="support" value="{&quot;StringDB&quot;: &quot;physical&quot;, &quot;StringEvidence&quot;: &quot;experiments:0.654,database:0.583,textmining:0.477,coexpression:0.040&quot;, &quot;String_Score_Physical&quot;: 861, &quot;String_Score_Combined&quot;: 930}"/>
  </edge>
  <edge label="10484 (pp) 9871" source="194" target="171">
    <att type="string" name="canonicalName" value="10484 (pp) 9871"/>
    <att type="string" name="interaction" value="pp"/>
    <att type="int" name="SCORE" value="999"/>
    <att type="string" name="support" value="{&quot;StringDB&quot;: &quot;physical&quot;, &quot;StringEvidence&quot;: &quot;experiments:0.991,database:0.896,textmining:0.874,coexpression:0.513&quot;, &quot;InWeb_IM&quot;: &quot;experimental&quot;, &quot;BioGrid&quot;: &quot;physical&quot;, &quot;BioGrid_PubMed&quot;: &quot;35271311,33961781,32296183,26344197&quot;, &quot;BioGrid_Type&quot;: &quot;Two-hybrid,Affinity Capture-MS,Co-fractionation&quot;, &quot;BioGrid_Score&quot;: &quot;1.0,0.99999997&quot;, &quot;String_Score_Physical&quot;: 999, &quot;String_Score_Combined&quot;: 999}"/>
  </edge>
  <edge label="10498 (pp) 10808" source="195" target="209">
    <att type="string" name="canonicalName" value="10498 (pp) 10808"/>
    <att type="string" name="interaction" value="pp"/>
    <att type="int" name="SCORE" value="329"/>
    <att type="string" name="support" value="{&quot;StringDB&quot;: &quot;physical&quot;, &quot;StringEvidence&quot;: &quot;experiments:0.301,textmining:0.032&quot;, &quot;BioGrid&quot;: &quot;physical&quot;, &quot;BioGrid_PubMed&quot;: &quot;22863883&quot;, &quot;BioGrid_Type&quot;: &quot;Co-fractionation&quot;, &quot;String_Score_Physical&quot;: 329, &quot;String_Score_Combined&quot;: 351}"/>
  </edge>
  <edge label="10498 (pp) 11010" source="195" target="215">
    <att type="string" name="canonicalName" value="10498 (pp) 11010"/>
    <att type="string" name="interaction" value="pp"/>
    <att type="int" name="SCORE" value="900"/>
    <att type="string" name="support" value="{&quot;StringDB&quot;: &quot;physical&quot;, &quot;StringEvidence&quot;: &quot;database:0.896,textmining:0.014&quot;, &quot;String_Score_Physical&quot;: 900, &quot;String_Score_Combined&quot;: 901}"/>
  </edge>
  <edge label="10498 (pp) 11171" source="195" target="220">
    <att type="string" name="canonicalName" value="10498 (pp) 11171"/>
    <att type="string" name="interaction" value="pp"/>
    <att type="int" name="SCORE" value="208"/>
    <att type="string" name="support" value="{&quot;BioGrid&quot;: &quot;physical&quot;, &quot;BioGrid_PubMed&quot;: &quot;35831314&quot;, &quot;BioGrid_Type&quot;: &quot;Co-fractionation&quot;}"/>
  </edge>
  <edge label="10498 (pp) 2194" source="195" target="47">
    <att type="string" name="canonicalName" value="10498 (pp) 2194"/>
    <att type="string" name="interaction" value="pp"/>
    <att type="int" name="SCORE" value="272"/>
    <att type="string" name="support" value="{&quot;StringDB&quot;: &quot;physical&quot;, &quot;StringEvidence&quot;: &quot;experiments:0.241,textmining:0.133,coexpression:0.059&quot;, &quot;BioGrid&quot;: &quot;physical&quot;, &quot;BioGrid_PubMed&quot;: &quot;35831314,26344197&quot;, &quot;BioGrid_Type&quot;: &quot;Co-fractionation&quot;, &quot;BioGrid_Score&quot;: &quot;0.089376884&quot;, &quot;String_Score_Physical&quot;: 272, &quot;String_Score_Combined&quot;: 406}"/>
  </edge>
  <edge label="10498 (pp) 22934" source="195" target="229">
    <att type="string" name="canonicalName" value="10498 (pp) 22934"/>
    <att type="string" name="interaction" value="pp"/>
    <att type="int" name="SCORE" value="208"/>
    <att type="string" name="support" value="{&quot;StringDB&quot;: &quot;functional&quot;, &quot;StringEvidence&quot;: &quot;textmining:0.684,coexpression:0.022&quot;, &quot;BioGrid&quot;: &quot;physical&quot;, &quot;BioGrid_PubMed&quot;: &quot;33961781&quot;, &quot;BioGrid_Type&quot;: &quot;Affinity Capture-MS&quot;, &quot;BioGrid_Score&quot;: &quot;0.751163617&quot;, &quot;String_Score_Combined&quot;: 704, &quot;String_Score_Physical&quot;: 208}"/>
  </edge>
  <edge label="10498 (pp) 2764" source="195" target="53">
    <att type="string" name="canonicalName" value="10498 (pp) 2764"/>
    <att type="string" name="interaction" value="pp"/>
    <att type="int" name="SCORE" value="208"/>
    <att type="string" name="support" value="{&quot;BioGrid&quot;: &quot;physical&quot;, &quot;BioGrid_PubMed&quot;: &quot;33961781&quot;, &quot;BioGrid_Type&quot;: &quot;Affinity Capture-MS&quot;, &quot;BioGrid_Score&quot;: &quot;0.99892099&quot;}"/>
  </edge>
  <edge label="10498 (pp) 4000" source="195" target="76">
    <att type="string" name="canonicalName" value="10498 (pp) 4000"/>
    <att type="string" name="interaction" value="pp"/>
    <att type="int" name="SCORE" value="208"/>
    <att type="string" name="support" value="{&quot;BioGrid&quot;: &quot;physical&quot;, &quot;BioGrid_PubMed&quot;: &quot;32344865&quot;, &quot;BioGrid_Type&quot;: &quot;Proximity Label-MS&quot;}"/>
  </edge>
  <edge label="10498 (pp) 4609" source="195" target="82">
    <att type="string" name="canonicalName" value="10498 (pp) 4609"/>
    <att type="string" name="interaction" value="pp"/>
    <att type="int" name="SCORE" value="294"/>
    <att type="string" name="support" value="{&quot;InWeb_IM&quot;: &quot;experimental&quot;, &quot;BioGrid&quot;: &quot;physical&quot;, &quot;BioGrid_PubMed&quot;: &quot;35013218,32140074,15616592&quot;, &quot;BioGrid_Type&quot;: &quot;Affinity Capture-Western,Co-localization,Affinity Capture-MS&quot;}"/>
  </edge>
  <edge label="10498 (pp) 5111" source="195" target="93">
    <att type="string" name="canonicalName" value="10498 (pp) 5111"/>
    <att type="string" name="interaction" value="pp"/>
    <att type="int" name="SCORE" value="650"/>
    <att type="string" name="support" value="{&quot;StringDB&quot;: &quot;physical&quot;, &quot;StringEvidence&quot;: &quot;database:0.635,coexpression:0.046,textmining:0.018&quot;, &quot;BioGrid&quot;: &quot;physical&quot;, &quot;BioGrid_PubMed&quot;: &quot;35831314&quot;, &quot;BioGrid_Type&quot;: &quot;Co-fractionation&quot;, &quot;String_Score_Physical&quot;: 650, &quot;String_Score_Combined&quot;: 671}"/>
  </edge>
  <edge label="10498 (pp) 55707" source="195" target="285">
    <att type="string" name="canonicalName" value="10498 (pp) 55707"/>
    <att type="string" name="interaction" value="pp"/>
    <att type="int" name="SCORE" value="195"/>
    <att type="string" name="support" value="{&quot;StringDB&quot;: &quot;physical&quot;, &quot;StringEvidence&quot;: &quot;experiments:0.161&quot;, &quot;BioGrid&quot;: &quot;physical&quot;, &quot;BioGrid_PubMed&quot;: &quot;33961781,28514442,26186194&quot;, &quot;BioGrid_Type&quot;: &quot;Affinity Capture-MS&quot;, &quot;BioGrid_Score&quot;: &quot;0.930939935,0.917852529,0.867249292&quot;, &quot;String_Score_Physical&quot;: 195, &quot;String_Score_Combined&quot;: 195}"/>
  </edge>
  <edge label="10498 (pp) 57410" source="195" target="298">
    <att type="string" name="canonicalName" value="10498 (pp) 57410"/>
    <att type="string" name="interaction" value="pp"/>
    <att type="int" name="SCORE" value="208"/>
    <att type="string" name="support" value="{&quot;BioGrid&quot;: &quot;physical&quot;, &quot;BioGrid_PubMed&quot;: &quot;35831314,32707033&quot;, &quot;BioGrid_Type&quot;: &quot;Affinity Capture-MS,Co-fractionation&quot;, &quot;BioGrid_Score&quot;: &quot;238.0&quot;}"/>
  </edge>
  <edge label="10498 (pp) 60" source="195" target="2">
    <att type="string" name="canonicalName" value="10498 (pp) 60"/>
    <att type="string" name="interaction" value="pp"/>
    <att type="int" name="SCORE" value="208"/>
    <att type="string" name="support" value="{&quot;BioGrid&quot;: &quot;physical&quot;, &quot;BioGrid_PubMed&quot;: &quot;35831314,14729568&quot;, &quot;BioGrid_Type&quot;: &quot;Affinity Capture-Western,Co-purification,Co-fractionation&quot;}"/>
  </edge>
  <edge label="10498 (pp) 6428" source="195" target="121">
    <att type="string" name="canonicalName" value="10498 (pp) 6428"/>
    <att type="string" name="interaction" value="pp"/>
    <att type="int" name="SCORE" value="208"/>
    <att type="string" name="support" value="{&quot;StringDB&quot;: &quot;functional&quot;, &quot;StringEvidence&quot;: &quot;textmining:0.237,coexpression:0.023&quot;, &quot;BioGrid&quot;: &quot;physical&quot;, &quot;BioGrid_PubMed&quot;: &quot;35831314&quot;, &quot;BioGrid_Type&quot;: &quot;Co-fractionation&quot;, &quot;String_Score_Combined&quot;: 285, &quot;String_Score_Physical&quot;: 208}"/>
  </edge>
  <edge label="10498 (pp) 708" source="195" target="19">
    <att type="string" name="canonicalName" value="10498 (pp) 708"/>
    <att type="string" name="interaction" value="pp"/>
    <att type="int" name="SCORE" value="204"/>
    <att type="string" name="support" value="{&quot;StringDB&quot;: &quot;physical&quot;, &quot;StringEvidence&quot;: &quot;experiments:0.170,coexpression:0.022&quot;, &quot;String_Score_Physical&quot;: 204, &quot;String_Score_Combined&quot;: 221}"/>
  </edge>
  <edge label="10498 (pp) 7520" source="195" target="146">
    <att type="string" name="canonicalName" value="10498 (pp) 7520"/>
    <att type="string" name="interaction" value="pp"/>
    <att type="int" name="SCORE" value="208"/>
    <att type="string" name="support" value="{&quot;BioGrid&quot;: &quot;physical&quot;, &quot;BioGrid_PubMed&quot;: &quot;35831314&quot;, &quot;BioGrid_Type&quot;: &quot;Co-fractionation&quot;}"/>
  </edge>
  <edge label="10498 (pp) 832" source="195" target="21">
    <att type="string" name="canonicalName" value="10498 (pp) 832"/>
    <att type="string" name="interaction" value="pp"/>
    <att type="int" name="SCORE" value="208"/>
    <att type="string" name="support" value="{&quot;BioGrid&quot;: &quot;physical&quot;, &quot;BioGrid_PubMed&quot;: &quot;35831314&quot;, &quot;BioGrid_Type&quot;: &quot;Co-fractionation&quot;}"/>
  </edge>
  <edge label="10498 (pp) 9550" source="195" target="165">
    <att type="string" name="canonicalName" value="10498 (pp) 9550"/>
    <att type="string" name="interaction" value="pp"/>
    <att type="int" name="SCORE" value="208"/>
    <att type="string" name="support" value="{&quot;BioGrid&quot;: &quot;physical&quot;, &quot;BioGrid_PubMed&quot;: &quot;28514442&quot;, &quot;BioGrid_Type&quot;: &quot;Affinity Capture-MS&quot;, &quot;BioGrid_Score&quot;: &quot;0.758149038&quot;}"/>
  </edge>
  <edge label="10539 (pp) 10657" source="196" target="204">
    <att type="string" name="canonicalName" value="10539 (pp) 10657"/>
    <att type="string" name="interaction" value="pp"/>
    <att type="int" name="SCORE" value="272"/>
    <att type="string" name="support" value="{&quot;StringDB&quot;: &quot;physical&quot;, &quot;StringEvidence&quot;: &quot;experiments:0.241,coexpression:0.034&quot;, &quot;BioGrid&quot;: &quot;physical&quot;, &quot;BioGrid_PubMed&quot;: &quot;26344197&quot;, &quot;BioGrid_Type&quot;: &quot;Co-fractionation&quot;, &quot;BioGrid_Score&quot;: &quot;0.07479605&quot;, &quot;String_Score_Physical&quot;: 272, &quot;String_Score_Combined&quot;: 297}"/>
  </edge>
  <edge label="10539 (pp) 1737" source="196" target="33">
    <att type="string" name="canonicalName" value="10539 (pp) 1737"/>
    <att type="string" name="interaction" value="pp"/>
    <att type="int" name="SCORE" value="294"/>
    <att type="string" name="support" value="{&quot;InWeb_IM&quot;: &quot;inference&quot;}"/>
  </edge>
  <edge label="10539 (pp) 2130" source="196" target="44">
    <att type="string" name="canonicalName" value="10539 (pp) 2130"/>
    <att type="string" name="interaction" value="pp"/>
    <att type="int" name="SCORE" value="294"/>
    <att type="string" name="support" value="{&quot;InWeb_IM&quot;: &quot;experimental&quot;, &quot;BioGrid&quot;: &quot;physical&quot;, &quot;BioGrid_PubMed&quot;: &quot;24999758&quot;, &quot;BioGrid_Type&quot;: &quot;Proximity Label-MS&quot;}"/>
  </edge>
  <edge label="10539 (pp) 22919" source="196" target="228">
    <att type="string" name="canonicalName" value="10539 (pp) 22919"/>
    <att type="string" name="interaction" value="pp"/>
    <att type="int" name="SCORE" value="212"/>
    <att type="string" name="support" value="{&quot;StringDB&quot;: &quot;physical&quot;, &quot;StringEvidence&quot;: &quot;textmining:0.267,experiments:0.178&quot;, &quot;String_Score_Physical&quot;: 212, &quot;String_Score_Combined&quot;: 422}"/>
  </edge>
  <edge label="10539 (pp) 388962" source="196" target="351">
    <att type="string" name="canonicalName" value="10539 (pp) 388962"/>
    <att type="string" name="interaction" value="pp"/>
    <att type="int" name="SCORE" value="656"/>
    <att type="string" name="support" value="{&quot;StringDB&quot;: &quot;physical&quot;, &quot;StringEvidence&quot;: &quot;textmining:0.863,experiments:0.642,neighborhood:0.073,coexpression:0.063&quot;, &quot;BioGrid&quot;: &quot;physical&quot;, &quot;BioGrid_PubMed&quot;: &quot;32296183&quot;, &quot;BioGrid_Type&quot;: &quot;Two-hybrid&quot;, &quot;String_Score_Physical&quot;: 656, &quot;String_Score_Combined&quot;: 959}"/>
  </edge>
  <edge label="10539 (pp) 4905" source="196" target="90">
    <att type="string" name="canonicalName" value="10539 (pp) 4905"/>
    <att type="string" name="interaction" value="pp"/>
    <att type="int" name="SCORE" value="294"/>
    <att type="string" name="support" value="{&quot;StringDB&quot;: &quot;functional&quot;, &quot;StringEvidence&quot;: &quot;textmining:0.097,coexpression:0.022&quot;, &quot;InWeb_IM&quot;: &quot;inference&quot;, &quot;String_Score_Combined&quot;: 152, &quot;String_Score_Physical&quot;: 294}"/>
  </edge>
  <edge label="10539 (pp) 506" source="196" target="15">
    <att type="string" name="canonicalName" value="10539 (pp) 506"/>
    <att type="string" name="interaction" value="pp"/>
    <att type="int" name="SCORE" value="294"/>
    <att type="string" name="support" value="{&quot;InWeb_IM&quot;: &quot;inference&quot;}"/>
  </edge>
  <edge label="10539 (pp) 51647" source="196" target="268">
    <att type="string" name="canonicalName" value="10539 (pp) 51647"/>
    <att type="string" name="interaction" value="pp"/>
    <att type="int" name="SCORE" value="355"/>
    <att type="string" name="support" value="{&quot;StringDB&quot;: &quot;physical&quot;, &quot;StringEvidence&quot;: &quot;textmining:0.415,experiments:0.328,coexpression:0.045&quot;, &quot;InWeb_IM&quot;: &quot;experimental&quot;, &quot;BioGrid&quot;: &quot;physical&quot;, &quot;BioGrid_PubMed&quot;: &quot;23891004&quot;, &quot;BioGrid_Type&quot;: &quot;Affinity Capture-MS&quot;, &quot;String_Score_Physical&quot;: 355, &quot;String_Score_Combined&quot;: 639}"/>
  </edge>
  <edge label="10539 (pp) 60" source="196" target="2">
    <att type="string" name="canonicalName" value="10539 (pp) 60"/>
    <att type="string" name="interaction" value="pp"/>
    <att type="int" name="SCORE" value="294"/>
    <att type="string" name="support" value="{&quot;InWeb_IM&quot;: &quot;inference&quot;}"/>
  </edge>
  <edge label="10539 (pp) 71" source="196" target="3">
    <att type="string" name="canonicalName" value="10539 (pp) 71"/>
    <att type="string" name="interaction" value="pp"/>
    <att type="int" name="SCORE" value="294"/>
    <att type="string" name="support" value="{&quot;InWeb_IM&quot;: &quot;inference&quot;}"/>
  </edge>
  <edge label="10539 (pp) 7334" source="196" target="142">
    <att type="string" name="canonicalName" value="10539 (pp) 7334"/>
    <att type="string" name="interaction" value="pp"/>
    <att type="int" name="SCORE" value="252"/>
    <att type="string" name="support" value="{&quot;StringDB&quot;: &quot;physical&quot;, &quot;StringEvidence&quot;: &quot;experiments:0.220,coexpression:0.098,textmining:0.033&quot;, &quot;String_Score_Physical&quot;: 252, &quot;String_Score_Combined&quot;: 347}"/>
  </edge>
  <edge label="10539 (pp) 7416" source="196" target="144">
    <att type="string" name="canonicalName" value="10539 (pp) 7416"/>
    <att type="string" name="interaction" value="pp"/>
    <att type="int" name="SCORE" value="294"/>
    <att type="string" name="support" value="{&quot;InWeb_IM&quot;: &quot;inference&quot;}"/>
  </edge>
  <edge label="10539 (pp) 7846" source="196" target="147">
    <att type="string" name="canonicalName" value="10539 (pp) 7846"/>
    <att type="string" name="interaction" value="pp"/>
    <att type="int" name="SCORE" value="294"/>
    <att type="string" name="support" value="{&quot;InWeb_IM&quot;: &quot;inference&quot;}"/>
  </edge>
  <edge label="10539 (pp) 8539" source="196" target="154">
    <att type="string" name="canonicalName" value="10539 (pp) 8539"/>
    <att type="string" name="interaction" value="pp"/>
    <att type="int" name="SCORE" value="680"/>
    <att type="string" name="support" value="{&quot;StringDB&quot;: &quot;physical&quot;, &quot;StringEvidence&quot;: &quot;experiments:0.666,textmining:0.038,coexpression:0.006&quot;, &quot;BioGrid&quot;: &quot;physical&quot;, &quot;BioGrid_PubMed&quot;: &quot;26344197&quot;, &quot;BioGrid_Type&quot;: &quot;Co-fractionation&quot;, &quot;BioGrid_Score&quot;: &quot;0.120586291&quot;, &quot;String_Score_Physical&quot;: 680, &quot;String_Score_Combined&quot;: 693}"/>
  </edge>
  <edge label="10576 (pp) 10598" source="197" target="201">
    <att type="string" name="canonicalName" value="10576 (pp) 10598"/>
    <att type="string" name="interaction" value="pp"/>
    <att type="int" name="SCORE" value="296"/>
    <att type="string" name="support" value="{&quot;StringDB&quot;: &quot;physical&quot;, &quot;StringEvidence&quot;: &quot;coexpression:0.304,textmining:0.280,experiments:0.267&quot;, &quot;InWeb_IM&quot;: &quot;experimental&quot;, &quot;BioGrid&quot;: &quot;physical&quot;, &quot;BioGrid_PubMed&quot;: &quot;26693507&quot;, &quot;BioGrid_Type&quot;: &quot;Affinity Capture-MS&quot;, &quot;String_Score_Physical&quot;: 296, &quot;String_Score_Combined&quot;: 647}"/>
  </edge>
  <edge label="10576 (pp) 10728" source="197" target="205">
    <att type="string" name="canonicalName" value="10576 (pp) 10728"/>
    <att type="string" name="interaction" value="pp"/>
    <att type="int" name="SCORE" value="900"/>
    <att type="string" name="support" value="{&quot;StringDB&quot;: &quot;physical&quot;, &quot;StringEvidence&quot;: &quot;database:0.896,coexpression:0.419,textmining:0.208&quot;, &quot;String_Score_Physical&quot;: 900, &quot;String_Score_Combined&quot;: 953}"/>
  </edge>
  <edge label="10576 (pp) 10808" source="197" target="209">
    <att type="string" name="canonicalName" value="10576 (pp) 10808"/>
    <att type="string" name="interaction" value="pp"/>
    <att type="int" name="SCORE" value="374"/>
    <att type="string" name="support" value="{&quot;StringDB&quot;: &quot;physical&quot;, &quot;StringEvidence&quot;: &quot;experiments:0.348,coexpression:0.319,textmining:0.047,neighborhood:0.006&quot;, &quot;BioGrid&quot;: &quot;physical&quot;, &quot;BioGrid_PubMed&quot;: &quot;26344197&quot;, &quot;BioGrid_Type&quot;: &quot;Co-fractionation&quot;, &quot;BioGrid_Score&quot;: &quot;0.086046699&quot;, &quot;String_Score_Physical&quot;: 374, &quot;String_Score_Combined&quot;: 596}"/>
  </edge>
  <edge label="10576 (pp) 11171" source="197" target="220">
    <att type="string" name="canonicalName" value="10576 (pp) 11171"/>
    <att type="string" name="interaction" value="pp"/>
    <att type="int" name="SCORE" value="303"/>
    <att type="string" name="support" value="{&quot;StringDB&quot;: &quot;physical&quot;, &quot;StringEvidence&quot;: &quot;coexpression:0.488,experiments:0.273&quot;, &quot;BioGrid&quot;: &quot;physical&quot;, &quot;BioGrid_PubMed&quot;: &quot;29395067&quot;, &quot;BioGrid_Type&quot;: &quot;Proximity Label-MS&quot;, &quot;String_Score_Physical&quot;: 303, &quot;String_Score_Combined&quot;: 643}"/>
  </edge>
  <edge label="10576 (pp) 128866" source="197" target="338">
    <att type="string" name="canonicalName" value="10576 (pp) 128866"/>
    <att type="string" name="interaction" value="pp"/>
    <att type="int" name="SCORE" value="270"/>
    <att type="string" name="support" value="{&quot;StringDB&quot;: &quot;physical&quot;, &quot;StringEvidence&quot;: &quot;experiments:0.239,coexpression:0.023,textmining:0.013&quot;, &quot;BioGrid&quot;: &quot;physical&quot;, &quot;BioGrid_PubMed&quot;: &quot;31586073&quot;, &quot;BioGrid_Type&quot;: &quot;Affinity Capture-MS&quot;, &quot;String_Score_Physical&quot;: 270, &quot;String_Score_Combined&quot;: 295}"/>
  </edge>
  <edge label="10576 (pp) 1431" source="197" target="29">
    <att type="string" name="canonicalName" value="10576 (pp) 1431"/>
    <att type="string" name="interaction" value="pp"/>
    <att type="int" name="SCORE" value="294"/>
    <att type="string" name="support" value="{&quot;StringDB&quot;: &quot;functional&quot;, &quot;StringEvidence&quot;: &quot;textmining:0.101,coexpression:0.022&quot;, &quot;InWeb_IM&quot;: &quot;inference&quot;, &quot;String_Score_Combined&quot;: 156, &quot;String_Score_Physical&quot;: 294}"/>
  </edge>
  <edge label="10576 (pp) 1848" source="197" target="36">
    <att type="string" name="canonicalName" value="10576 (pp) 1848"/>
    <att type="string" name="interaction" value="pp"/>
    <att type="int" name="SCORE" value="208"/>
    <att type="string" name="support" value="{&quot;BioGrid&quot;: &quot;physical&quot;, &quot;BioGrid_PubMed&quot;: &quot;31980649&quot;, &quot;BioGrid_Type&quot;: &quot;Affinity Capture-MS&quot;}"/>
  </edge>
  <edge label="10576 (pp) 22916" source="197" target="227">
    <att type="string" name="canonicalName" value="10576 (pp) 22916"/>
    <att type="string" name="interaction" value="pp"/>
    <att type="int" name="SCORE" value="294"/>
    <att type="string" name="support" value="{&quot;StringDB&quot;: &quot;functional&quot;, &quot;StringEvidence&quot;: &quot;coexpression:0.205,textmining:0.003&quot;, &quot;InWeb_IM&quot;: &quot;inference&quot;, &quot;String_Score_Combined&quot;: 240, &quot;String_Score_Physical&quot;: 294}"/>
  </edge>
  <edge label="10576 (pp) 2773" source="197" target="54">
    <att type="string" name="canonicalName" value="10576 (pp) 2773"/>
    <att type="string" name="interaction" value="pp"/>
    <att type="int" name="SCORE" value="194"/>
    <att type="string" name="support" value="{&quot;StringDB&quot;: &quot;physical&quot;, &quot;StringEvidence&quot;: &quot;experiments:0.160&quot;, &quot;String_Score_Physical&quot;: 194, &quot;String_Score_Combined&quot;: 194}"/>
  </edge>
  <edge label="10576 (pp) 2787" source="197" target="55">
    <att type="string" name="canonicalName" value="10576 (pp) 2787"/>
    <att type="string" name="interaction" value="pp"/>
    <att type="int" name="SCORE" value="650"/>
    <att type="string" name="support" value="{&quot;StringDB&quot;: &quot;physical&quot;, &quot;StringEvidence&quot;: &quot;database:0.635,coexpression:0.021&quot;, &quot;String_Score_Physical&quot;: 650, &quot;String_Score_Combined&quot;: 657}"/>
  </edge>
  <edge label="10576 (pp) 3164" source="197" target="60">
    <att type="string" name="canonicalName" value="10576 (pp) 3164"/>
    <att type="string" name="interaction" value="pp"/>
    <att type="int" name="SCORE" value="208"/>
    <att type="string" name="support" value="{&quot;BioGrid&quot;: &quot;physical&quot;, &quot;BioGrid_PubMed&quot;: &quot;33087562&quot;, &quot;BioGrid_Type&quot;: &quot;Affinity Capture-MS&quot;}"/>
  </edge>
  <edge label="10576 (pp) 3312" source="197" target="64">
    <att type="string" name="canonicalName" value="10576 (pp) 3312"/>
    <att type="string" name="interaction" value="pp"/>
    <att type="int" name="SCORE" value="604"/>
    <att type="string" name="support" value="{&quot;StringDB&quot;: &quot;physical&quot;, &quot;StringEvidence&quot;: &quot;coexpression:0.725,database:0.520,textmining:0.431,experiments:0.141,neighborhood:0.006&quot;, &quot;InWeb_IM&quot;: &quot;inference&quot;, &quot;BioGrid&quot;: &quot;physical&quot;, &quot;BioGrid_PubMed&quot;: &quot;32687490&quot;, &quot;BioGrid_Type&quot;: &quot;Affinity Capture-MS&quot;, &quot;String_Score_Physical&quot;: 604, &quot;String_Score_Combined&quot;: 938}"/>
  </edge>
  <edge label="10576 (pp) 3336" source="197" target="65">
    <att type="string" name="canonicalName" value="10576 (pp) 3336"/>
    <att type="string" name="interaction" value="pp"/>
    <att type="int" name="SCORE" value="476"/>
    <att type="string" name="support" value="{&quot;StringDB&quot;: &quot;physical&quot;, &quot;StringEvidence&quot;: &quot;coexpression:0.459,experiments:0.455,textmining:0.317,neighborhood:0.031&quot;, &quot;BioGrid&quot;: &quot;physical&quot;, &quot;BioGrid_PubMed&quot;: &quot;26344197&quot;, &quot;BioGrid_Type&quot;: &quot;Co-fractionation&quot;, &quot;BioGrid_Score&quot;: &quot;0.362198465&quot;, &quot;String_Score_Physical&quot;: 476, &quot;String_Score_Combined&quot;: 812}"/>
  </edge>
  <edge label="10576 (pp) 372" source="197" target="8">
    <att type="string" name="canonicalName" value="10576 (pp) 372"/>
    <att type="string" name="interaction" value="pp"/>
    <att type="int" name="SCORE" value="294"/>
    <att type="string" name="support" value="{&quot;StringDB&quot;: &quot;functional&quot;, &quot;StringEvidence&quot;: &quot;coexpression:0.328&quot;, &quot;InWeb_IM&quot;: &quot;inference&quot;, &quot;String_Score_Combined&quot;: 355, &quot;String_Score_Physical&quot;: 294}"/>
  </edge>
  <edge label="10576 (pp) 4171" source="197" target="78">
    <att type="string" name="canonicalName" value="10576 (pp) 4171"/>
    <att type="string" name="interaction" value="pp"/>
    <att type="int" name="SCORE" value="294"/>
    <att type="string" name="support" value="{&quot;StringDB&quot;: &quot;functional&quot;, &quot;StringEvidence&quot;: &quot;textmining:0.137,coexpression:0.126&quot;, &quot;InWeb_IM&quot;: &quot;experimental&quot;, &quot;BioGrid&quot;: &quot;physical&quot;, &quot;BioGrid_PubMed&quot;: &quot;25963833&quot;, &quot;BioGrid_Type&quot;: &quot;Affinity Capture-MS&quot;, &quot;String_Score_Combined&quot;: 276, &quot;String_Score_Physical&quot;: 294}"/>
  </edge>
  <edge label="10576 (pp) 4609" source="197" target="82">
    <att type="string" name="canonicalName" value="10576 (pp) 4609"/>
    <att type="string" name="interaction" value="pp"/>
    <att type="int" name="SCORE" value="294"/>
    <att type="string" name="support" value="{&quot;InWeb_IM&quot;: &quot;experimental&quot;, &quot;BioGrid&quot;: &quot;physical&quot;, &quot;BioGrid_PubMed&quot;: &quot;29467282,17314511&quot;, &quot;BioGrid_Type&quot;: &quot;Affinity Capture-MS&quot;}"/>
  </edge>
  <edge label="10576 (pp) 4692" source="197" target="85">
    <att type="string" name="canonicalName" value="10576 (pp) 4692"/>
    <att type="string" name="interaction" value="pp"/>
    <att type="int" name="SCORE" value="208"/>
    <att type="string" name="support" value="{&quot;BioGrid&quot;: &quot;physical&quot;, &quot;BioGrid_PubMed&quot;: &quot;32529326&quot;, &quot;BioGrid_Type&quot;: &quot;Proximity Label-MS&quot;}"/>
  </edge>
  <edge label="10576 (pp) 476" source="197" target="14">
    <att type="string" name="canonicalName" value="10576 (pp) 476"/>
    <att type="string" name="interaction" value="pp"/>
    <att type="int" name="SCORE" value="208"/>
    <att type="string" name="support" value="{&quot;BioGrid&quot;: &quot;physical&quot;, &quot;BioGrid_PubMed&quot;: &quot;35681168&quot;, &quot;BioGrid_Type&quot;: &quot;Affinity Capture-MS&quot;}"/>
  </edge>
  <edge label="10576 (pp) 4905" source="197" target="90">
    <att type="string" name="canonicalName" value="10576 (pp) 4905"/>
    <att type="string" name="interaction" value="pp"/>
    <att type="int" name="SCORE" value="294"/>
    <att type="string" name="support" value="{&quot;InWeb_IM&quot;: &quot;inference&quot;}"/>
  </edge>
  <edge label="10576 (pp) 506" source="197" target="15">
    <att type="string" name="canonicalName" value="10576 (pp) 506"/>
    <att type="string" name="interaction" value="pp"/>
    <att type="int" name="SCORE" value="294"/>
    <att type="string" name="support" value="{&quot;StringDB&quot;: &quot;functional&quot;, &quot;StringEvidence&quot;: &quot;textmining:0.237,coexpression:0.149,neighborhood:0.005&quot;, &quot;InWeb_IM&quot;: &quot;inference&quot;, &quot;String_Score_Combined&quot;: 380, &quot;String_Score_Physical&quot;: 294}"/>
  </edge>
  <edge label="10576 (pp) 51639" source="197" target="267">
    <att type="string" name="canonicalName" value="10576 (pp) 51639"/>
    <att type="string" name="interaction" value="pp"/>
    <att type="int" name="SCORE" value="218"/>
    <att type="string" name="support" value="{&quot;StringDB&quot;: &quot;physical&quot;, &quot;StringEvidence&quot;: &quot;experiments:0.185,coexpression:0.136&quot;, &quot;String_Score_Physical&quot;: 218, &quot;String_Score_Combined&quot;: 324}"/>
  </edge>
  <edge label="10576 (pp) 5202" source="197" target="95">
    <att type="string" name="canonicalName" value="10576 (pp) 5202"/>
    <att type="string" name="interaction" value="pp"/>
    <att type="int" name="SCORE" value="932"/>
    <att type="string" name="support" value="{&quot;StringDB&quot;: &quot;physical&quot;, &quot;StringEvidence&quot;: &quot;experiments:0.807,database:0.635,coexpression:0.540,textmining:0.123&quot;, &quot;String_Score_Physical&quot;: 932, &quot;String_Score_Combined&quot;: 972}"/>
  </edge>
  <edge label="10576 (pp) 5432" source="197" target="101">
    <att type="string" name="canonicalName" value="10576 (pp) 5432"/>
    <att type="string" name="interaction" value="pp"/>
    <att type="int" name="SCORE" value="208"/>
    <att type="string" name="support" value="{&quot;StringDB&quot;: &quot;functional&quot;, &quot;StringEvidence&quot;: &quot;coexpression:0.132,textmining:0.101,neighborhood:0.001&quot;, &quot;BioGrid&quot;: &quot;physical&quot;, &quot;BioGrid_PubMed&quot;: &quot;34079125&quot;, &quot;BioGrid_Type&quot;: &quot;Proximity Label-MS&quot;, &quot;BioGrid_Score&quot;: &quot;36.2&quot;, &quot;String_Score_Combined&quot;: 252, &quot;String_Score_Physical&quot;: 208}"/>
  </edge>
  <edge label="10576 (pp) 56984" source="197" target="295">
    <att type="string" name="canonicalName" value="10576 (pp) 56984"/>
    <att type="string" name="interaction" value="pp"/>
    <att type="int" name="SCORE" value="900"/>
    <att type="string" name="support" value="{&quot;StringDB&quot;: &quot;physical&quot;, &quot;StringEvidence&quot;: &quot;database:0.896,coexpression:0.089&quot;, &quot;String_Score_Physical&quot;: 900, &quot;String_Score_Combined&quot;: 908}"/>
  </edge>
  <edge label="10576 (pp) 5861" source="197" target="111">
    <att type="string" name="canonicalName" value="10576 (pp) 5861"/>
    <att type="string" name="interaction" value="pp"/>
    <att type="int" name="SCORE" value="208"/>
    <att type="string" name="support" value="{&quot;StringDB&quot;: &quot;functional&quot;, &quot;StringEvidence&quot;: &quot;coexpression:0.123,textmining:0.093&quot;, &quot;BioGrid&quot;: &quot;physical&quot;, &quot;BioGrid_PubMed&quot;: &quot;35831314&quot;, &quot;BioGrid_Type&quot;: &quot;Co-fractionation&quot;, &quot;String_Score_Combined&quot;: 236, &quot;String_Score_Physical&quot;: 208}"/>
  </edge>
  <edge label="10576 (pp) 60" source="197" target="2">
    <att type="string" name="canonicalName" value="10576 (pp) 60"/>
    <att type="string" name="interaction" value="pp"/>
    <att type="int" name="SCORE" value="208"/>
    <att type="string" name="support" value="{&quot;BioGrid&quot;: &quot;physical&quot;, &quot;BioGrid_PubMed&quot;: &quot;35271311,11580269&quot;, &quot;BioGrid_Type&quot;: &quot;Co-crystal Structure,Affinity Capture-MS&quot;}"/>
  </edge>
  <edge label="10576 (pp) 6615" source="197" target="126">
    <att type="string" name="canonicalName" value="10576 (pp) 6615"/>
    <att type="string" name="interaction" value="pp"/>
    <att type="int" name="SCORE" value="208"/>
    <att type="string" name="support" value="{&quot;BioGrid&quot;: &quot;physical&quot;, &quot;BioGrid_PubMed&quot;: &quot;29331416&quot;, &quot;BioGrid_Type&quot;: &quot;Affinity Capture-MS&quot;}"/>
  </edge>
  <edge label="10576 (pp) 6636" source="197" target="130">
    <att type="string" name="canonicalName" value="10576 (pp) 6636"/>
    <att type="string" name="interaction" value="pp"/>
    <att type="int" name="SCORE" value="244"/>
    <att type="string" name="support" value="{&quot;StringDB&quot;: &quot;physical&quot;, &quot;StringEvidence&quot;: &quot;coexpression:0.662,experiments:0.213&quot;, &quot;String_Score_Physical&quot;: 244, &quot;String_Score_Combined&quot;: 744}"/>
  </edge>
  <edge label="10576 (pp) 7203" source="197" target="141">
    <att type="string" name="canonicalName" value="10576 (pp) 7203"/>
    <att type="string" name="interaction" value="pp"/>
    <att type="int" name="SCORE" value="999"/>
    <att type="string" name="support" value="{&quot;StringDB&quot;: &quot;physical&quot;, &quot;StringEvidence&quot;: &quot;experiments:0.997,coexpression:0.993,textmining:0.916,database:0.896,cooccurrence:0.303&quot;, &quot;InWeb_IM&quot;: &quot;inference&quot;, &quot;BioGrid&quot;: &quot;physical&quot;, &quot;BioGrid_PubMed&quot;: &quot;35831314,35271311,33961781,28514442,26344197,24981860,22939629,22863883&quot;, &quot;BioGrid_Type&quot;: &quot;Affinity Capture-MS,Co-fractionation&quot;, &quot;BioGrid_Score&quot;: &quot;1.0,0.998957542,0.999999538,40.21127802,0.999970377&quot;, &quot;String_Score_Physical&quot;: 999, &quot;String_Score_Combined&quot;: 999}"/>
  </edge>
  <edge label="10576 (pp) 7846" source="197" target="147">
    <att type="string" name="canonicalName" value="10576 (pp) 7846"/>
    <att type="string" name="interaction" value="pp"/>
    <att type="int" name="SCORE" value="677"/>
    <att type="string" name="support" value="{&quot;StringDB&quot;: &quot;physical&quot;, &quot;StringEvidence&quot;: &quot;database:0.583,experiments:0.193,textmining:0.187,coexpression:0.022&quot;, &quot;BioGrid&quot;: &quot;physical&quot;, &quot;BioGrid_PubMed&quot;: &quot;34079125,29568061&quot;, &quot;BioGrid_Type&quot;: &quot;Affinity Capture-MS,Proximity Label-MS&quot;, &quot;BioGrid_Score&quot;: &quot;36.5&quot;, &quot;String_Score_Physical&quot;: 677, &quot;String_Score_Combined&quot;: 743}"/>
  </edge>
  <edge label="10576 (pp) 832" source="197" target="21">
    <att type="string" name="canonicalName" value="10576 (pp) 832"/>
    <att type="string" name="interaction" value="pp"/>
    <att type="int" name="SCORE" value="294"/>
    <att type="string" name="support" value="{&quot;StringDB&quot;: &quot;functional&quot;, &quot;StringEvidence&quot;: &quot;textmining:0.364&quot;, &quot;InWeb_IM&quot;: &quot;inference&quot;, &quot;BioGrid&quot;: &quot;physical&quot;, &quot;BioGrid_PubMed&quot;: &quot;35831314,35271311&quot;, &quot;BioGrid_Type&quot;: &quot;Affinity Capture-MS,Co-fractionation&quot;, &quot;String_Score_Combined&quot;: 389, &quot;String_Score_Physical&quot;: 294}"/>
  </edge>
  <edge label="10576 (pp) 8520" source="197" target="153">
    <att type="string" name="canonicalName" value="10576 (pp) 8520"/>
    <att type="string" name="interaction" value="pp"/>
    <att type="int" name="SCORE" value="294"/>
    <att type="string" name="support" value="{&quot;StringDB&quot;: &quot;functional&quot;, &quot;StringEvidence&quot;: &quot;coexpression:0.151&quot;, &quot;InWeb_IM&quot;: &quot;inference&quot;, &quot;String_Score_Combined&quot;: 185, &quot;String_Score_Physical&quot;: 294}"/>
  </edge>
  <edge label="10576 (pp) 9532" source="197" target="164">
    <att type="string" name="canonicalName" value="10576 (pp) 9532"/>
    <att type="string" name="interaction" value="pp"/>
    <att type="int" name="SCORE" value="540"/>
    <att type="string" name="support" value="{&quot;StringDB&quot;: &quot;physical&quot;, &quot;StringEvidence&quot;: &quot;database:0.520,coexpression:0.102&quot;, &quot;String_Score_Physical&quot;: 540, &quot;String_Score_Combined&quot;: 587}"/>
  </edge>
  <edge label="10589 (pp) 1810" source="198" target="34">
    <att type="string" name="canonicalName" value="10589 (pp) 1810"/>
    <att type="string" name="interaction" value="pp"/>
    <att type="int" name="SCORE" value="991"/>
    <att type="string" name="support" value="{&quot;StringDB&quot;: &quot;physical&quot;, &quot;StringEvidence&quot;: &quot;textmining:0.992,experiments:0.991,coexpression:0.026&quot;, &quot;BioGrid&quot;: &quot;physical&quot;, &quot;BioGrid_PubMed&quot;: &quot;8972183,8608938,33961781,29997244,26771498,26344197,26264872,22939629,18838386,15574413&quot;, &quot;BioGrid_Type&quot;: &quot;FRET,Reconstituted Complex,Affinity Capture-Luminescence,Affinity Capture-MS,Affinity Capture-Western,Two-hybrid,Co-fractionation&quot;, &quot;BioGrid_Score&quot;: &quot;0.999999658,0.99999539,0.849&quot;, &quot;String_Score_Physical&quot;: 991, &quot;String_Score_Combined&quot;: 999}"/>
  </edge>
  <edge label="10591 (pp) 4609" source="199" target="82">
    <att type="string" name="canonicalName" value="10591 (pp) 4609"/>
    <att type="string" name="interaction" value="pp"/>
    <att type="int" name="SCORE" value="294"/>
    <att type="string" name="support" value="{&quot;InWeb_IM&quot;: &quot;inference&quot;}"/>
  </edge>
  <edge label="10594 (pp) 10728" source="200" target="205">
    <att type="string" name="canonicalName" value="10594 (pp) 10728"/>
    <att type="string" name="interaction" value="pp"/>
    <att type="int" name="SCORE" value="208"/>
    <att type="string" name="support" value="{&quot;StringDB&quot;: &quot;physical&quot;, &quot;StringEvidence&quot;: &quot;experiments:0.174,coexpression:0.052,textmining:0.050&quot;, &quot;BioGrid&quot;: &quot;physical&quot;, &quot;BioGrid_PubMed&quot;: &quot;35271311,28515276&quot;, &quot;BioGrid_Type&quot;: &quot;Affinity Capture-MS&quot;, &quot;String_Score_Physical&quot;: 208, &quot;String_Score_Combined&quot;: 286}"/>
  </edge>
  <edge label="10594 (pp) 11157" source="200" target="219">
    <att type="string" name="canonicalName" value="10594 (pp) 11157"/>
    <att type="string" name="interaction" value="pp"/>
    <att type="int" name="SCORE" value="995"/>
    <att type="string" name="support" value="{&quot;StringDB&quot;: &quot;physical&quot;, &quot;StringEvidence&quot;: &quot;experiments:0.954,database:0.896,textmining:0.108,coexpression:0.063&quot;, &quot;String_Score_Physical&quot;: 995, &quot;String_Score_Combined&quot;: 996}"/>
  </edge>
  <edge label="10594 (pp) 1213" source="200" target="24">
    <att type="string" name="canonicalName" value="10594 (pp) 1213"/>
    <att type="string" name="interaction" value="pp"/>
    <att type="int" name="SCORE" value="208"/>
    <att type="string" name="support" value="{&quot;BioGrid&quot;: &quot;physical&quot;, &quot;BioGrid_PubMed&quot;: &quot;28515276&quot;, &quot;BioGrid_Type&quot;: &quot;Affinity Capture-MS&quot;}"/>
  </edge>
  <edge label="10594 (pp) 128866" source="200" target="338">
    <att type="string" name="canonicalName" value="10594 (pp) 128866"/>
    <att type="string" name="interaction" value="pp"/>
    <att type="int" name="SCORE" value="270"/>
    <att type="string" name="support" value="{&quot;StringDB&quot;: &quot;physical&quot;, &quot;StringEvidence&quot;: &quot;experiments:0.239,coexpression:0.014,textmining:0.002&quot;, &quot;BioGrid&quot;: &quot;physical&quot;, &quot;BioGrid_PubMed&quot;: &quot;31586073&quot;, &quot;BioGrid_Type&quot;: &quot;Affinity Capture-MS&quot;, &quot;String_Score_Physical&quot;: 270, &quot;String_Score_Combined&quot;: 281}"/>
  </edge>
  <edge label="10594 (pp) 143279" source="200" target="344">
    <att type="string" name="canonicalName" value="10594 (pp) 143279"/>
    <att type="string" name="interaction" value="pp"/>
    <att type="int" name="SCORE" value="209"/>
    <att type="string" name="support" value="{&quot;StringDB&quot;: &quot;physical&quot;, &quot;StringEvidence&quot;: &quot;experiments:0.175,coexpression:0.086,textmining:0.010&quot;, &quot;String_Score_Physical&quot;: 209, &quot;String_Score_Combined&quot;: 284}"/>
  </edge>
  <edge label="10594 (pp) 1434" source="200" target="30">
    <att type="string" name="canonicalName" value="10594 (pp) 1434"/>
    <att type="string" name="interaction" value="pp"/>
    <att type="int" name="SCORE" value="208"/>
    <att type="string" name="support" value="{&quot;StringDB&quot;: &quot;functional&quot;, &quot;StringEvidence&quot;: &quot;coexpression:0.074,textmining:0.066&quot;, &quot;BioGrid&quot;: &quot;physical&quot;, &quot;BioGrid_PubMed&quot;: &quot;35271311&quot;, &quot;BioGrid_Type&quot;: &quot;Affinity Capture-MS&quot;, &quot;String_Score_Combined&quot;: 170, &quot;String_Score_Physical&quot;: 208}"/>
  </edge>
  <edge label="10594 (pp) 1660" source="200" target="32">
    <att type="string" name="canonicalName" value="10594 (pp) 1660"/>
    <att type="string" name="interaction" value="pp"/>
    <att type="int" name="SCORE" value="636"/>
    <att type="string" name="support" value="{&quot;StringDB&quot;: &quot;physical&quot;, &quot;StringEvidence&quot;: &quot;experiments:0.621,coexpression:0.281,textmining:0.138&quot;, &quot;BioGrid&quot;: &quot;physical&quot;, &quot;BioGrid_PubMed&quot;: &quot;35831314,28515276,22939629&quot;, &quot;BioGrid_Type&quot;: &quot;Affinity Capture-MS,Co-fractionation&quot;, &quot;BioGrid_Score&quot;: &quot;0.842&quot;, &quot;String_Score_Physical&quot;: 636, &quot;String_Score_Combined&quot;: 774}"/>
  </edge>
  <edge label="10594 (pp) 220988" source="200" target="348">
    <att type="string" name="canonicalName" value="10594 (pp) 220988"/>
    <att type="string" name="interaction" value="pp"/>
    <att type="int" name="SCORE" value="369"/>
    <att type="string" name="support" value="{&quot;StringDB&quot;: &quot;physical&quot;, &quot;StringEvidence&quot;: &quot;experiments:0.342,textmining:0.187,coexpression:0.160&quot;, &quot;InWeb_IM&quot;: &quot;inference&quot;, &quot;String_Score_Physical&quot;: 369, &quot;String_Score_Combined&quot;: 569}"/>
  </edge>
  <edge label="10594 (pp) 2289" source="200" target="49">
    <att type="string" name="canonicalName" value="10594 (pp) 2289"/>
    <att type="string" name="interaction" value="pp"/>
    <att type="int" name="SCORE" value="208"/>
    <att type="string" name="support" value="{&quot;BioGrid&quot;: &quot;physical&quot;, &quot;BioGrid_PubMed&quot;: &quot;35271311&quot;, &quot;BioGrid_Type&quot;: &quot;Affinity Capture-MS&quot;}"/>
  </edge>
  <edge label="10594 (pp) 22916" source="200" target="227">
    <att type="string" name="canonicalName" value="10594 (pp) 22916"/>
    <att type="string" name="interaction" value="pp"/>
    <att type="int" name="SCORE" value="649"/>
    <att type="string" name="support" value="{&quot;StringDB&quot;: &quot;physical&quot;, &quot;StringEvidence&quot;: &quot;experiments:0.634,coexpression:0.070,textmining:0.065&quot;, &quot;InWeb_IM&quot;: &quot;inference&quot;, &quot;String_Score_Physical&quot;: 649, &quot;String_Score_Combined&quot;: 695}"/>
  </edge>
  <edge label="10594 (pp) 23065" source="200" target="231">
    <att type="string" name="canonicalName" value="10594 (pp) 23065"/>
    <att type="string" name="interaction" value="pp"/>
    <att type="int" name="SCORE" value="270"/>
    <att type="string" name="support" value="{&quot;StringDB&quot;: &quot;physical&quot;, &quot;StringEvidence&quot;: &quot;experiments:0.239,textmining:0.095,coexpression:0.060&quot;, &quot;BioGrid&quot;: &quot;physical&quot;, &quot;BioGrid_PubMed&quot;: &quot;27342126&quot;, &quot;BioGrid_Type&quot;: &quot;Affinity Capture-MS&quot;, &quot;String_Score_Physical&quot;: 270, &quot;String_Score_Combined&quot;: 379}"/>
  </edge>
  <edge label="10594 (pp) 25804" source="200" target="243">
    <att type="string" name="canonicalName" value="10594 (pp) 25804"/>
    <att type="string" name="interaction" value="pp"/>
    <att type="int" name="SCORE" value="993"/>
    <att type="string" name="support" value="{&quot;StringDB&quot;: &quot;physical&quot;, &quot;StringEvidence&quot;: &quot;experiments:0.939,database:0.896,textmining:0.227,coexpression:0.096&quot;, &quot;BioGrid&quot;: &quot;physical&quot;, &quot;BioGrid_PubMed&quot;: &quot;28515276&quot;, &quot;BioGrid_Type&quot;: &quot;Affinity Capture-MS&quot;, &quot;String_Score_Physical&quot;: 993, &quot;String_Score_Combined&quot;: 995}"/>
  </edge>
  <edge label="10594 (pp) 27257" source="200" target="254">
    <att type="string" name="canonicalName" value="10594 (pp) 27257"/>
    <att type="string" name="interaction" value="pp"/>
    <att type="int" name="SCORE" value="294"/>
    <att type="string" name="support" value="{&quot;InWeb_IM&quot;: &quot;inference&quot;}"/>
  </edge>
  <edge label="10594 (pp) 301" source="200" target="5">
    <att type="string" name="canonicalName" value="10594 (pp) 301"/>
    <att type="string" name="interaction" value="pp"/>
    <att type="int" name="SCORE" value="208"/>
    <att type="string" name="support" value="{&quot;StringDB&quot;: &quot;physical&quot;, &quot;StringEvidence&quot;: &quot;experiments:0.174&quot;, &quot;BioGrid&quot;: &quot;physical&quot;, &quot;BioGrid_PubMed&quot;: &quot;28515276&quot;, &quot;BioGrid_Type&quot;: &quot;Affinity Capture-MS&quot;, &quot;String_Score_Physical&quot;: 208, &quot;String_Score_Combined&quot;: 208}"/>
  </edge>
  <edge label="10594 (pp) 3035" source="200" target="58">
    <att type="string" name="canonicalName" value="10594 (pp) 3035"/>
    <att type="string" name="interaction" value="pp"/>
    <att type="int" name="SCORE" value="294"/>
    <att type="string" name="support" value="{&quot;InWeb_IM&quot;: &quot;inference&quot;}"/>
  </edge>
  <edge label="10594 (pp) 3146" source="200" target="59">
    <att type="string" name="canonicalName" value="10594 (pp) 3146"/>
    <att type="string" name="interaction" value="pp"/>
    <att type="int" name="SCORE" value="208"/>
    <att type="string" name="support" value="{&quot;StringDB&quot;: &quot;functional&quot;, &quot;StringEvidence&quot;: &quot;textmining:0.162,coexpression:0.107&quot;, &quot;BioGrid&quot;: &quot;physical&quot;, &quot;BioGrid_PubMed&quot;: &quot;29721183&quot;, &quot;BioGrid_Type&quot;: &quot;Affinity Capture-MS&quot;, &quot;String_Score_Combined&quot;: 282, &quot;String_Score_Physical&quot;: 208}"/>
  </edge>
  <edge label="10594 (pp) 3181" source="200" target="61">
    <att type="string" name="canonicalName" value="10594 (pp) 3181"/>
    <att type="string" name="interaction" value="pp"/>
    <att type="int" name="SCORE" value="403"/>
    <att type="string" name="support" value="{&quot;StringDB&quot;: &quot;physical&quot;, &quot;StringEvidence&quot;: &quot;experiments:0.378,textmining:0.281,coexpression:0.170&quot;, &quot;InWeb_IM&quot;: &quot;inference&quot;, &quot;BioGrid&quot;: &quot;physical&quot;, &quot;BioGrid_PubMed&quot;: &quot;28515276&quot;, &quot;BioGrid_Type&quot;: &quot;Affinity Capture-MS&quot;, &quot;String_Score_Physical&quot;: 403, &quot;String_Score_Combined&quot;: 644}"/>
  </edge>
  <edge label="10594 (pp) 3191" source="200" target="63">
    <att type="string" name="canonicalName" value="10594 (pp) 3191"/>
    <att type="string" name="interaction" value="pp"/>
    <att type="int" name="SCORE" value="294"/>
    <att type="string" name="support" value="{&quot;StringDB&quot;: &quot;functional&quot;, &quot;StringEvidence&quot;: &quot;textmining:0.250,coexpression:0.234&quot;, &quot;InWeb_IM&quot;: &quot;inference&quot;, &quot;String_Score_Combined&quot;: 448, &quot;String_Score_Physical&quot;: 294}"/>
  </edge>
  <edge label="10594 (pp) 3312" source="200" target="64">
    <att type="string" name="canonicalName" value="10594 (pp) 3312"/>
    <att type="string" name="interaction" value="pp"/>
    <att type="int" name="SCORE" value="229"/>
    <att type="string" name="support" value="{&quot;StringDB&quot;: &quot;physical&quot;, &quot;StringEvidence&quot;: &quot;experiments:0.197,coexpression:0.069,textmining:0.047&quot;, &quot;InWeb_IM&quot;: &quot;inference&quot;, &quot;BioGrid&quot;: &quot;physical&quot;, &quot;BioGrid_PubMed&quot;: &quot;28515276,27684187&quot;, &quot;BioGrid_Type&quot;: &quot;Affinity Capture-MS&quot;, &quot;String_Score_Physical&quot;: 229, &quot;String_Score_Combined&quot;: 316}"/>
  </edge>
  <edge label="10594 (pp) 3735" source="200" target="75">
    <att type="string" name="canonicalName" value="10594 (pp) 3735"/>
    <att type="string" name="interaction" value="pp"/>
    <att type="int" name="SCORE" value="208"/>
    <att type="string" name="support" value="{&quot;StringDB&quot;: &quot;physical&quot;, &quot;StringEvidence&quot;: &quot;experiments:0.174,coexpression:0.107,textmining:0.032&quot;, &quot;BioGrid&quot;: &quot;physical&quot;, &quot;BioGrid_PubMed&quot;: &quot;28515276&quot;, &quot;BioGrid_Type&quot;: &quot;Affinity Capture-MS&quot;, &quot;String_Score_Physical&quot;: 208, &quot;String_Score_Combined&quot;: 315}"/>
  </edge>
  <edge label="10594 (pp) 4609" source="200" target="82">
    <att type="string" name="canonicalName" value="10594 (pp) 4609"/>
    <att type="string" name="interaction" value="pp"/>
    <att type="int" name="SCORE" value="294"/>
    <att type="string" name="support" value="{&quot;InWeb_IM&quot;: &quot;experimental&quot;, &quot;BioGrid&quot;: &quot;physical&quot;, &quot;BioGrid_PubMed&quot;: &quot;35013218,30415952,29467282,17353931&quot;, &quot;BioGrid_Type&quot;: &quot;Affinity Capture-MS,Proximity Label-MS&quot;}"/>
  </edge>
  <edge label="10594 (pp) 4692" source="200" target="85">
    <att type="string" name="canonicalName" value="10594 (pp) 4692"/>
    <att type="string" name="interaction" value="pp"/>
    <att type="int" name="SCORE" value="208"/>
    <att type="string" name="support" value="{&quot;BioGrid&quot;: &quot;physical&quot;, &quot;BioGrid_PubMed&quot;: &quot;32529326&quot;, &quot;BioGrid_Type&quot;: &quot;Proximity Label-MS&quot;}"/>
  </edge>
  <edge label="10594 (pp) 4735" source="200" target="87">
    <att type="string" name="canonicalName" value="10594 (pp) 4735"/>
    <att type="string" name="interaction" value="pp"/>
    <att type="int" name="SCORE" value="208"/>
    <att type="string" name="support" value="{&quot;BioGrid&quot;: &quot;physical&quot;, &quot;BioGrid_PubMed&quot;: &quot;22939629&quot;, &quot;BioGrid_Type&quot;: &quot;Co-fractionation&quot;, &quot;BioGrid_Score&quot;: &quot;0.762&quot;}"/>
  </edge>
  <edge label="10594 (pp) 476" source="200" target="14">
    <att type="string" name="canonicalName" value="10594 (pp) 476"/>
    <att type="string" name="interaction" value="pp"/>
    <att type="int" name="SCORE" value="208"/>
    <att type="string" name="support" value="{&quot;BioGrid&quot;: &quot;physical&quot;, &quot;BioGrid_PubMed&quot;: &quot;35681168&quot;, &quot;BioGrid_Type&quot;: &quot;Affinity Capture-MS&quot;}"/>
  </edge>
  <edge label="10594 (pp) 51639" source="200" target="267">
    <att type="string" name="canonicalName" value="10594 (pp) 51639"/>
    <att type="string" name="interaction" value="pp"/>
    <att type="int" name="SCORE" value="879"/>
    <att type="string" name="support" value="{&quot;StringDB&quot;: &quot;physical&quot;, &quot;StringEvidence&quot;: &quot;experiments:0.874,textmining:0.330,coexpression:0.169&quot;, &quot;BioGrid&quot;: &quot;physical&quot;, &quot;BioGrid_PubMed&quot;: &quot;35831314,28515276,22939629&quot;, &quot;BioGrid_Type&quot;: &quot;Affinity Capture-MS,Co-fractionation&quot;, &quot;BioGrid_Score&quot;: &quot;0.754&quot;, &quot;String_Score_Physical&quot;: 879, &quot;String_Score_Combined&quot;: 932}"/>
  </edge>
  <edge label="10594 (pp) 51690" source="200" target="269">
    <att type="string" name="canonicalName" value="10594 (pp) 51690"/>
    <att type="string" name="interaction" value="pp"/>
    <att type="int" name="SCORE" value="993"/>
    <att type="string" name="support" value="{&quot;StringDB&quot;: &quot;physical&quot;, &quot;StringEvidence&quot;: &quot;experiments:0.933,database:0.896,textmining:0.253,coexpression:0.090&quot;, &quot;BioGrid&quot;: &quot;physical&quot;, &quot;BioGrid_PubMed&quot;: &quot;33961781&quot;, &quot;BioGrid_Type&quot;: &quot;Affinity Capture-MS&quot;, &quot;BioGrid_Score&quot;: &quot;0.81545137&quot;, &quot;String_Score_Physical&quot;: 993, &quot;String_Score_Combined&quot;: 995}"/>
  </edge>
  <edge label="10594 (pp) 5432" source="200" target="101">
    <att type="string" name="canonicalName" value="10594 (pp) 5432"/>
    <att type="string" name="interaction" value="pp"/>
    <att type="int" name="SCORE" value="294"/>
    <att type="string" name="support" value="{&quot;InWeb_IM&quot;: &quot;inference&quot;}"/>
  </edge>
  <edge label="10594 (pp) 5437" source="200" target="103">
    <att type="string" name="canonicalName" value="10594 (pp) 5437"/>
    <att type="string" name="interaction" value="pp"/>
    <att type="int" name="SCORE" value="208"/>
    <att type="string" name="support" value="{&quot;StringDB&quot;: &quot;physical&quot;, &quot;StringEvidence&quot;: &quot;experiments:0.174,textmining:0.097,coexpression:0.061&quot;, &quot;InWeb_IM&quot;: &quot;inference&quot;, &quot;BioGrid&quot;: &quot;physical&quot;, &quot;BioGrid_PubMed&quot;: &quot;28515276&quot;, &quot;BioGrid_Type&quot;: &quot;Affinity Capture-MS&quot;, &quot;String_Score_Physical&quot;: 208, &quot;String_Score_Combined&quot;: 328}"/>
  </edge>
  <edge label="10594 (pp) 5478" source="200" target="105">
    <att type="string" name="canonicalName" value="10594 (pp) 5478"/>
    <att type="string" name="interaction" value="pp"/>
    <att type="int" name="SCORE" value="331"/>
    <att type="string" name="support" value="{&quot;StringDB&quot;: &quot;physical&quot;, &quot;StringEvidence&quot;: &quot;experiments:0.303,textmining:0.023,coexpression:0.021&quot;, &quot;BioGrid&quot;: &quot;physical&quot;, &quot;BioGrid_PubMed&quot;: &quot;28515276&quot;, &quot;BioGrid_Type&quot;: &quot;Affinity Capture-MS&quot;, &quot;String_Score_Physical&quot;: 331, &quot;String_Score_Combined&quot;: 360}"/>
  </edge>
  <edge label="10594 (pp) 55366" source="200" target="283">
    <att type="string" name="canonicalName" value="10594 (pp) 55366"/>
    <att type="string" name="interaction" value="pp"/>
    <att type="int" name="SCORE" value="401"/>
    <att type="string" name="support" value="{&quot;StringDB&quot;: &quot;physical&quot;, &quot;StringEvidence&quot;: &quot;experiments:0.376,textmining:0.007&quot;, &quot;BioGrid&quot;: &quot;physical&quot;, &quot;BioGrid_PubMed&quot;: &quot;24639526&quot;, &quot;BioGrid_Type&quot;: &quot;Affinity Capture-MS&quot;, &quot;String_Score_Physical&quot;: 401, &quot;String_Score_Combined&quot;: 406}"/>
  </edge>
  <edge label="10594 (pp) 59286" source="200" target="301">
    <att type="string" name="canonicalName" value="10594 (pp) 59286"/>
    <att type="string" name="interaction" value="pp"/>
    <att type="int" name="SCORE" value="964"/>
    <att type="string" name="support" value="{&quot;StringDB&quot;: &quot;physical&quot;, &quot;StringEvidence&quot;: &quot;experiments:0.963,textmining:0.499,coexpression:0.025&quot;, &quot;String_Score_Physical&quot;: 964, &quot;String_Score_Combined&quot;: 982}"/>
  </edge>
  <edge label="10594 (pp) 6251" source="200" target="114">
    <att type="string" name="canonicalName" value="10594 (pp) 6251"/>
    <att type="string" name="interaction" value="pp"/>
    <att type="int" name="SCORE" value="214"/>
    <att type="string" name="support" value="{&quot;StringDB&quot;: &quot;physical&quot;, &quot;StringEvidence&quot;: &quot;experiments:0.180,textmining:0.007&quot;, &quot;String_Score_Physical&quot;: 214, &quot;String_Score_Combined&quot;: 219}"/>
  </edge>
  <edge label="10594 (pp) 6426" source="200" target="119">
    <att type="string" name="canonicalName" value="10594 (pp) 6426"/>
    <att type="string" name="interaction" value="pp"/>
    <att type="int" name="SCORE" value="233"/>
    <att type="string" name="support" value="{&quot;StringDB&quot;: &quot;physical&quot;, &quot;StringEvidence&quot;: &quot;textmining:0.403,experiments:0.201,coexpression:0.165&quot;, &quot;BioGrid&quot;: &quot;physical&quot;, &quot;BioGrid_PubMed&quot;: &quot;28515276&quot;, &quot;BioGrid_Type&quot;: &quot;Affinity Capture-MS&quot;, &quot;String_Score_Physical&quot;: 233, &quot;String_Score_Combined&quot;: 617}"/>
  </edge>
  <edge label="10594 (pp) 6427" source="200" target="120">
    <att type="string" name="canonicalName" value="10594 (pp) 6427"/>
    <att type="string" name="interaction" value="pp"/>
    <att type="int" name="SCORE" value="208"/>
    <att type="string" name="support" value="{&quot;StringDB&quot;: &quot;physical&quot;, &quot;StringEvidence&quot;: &quot;textmining:0.430,experiments:0.174,coexpression:0.102&quot;, &quot;BioGrid&quot;: &quot;physical&quot;, &quot;BioGrid_PubMed&quot;: &quot;28515276&quot;, &quot;BioGrid_Type&quot;: &quot;Affinity Capture-MS&quot;, &quot;String_Score_Physical&quot;: 208, &quot;String_Score_Combined&quot;: 594}"/>
  </edge>
  <edge label="10594 (pp) 6428" source="200" target="121">
    <att type="string" name="canonicalName" value="10594 (pp) 6428"/>
    <att type="string" name="interaction" value="pp"/>
    <att type="int" name="SCORE" value="208"/>
    <att type="string" name="support" value="{&quot;StringDB&quot;: &quot;physical&quot;, &quot;StringEvidence&quot;: &quot;textmining:0.247,coexpression:0.198,experiments:0.174&quot;, &quot;BioGrid&quot;: &quot;physical&quot;, &quot;BioGrid_PubMed&quot;: &quot;28515276&quot;, &quot;BioGrid_Type&quot;: &quot;Affinity Capture-MS&quot;, &quot;String_Score_Physical&quot;: 208, &quot;String_Score_Combined&quot;: 521}"/>
  </edge>
  <edge label="10594 (pp) 6576" source="200" target="125">
    <att type="string" name="canonicalName" value="10594 (pp) 6576"/>
    <att type="string" name="interaction" value="pp"/>
    <att type="int" name="SCORE" value="208"/>
    <att type="string" name="support" value="{&quot;BioGrid&quot;: &quot;physical&quot;, &quot;BioGrid_PubMed&quot;: &quot;28515276&quot;, &quot;BioGrid_Type&quot;: &quot;Affinity Capture-MS&quot;}"/>
  </edge>
  <edge label="10594 (pp) 6615" source="200" target="126">
    <att type="string" name="canonicalName" value="10594 (pp) 6615"/>
    <att type="string" name="interaction" value="pp"/>
    <att type="int" name="SCORE" value="208"/>
    <att type="string" name="support" value="{&quot;BioGrid&quot;: &quot;physical&quot;, &quot;BioGrid_PubMed&quot;: &quot;29331416&quot;, &quot;BioGrid_Type&quot;: &quot;Affinity Capture-MS&quot;}"/>
  </edge>
  <edge label="10594 (pp) 6627" source="200" target="128">
    <att type="string" name="canonicalName" value="10594 (pp) 6627"/>
    <att type="string" name="interaction" value="pp"/>
    <att type="int" name="SCORE" value="999"/>
    <att type="string" name="support" value="{&quot;StringDB&quot;: &quot;physical&quot;, &quot;StringEvidence&quot;: &quot;experiments:0.994,database:0.896,textmining:0.570,coexpression:0.136&quot;, &quot;InWeb_IM&quot;: &quot;inference&quot;, &quot;BioGrid&quot;: &quot;physical&quot;, &quot;BioGrid_PubMed&quot;: &quot;28515276,26344197,22939629&quot;, &quot;BioGrid_Type&quot;: &quot;Affinity Capture-MS,Co-fractionation&quot;, &quot;BioGrid_Score&quot;: &quot;0.151430975,0.803&quot;, &quot;String_Score_Physical&quot;: 999, &quot;String_Score_Combined&quot;: 999}"/>
  </edge>
  <edge label="10594 (pp) 6635" source="200" target="129">
    <att type="string" name="canonicalName" value="10594 (pp) 6635"/>
    <att type="string" name="interaction" value="pp"/>
    <att type="int" name="SCORE" value="999"/>
    <att type="string" name="support" value="{&quot;StringDB&quot;: &quot;physical&quot;, &quot;StringEvidence&quot;: &quot;experiments:0.996,database:0.896,textmining:0.401,coexpression:0.255&quot;, &quot;BioGrid&quot;: &quot;physical&quot;, &quot;BioGrid_PubMed&quot;: &quot;35831314,33961781,28515276,28514442,26344197,22939629&quot;, &quot;BioGrid_Type&quot;: &quot;Affinity Capture-MS,Co-fractionation&quot;, &quot;BioGrid_Score&quot;: &quot;0.1778213,0.992418031,0.973,0.981110866&quot;, &quot;String_Score_Physical&quot;: 999, &quot;String_Score_Combined&quot;: 999}"/>
  </edge>
  <edge label="10594 (pp) 6636" source="200" target="130">
    <att type="string" name="canonicalName" value="10594 (pp) 6636"/>
    <att type="string" name="interaction" value="pp"/>
    <att type="int" name="SCORE" value="999"/>
    <att type="string" name="support" value="{&quot;StringDB&quot;: &quot;physical&quot;, &quot;StringEvidence&quot;: &quot;experiments:0.991,database:0.896,textmining:0.596,coexpression:0.278&quot;, &quot;BioGrid&quot;: &quot;physical&quot;, &quot;BioGrid_PubMed&quot;: &quot;35271311,33961781,28515276,28514442&quot;, &quot;BioGrid_Type&quot;: &quot;Affinity Capture-MS&quot;, &quot;BioGrid_Score&quot;: &quot;0.98448469,0.966066311&quot;, &quot;String_Score_Physical&quot;: 999, &quot;String_Score_Combined&quot;: 999}"/>
  </edge>
  <edge label="10594 (pp) 71" source="200" target="3">
    <att type="string" name="canonicalName" value="10594 (pp) 71"/>
    <att type="string" name="interaction" value="pp"/>
    <att type="int" name="SCORE" value="378"/>
    <att type="string" name="support" value="{&quot;StringDB&quot;: &quot;physical&quot;, &quot;StringEvidence&quot;: &quot;experiments:0.352,textmining:0.078,coexpression:0.016&quot;, &quot;BioGrid&quot;: &quot;physical&quot;, &quot;BioGrid_PubMed&quot;: &quot;28515276&quot;, &quot;BioGrid_Type&quot;: &quot;Affinity Capture-MS&quot;, &quot;String_Score_Physical&quot;: 378, &quot;String_Score_Combined&quot;: 436}"/>
  </edge>
  <edge label="10594 (pp) 7520" source="200" target="146">
    <att type="string" name="canonicalName" value="10594 (pp) 7520"/>
    <att type="string" name="interaction" value="pp"/>
    <att type="int" name="SCORE" value="208"/>
    <att type="string" name="support" value="{&quot;StringDB&quot;: &quot;physical&quot;, &quot;StringEvidence&quot;: &quot;coexpression:0.240,experiments:0.174&quot;, &quot;BioGrid&quot;: &quot;physical&quot;, &quot;BioGrid_PubMed&quot;: &quot;28515276&quot;, &quot;BioGrid_Type&quot;: &quot;Affinity Capture-MS&quot;, &quot;String_Score_Physical&quot;: 208, &quot;String_Score_Combined&quot;: 397}"/>
  </edge>
  <edge label="10594 (pp) 78999" source="200" target="307">
    <att type="string" name="canonicalName" value="10594 (pp) 78999"/>
    <att type="string" name="interaction" value="pp"/>
    <att type="int" name="SCORE" value="214"/>
    <att type="string" name="support" value="{&quot;StringDB&quot;: &quot;physical&quot;, &quot;StringEvidence&quot;: &quot;experiments:0.180,textmining:0.007&quot;, &quot;String_Score_Physical&quot;: 214, &quot;String_Score_Combined&quot;: 219}"/>
  </edge>
  <edge label="10594 (pp) 81892" source="200" target="316">
    <att type="string" name="canonicalName" value="10594 (pp) 81892"/>
    <att type="string" name="interaction" value="pp"/>
    <att type="int" name="SCORE" value="343"/>
    <att type="string" name="support" value="{&quot;StringDB&quot;: &quot;physical&quot;, &quot;StringEvidence&quot;: &quot;experiments:0.315,textmining:0.104,coexpression:0.095&quot;, &quot;String_Score_Physical&quot;: 343, &quot;String_Score_Combined&quot;: 467}"/>
  </edge>
  <edge label="10594 (pp) 84844" source="200" target="323">
    <att type="string" name="canonicalName" value="10594 (pp) 84844"/>
    <att type="string" name="interaction" value="pp"/>
    <att type="int" name="SCORE" value="990"/>
    <att type="string" name="support" value="{&quot;StringDB&quot;: &quot;physical&quot;, &quot;StringEvidence&quot;: &quot;experiments:0.902,database:0.896,textmining:0.451,coexpression:0.149&quot;, &quot;BioGrid&quot;: &quot;physical&quot;, &quot;BioGrid_PubMed&quot;: &quot;35831314&quot;, &quot;BioGrid_Type&quot;: &quot;Co-fractionation&quot;, &quot;String_Score_Physical&quot;: 990, &quot;String_Score_Combined&quot;: 995}"/>
  </edge>
  <edge label="10594 (pp) 8655" source="200" target="155">
    <att type="string" name="canonicalName" value="10594 (pp) 8655"/>
    <att type="string" name="interaction" value="pp"/>
    <att type="int" name="SCORE" value="208"/>
    <att type="string" name="support" value="{&quot;BioGrid&quot;: &quot;physical&quot;, &quot;BioGrid_PubMed&quot;: &quot;28515276&quot;, &quot;BioGrid_Type&quot;: &quot;Affinity Capture-MS&quot;}"/>
  </edge>
  <edge label="10594 (pp) 9532" source="200" target="164">
    <att type="string" name="canonicalName" value="10594 (pp) 9532"/>
    <att type="string" name="interaction" value="pp"/>
    <att type="int" name="SCORE" value="208"/>
    <att type="string" name="support" value="{&quot;StringDB&quot;: &quot;physical&quot;, &quot;StringEvidence&quot;: &quot;experiments:0.174,textmining:0.069,coexpression:0.011&quot;, &quot;BioGrid&quot;: &quot;physical&quot;, &quot;BioGrid_PubMed&quot;: &quot;34079125,28515276&quot;, &quot;BioGrid_Type&quot;: &quot;Affinity Capture-MS,Proximity Label-MS&quot;, &quot;BioGrid_Score&quot;: &quot;15.58&quot;, &quot;String_Score_Physical&quot;: 208, &quot;String_Score_Combined&quot;: 271}"/>
  </edge>
  <edge label="10594 (pp) 9690" source="200" target="167">
    <att type="string" name="canonicalName" value="10594 (pp) 9690"/>
    <att type="string" name="interaction" value="pp"/>
    <att type="int" name="SCORE" value="209"/>
    <att type="string" name="support" value="{&quot;StringDB&quot;: &quot;physical&quot;, &quot;StringEvidence&quot;: &quot;experiments:0.175,coexpression:0.086,textmining:0.011&quot;, &quot;String_Score_Physical&quot;: 209, &quot;String_Score_Combined&quot;: 284}"/>
  </edge>
  <edge label="10598 (pp) 10728" source="201" target="205">
    <att type="string" name="canonicalName" value="10598 (pp) 10728"/>
    <att type="string" name="interaction" value="pp"/>
    <att type="int" name="SCORE" value="270"/>
    <att type="string" name="support" value="{&quot;StringDB&quot;: &quot;physical&quot;, &quot;StringEvidence&quot;: &quot;textmining:0.884,coexpression:0.654,experiments:0.239&quot;, &quot;BioGrid&quot;: &quot;physical&quot;, &quot;BioGrid_PubMed&quot;: &quot;22504172&quot;, &quot;BioGrid_Type&quot;: &quot;Affinity Capture-Western,Reconstituted Complex&quot;, &quot;String_Score_Physical&quot;: 270, &quot;String_Score_Combined&quot;: 970}"/>
  </edge>
  <edge label="10598 (pp) 10808" source="201" target="209">
    <att type="string" name="canonicalName" value="10598 (pp) 10808"/>
    <att type="string" name="interaction" value="pp"/>
    <att type="int" name="SCORE" value="374"/>
    <att type="string" name="support" value="{&quot;StringDB&quot;: &quot;physical&quot;, &quot;StringEvidence&quot;: &quot;coexpression:0.716,textmining:0.454,experiments:0.347&quot;, &quot;String_Score_Physical&quot;: 374, &quot;String_Score_Combined&quot;: 903}"/>
  </edge>
  <edge label="10598 (pp) 10953" source="201" target="212">
    <att type="string" name="canonicalName" value="10598 (pp) 10953"/>
    <att type="string" name="interaction" value="pp"/>
    <att type="int" name="SCORE" value="458"/>
    <att type="string" name="support" value="{&quot;StringDB&quot;: &quot;physical&quot;, &quot;StringEvidence&quot;: &quot;experiments:0.435,coexpression:0.212,textmining:0.052&quot;, &quot;InWeb_IM&quot;: &quot;experimental&quot;, &quot;BioGrid&quot;: &quot;physical&quot;, &quot;BioGrid_PubMed&quot;: &quot;25036637&quot;, &quot;BioGrid_Type&quot;: &quot;Affinity Capture-Luminescence,Affinity Capture-MS&quot;, &quot;String_Score_Physical&quot;: 458, &quot;String_Score_Combined&quot;: 595}"/>
  </edge>
  <edge label="10598 (pp) 1213" source="201" target="24">
    <att type="string" name="canonicalName" value="10598 (pp) 1213"/>
    <att type="string" name="interaction" value="pp"/>
    <att type="int" name="SCORE" value="294"/>
    <att type="string" name="support" value="{&quot;InWeb_IM&quot;: &quot;inference&quot;}"/>
  </edge>
  <edge label="10598 (pp) 2130" source="201" target="44">
    <att type="string" name="canonicalName" value="10598 (pp) 2130"/>
    <att type="string" name="interaction" value="pp"/>
    <att type="int" name="SCORE" value="294"/>
    <att type="string" name="support" value="{&quot;InWeb_IM&quot;: &quot;experimental&quot;, &quot;BioGrid&quot;: &quot;physical&quot;, &quot;BioGrid_PubMed&quot;: &quot;24999758&quot;, &quot;BioGrid_Type&quot;: &quot;Proximity Label-MS&quot;}"/>
  </edge>
  <edge label="10598 (pp) 2194" source="201" target="47">
    <att type="string" name="canonicalName" value="10598 (pp) 2194"/>
    <att type="string" name="interaction" value="pp"/>
    <att type="int" name="SCORE" value="675"/>
    <att type="string" name="support" value="{&quot;StringDB&quot;: &quot;physical&quot;, &quot;StringEvidence&quot;: &quot;experiments:0.661,coexpression:0.022&quot;, &quot;InWeb_IM&quot;: &quot;experimental&quot;, &quot;BioGrid&quot;: &quot;physical&quot;, &quot;BioGrid_PubMed&quot;: &quot;26693507,26344197&quot;, &quot;BioGrid_Type&quot;: &quot;Affinity Capture-MS,Co-fractionation&quot;, &quot;BioGrid_Score&quot;: &quot;0.087833481&quot;, &quot;String_Score_Physical&quot;: 675, &quot;String_Score_Combined&quot;: 682}"/>
  </edge>
  <edge label="10598 (pp) 2289" source="201" target="49">
    <att type="string" name="canonicalName" value="10598 (pp) 2289"/>
    <att type="string" name="interaction" value="pp"/>
    <att type="int" name="SCORE" value="243"/>
    <att type="string" name="support" value="{&quot;StringDB&quot;: &quot;physical&quot;, &quot;StringEvidence&quot;: &quot;textmining:0.541,experiments:0.212,coexpression:0.107&quot;, &quot;InWeb_IM&quot;: &quot;experimental&quot;, &quot;BioGrid&quot;: &quot;physical&quot;, &quot;BioGrid_PubMed&quot;: &quot;35271311,25036637&quot;, &quot;BioGrid_Type&quot;: &quot;Affinity Capture-Luminescence,Affinity Capture-MS&quot;, &quot;String_Score_Physical&quot;: 243, &quot;String_Score_Combined&quot;: 690}"/>
  </edge>
  <edge label="10598 (pp) 262" source="201" target="4">
    <att type="string" name="canonicalName" value="10598 (pp) 262"/>
    <att type="string" name="interaction" value="pp"/>
    <att type="int" name="SCORE" value="343"/>
    <att type="string" name="support" value="{&quot;StringDB&quot;: &quot;physical&quot;, &quot;StringEvidence&quot;: &quot;experiments:0.316&quot;, &quot;String_Score_Physical&quot;: 343, &quot;String_Score_Combined&quot;: 343}"/>
  </edge>
  <edge label="10598 (pp) 29796" source="201" target="257">
    <att type="string" name="canonicalName" value="10598 (pp) 29796"/>
    <att type="string" name="interaction" value="pp"/>
    <att type="int" name="SCORE" value="294"/>
    <att type="string" name="support" value="{&quot;InWeb_IM&quot;: &quot;inference&quot;}"/>
  </edge>
  <edge label="10598 (pp) 3181" source="201" target="61">
    <att type="string" name="canonicalName" value="10598 (pp) 3181"/>
    <att type="string" name="interaction" value="pp"/>
    <att type="int" name="SCORE" value="322"/>
    <att type="string" name="support" value="{&quot;StringDB&quot;: &quot;physical&quot;, &quot;StringEvidence&quot;: &quot;experiments:0.294,textmining:0.088,coexpression:0.081&quot;, &quot;InWeb_IM&quot;: &quot;experimental&quot;, &quot;BioGrid&quot;: &quot;physical&quot;, &quot;BioGrid_PubMed&quot;: &quot;26693507&quot;, &quot;BioGrid_Type&quot;: &quot;Affinity Capture-MS&quot;, &quot;String_Score_Physical&quot;: 322, &quot;String_Score_Combined&quot;: 432}"/>
  </edge>
  <edge label="10598 (pp) 3312" source="201" target="64">
    <att type="string" name="canonicalName" value="10598 (pp) 3312"/>
    <att type="string" name="interaction" value="pp"/>
    <att type="int" name="SCORE" value="546"/>
    <att type="string" name="support" value="{&quot;StringDB&quot;: &quot;physical&quot;, &quot;StringEvidence&quot;: &quot;textmining:0.621,experiments:0.527,coexpression:0.318&quot;, &quot;InWeb_IM&quot;: &quot;experimental&quot;, &quot;BioGrid&quot;: &quot;physical&quot;, &quot;BioGrid_PubMed&quot;: &quot;26693507,22504172&quot;, &quot;BioGrid_Type&quot;: &quot;Affinity Capture-Western,Affinity Capture-MS&quot;, &quot;String_Score_Physical&quot;: 546, &quot;String_Score_Combined&quot;: 882}"/>
  </edge>
  <edge label="10598 (pp) 3336" source="201" target="65">
    <att type="string" name="canonicalName" value="10598 (pp) 3336"/>
    <att type="string" name="interaction" value="pp"/>
    <att type="int" name="SCORE" value="272"/>
    <att type="string" name="support" value="{&quot;StringDB&quot;: &quot;physical&quot;, &quot;StringEvidence&quot;: &quot;coexpression:0.525,textmining:0.308,experiments:0.241&quot;, &quot;BioGrid&quot;: &quot;physical&quot;, &quot;BioGrid_PubMed&quot;: &quot;26344197&quot;, &quot;BioGrid_Type&quot;: &quot;Co-fractionation&quot;, &quot;BioGrid_Score&quot;: &quot;0.111294223&quot;, &quot;String_Score_Physical&quot;: 272, &quot;String_Score_Combined&quot;: 760}"/>
  </edge>
  <edge label="10598 (pp) 375" source="201" target="9">
    <att type="string" name="canonicalName" value="10598 (pp) 375"/>
    <att type="string" name="interaction" value="pp"/>
    <att type="int" name="SCORE" value="294"/>
    <att type="string" name="support" value="{&quot;InWeb_IM&quot;: &quot;inference&quot;, &quot;BioGrid&quot;: &quot;physical&quot;, &quot;BioGrid_PubMed&quot;: &quot;26344197&quot;, &quot;BioGrid_Type&quot;: &quot;Co-fractionation&quot;, &quot;BioGrid_Score&quot;: &quot;0.565863418&quot;}"/>
  </edge>
  <edge label="10598 (pp) 4171" source="201" target="78">
    <att type="string" name="canonicalName" value="10598 (pp) 4171"/>
    <att type="string" name="interaction" value="pp"/>
    <att type="int" name="SCORE" value="270"/>
    <att type="string" name="support" value="{&quot;StringDB&quot;: &quot;physical&quot;, &quot;StringEvidence&quot;: &quot;experiments:0.239,coexpression:0.086&quot;, &quot;InWeb_IM&quot;: &quot;experimental&quot;, &quot;BioGrid&quot;: &quot;physical&quot;, &quot;BioGrid_PubMed&quot;: &quot;26693507&quot;, &quot;BioGrid_Type&quot;: &quot;Affinity Capture-MS&quot;, &quot;String_Score_Physical&quot;: 270, &quot;String_Score_Combined&quot;: 332}"/>
  </edge>
  <edge label="10598 (pp) 476" source="201" target="14">
    <att type="string" name="canonicalName" value="10598 (pp) 476"/>
    <att type="string" name="interaction" value="pp"/>
    <att type="int" name="SCORE" value="270"/>
    <att type="string" name="support" value="{&quot;StringDB&quot;: &quot;physical&quot;, &quot;StringEvidence&quot;: &quot;experiments:0.239&quot;, &quot;InWeb_IM&quot;: &quot;experimental&quot;, &quot;BioGrid&quot;: &quot;physical&quot;, &quot;BioGrid_PubMed&quot;: &quot;26693507&quot;, &quot;BioGrid_Type&quot;: &quot;Affinity Capture-MS&quot;, &quot;String_Score_Physical&quot;: 270, &quot;String_Score_Combined&quot;: 270}"/>
  </edge>
  <edge label="10598 (pp) 5518" source="201" target="106">
    <att type="string" name="canonicalName" value="10598 (pp) 5518"/>
    <att type="string" name="interaction" value="pp"/>
    <att type="int" name="SCORE" value="294"/>
    <att type="string" name="support" value="{&quot;InWeb_IM&quot;: &quot;inference&quot;}"/>
  </edge>
  <edge label="10598 (pp) 5861" source="201" target="111">
    <att type="string" name="canonicalName" value="10598 (pp) 5861"/>
    <att type="string" name="interaction" value="pp"/>
    <att type="int" name="SCORE" value="284"/>
    <att type="string" name="support" value="{&quot;StringDB&quot;: &quot;physical&quot;, &quot;StringEvidence&quot;: &quot;experiments:0.254,textmining:0.027&quot;, &quot;InWeb_IM&quot;: &quot;inference&quot;, &quot;BioGrid&quot;: &quot;physical&quot;, &quot;BioGrid_PubMed&quot;: &quot;26344197&quot;, &quot;BioGrid_Type&quot;: &quot;Co-fractionation&quot;, &quot;BioGrid_Score&quot;: &quot;0.216987569&quot;, &quot;String_Score_Physical&quot;: 284, &quot;String_Score_Combined&quot;: 304}"/>
  </edge>
  <edge label="10598 (pp) 5862" source="201" target="112">
    <att type="string" name="canonicalName" value="10598 (pp) 5862"/>
    <att type="string" name="interaction" value="pp"/>
    <att type="int" name="SCORE" value="294"/>
    <att type="string" name="support" value="{&quot;InWeb_IM&quot;: &quot;inference&quot;}"/>
  </edge>
  <edge label="10598 (pp) 6184" source="201" target="113">
    <att type="string" name="canonicalName" value="10598 (pp) 6184"/>
    <att type="string" name="interaction" value="pp"/>
    <att type="int" name="SCORE" value="294"/>
    <att type="string" name="support" value="{&quot;InWeb_IM&quot;: &quot;inference&quot;}"/>
  </edge>
  <edge label="10598 (pp) 6421" source="201" target="118">
    <att type="string" name="canonicalName" value="10598 (pp) 6421"/>
    <att type="string" name="interaction" value="pp"/>
    <att type="int" name="SCORE" value="270"/>
    <att type="string" name="support" value="{&quot;StringDB&quot;: &quot;physical&quot;, &quot;StringEvidence&quot;: &quot;experiments:0.239,coexpression:0.019&quot;, &quot;InWeb_IM&quot;: &quot;experimental&quot;, &quot;BioGrid&quot;: &quot;physical&quot;, &quot;BioGrid_PubMed&quot;: &quot;26693507&quot;, &quot;BioGrid_Type&quot;: &quot;Affinity Capture-MS&quot;, &quot;String_Score_Physical&quot;: 270, &quot;String_Score_Combined&quot;: 283}"/>
  </edge>
  <edge label="10598 (pp) 6615" source="201" target="126">
    <att type="string" name="canonicalName" value="10598 (pp) 6615"/>
    <att type="string" name="interaction" value="pp"/>
    <att type="int" name="SCORE" value="208"/>
    <att type="string" name="support" value="{&quot;BioGrid&quot;: &quot;physical&quot;, &quot;BioGrid_PubMed&quot;: &quot;29331416&quot;, &quot;BioGrid_Type&quot;: &quot;Affinity Capture-MS&quot;}"/>
  </edge>
  <edge label="10598 (pp) 6746" source="201" target="133">
    <att type="string" name="canonicalName" value="10598 (pp) 6746"/>
    <att type="string" name="interaction" value="pp"/>
    <att type="int" name="SCORE" value="294"/>
    <att type="string" name="support" value="{&quot;InWeb_IM&quot;: &quot;inference&quot;}"/>
  </edge>
  <edge label="10598 (pp) 7203" source="201" target="141">
    <att type="string" name="canonicalName" value="10598 (pp) 7203"/>
    <att type="string" name="interaction" value="pp"/>
    <att type="int" name="SCORE" value="282"/>
    <att type="string" name="support" value="{&quot;StringDB&quot;: &quot;physical&quot;, &quot;StringEvidence&quot;: &quot;coexpression:0.708,textmining:0.300,experiments:0.251&quot;, &quot;InWeb_IM&quot;: &quot;experimental&quot;, &quot;BioGrid&quot;: &quot;physical&quot;, &quot;BioGrid_PubMed&quot;: &quot;26693507&quot;, &quot;BioGrid_Type&quot;: &quot;Affinity Capture-MS&quot;, &quot;String_Score_Physical&quot;: 282, &quot;String_Score_Combined&quot;: 853}"/>
  </edge>
  <edge label="10598 (pp) 7520" source="201" target="146">
    <att type="string" name="canonicalName" value="10598 (pp) 7520"/>
    <att type="string" name="interaction" value="pp"/>
    <att type="int" name="SCORE" value="270"/>
    <att type="string" name="support" value="{&quot;StringDB&quot;: &quot;physical&quot;, &quot;StringEvidence&quot;: &quot;experiments:0.239,coexpression:0.040&quot;, &quot;BioGrid&quot;: &quot;physical&quot;, &quot;BioGrid_PubMed&quot;: &quot;22504172&quot;, &quot;BioGrid_Type&quot;: &quot;Affinity Capture-Western&quot;, &quot;String_Score_Physical&quot;: 270, &quot;String_Score_Combined&quot;: 298}"/>
  </edge>
  <edge label="10598 (pp) 81876" source="201" target="315">
    <att type="string" name="canonicalName" value="10598 (pp) 81876"/>
    <att type="string" name="interaction" value="pp"/>
    <att type="int" name="SCORE" value="284"/>
    <att type="string" name="support" value="{&quot;StringDB&quot;: &quot;physical&quot;, &quot;StringEvidence&quot;: &quot;experiments:0.254,textmining:0.022&quot;, &quot;BioGrid&quot;: &quot;physical&quot;, &quot;BioGrid_PubMed&quot;: &quot;26344197&quot;, &quot;BioGrid_Type&quot;: &quot;Co-fractionation&quot;, &quot;BioGrid_Score&quot;: &quot;0.202701499&quot;, &quot;String_Score_Physical&quot;: 284, &quot;String_Score_Combined&quot;: 300}"/>
  </edge>
  <edge label="10606 (pp) 128866" source="202" target="338">
    <att type="string" name="canonicalName" value="10606 (pp) 128866"/>
    <att type="string" name="interaction" value="pp"/>
    <att type="int" name="SCORE" value="270"/>
    <att type="string" name="support" value="{&quot;StringDB&quot;: &quot;physical&quot;, &quot;StringEvidence&quot;: &quot;experiments:0.239,textmining:0.042,coexpression:0.015&quot;, &quot;BioGrid&quot;: &quot;physical&quot;, &quot;BioGrid_PubMed&quot;: &quot;31586073&quot;, &quot;BioGrid_Type&quot;: &quot;Affinity Capture-MS&quot;, &quot;String_Score_Physical&quot;: 270, &quot;String_Score_Combined&quot;: 310}"/>
  </edge>
  <edge label="10606 (pp) 2017" source="202" target="43">
    <att type="string" name="canonicalName" value="10606 (pp) 2017"/>
    <att type="string" name="interaction" value="pp"/>
    <att type="int" name="SCORE" value="208"/>
    <att type="string" name="support" value="{&quot;BioGrid&quot;: &quot;physical&quot;, &quot;BioGrid_PubMed&quot;: &quot;35831314&quot;, &quot;BioGrid_Type&quot;: &quot;Co-fractionation&quot;}"/>
  </edge>
  <edge label="10606 (pp) 2289" source="202" target="49">
    <att type="string" name="canonicalName" value="10606 (pp) 2289"/>
    <att type="string" name="interaction" value="pp"/>
    <att type="int" name="SCORE" value="208"/>
    <att type="string" name="support" value="{&quot;BioGrid&quot;: &quot;physical&quot;, &quot;BioGrid_PubMed&quot;: &quot;35831314&quot;, &quot;BioGrid_Type&quot;: &quot;Co-fractionation&quot;}"/>
  </edge>
  <edge label="10606 (pp) 22934" source="202" target="229">
    <att type="string" name="canonicalName" value="10606 (pp) 22934"/>
    <att type="string" name="interaction" value="pp"/>
    <att type="int" name="SCORE" value="272"/>
    <att type="string" name="support" value="{&quot;StringDB&quot;: &quot;physical&quot;, &quot;StringEvidence&quot;: &quot;experiments:0.241,textmining:0.036&quot;, &quot;BioGrid&quot;: &quot;physical&quot;, &quot;BioGrid_PubMed&quot;: &quot;26344197&quot;, &quot;BioGrid_Type&quot;: &quot;Co-fractionation&quot;, &quot;BioGrid_Score&quot;: &quot;0.120429192&quot;, &quot;String_Score_Physical&quot;: 272, &quot;String_Score_Combined&quot;: 298}"/>
  </edge>
  <edge label="10606 (pp) 23065" source="202" target="231">
    <att type="string" name="canonicalName" value="10606 (pp) 23065"/>
    <att type="string" name="interaction" value="pp"/>
    <att type="int" name="SCORE" value="270"/>
    <att type="string" name="support" value="{&quot;StringDB&quot;: &quot;physical&quot;, &quot;StringEvidence&quot;: &quot;experiments:0.239&quot;, &quot;BioGrid&quot;: &quot;physical&quot;, &quot;BioGrid_PubMed&quot;: &quot;27342126&quot;, &quot;BioGrid_Type&quot;: &quot;Affinity Capture-MS&quot;, &quot;String_Score_Physical&quot;: 270, &quot;String_Score_Combined&quot;: 270}"/>
  </edge>
  <edge label="10606 (pp) 3191" source="202" target="63">
    <att type="string" name="canonicalName" value="10606 (pp) 3191"/>
    <att type="string" name="interaction" value="pp"/>
    <att type="int" name="SCORE" value="208"/>
    <att type="string" name="support" value="{&quot;BioGrid&quot;: &quot;physical&quot;, &quot;BioGrid_PubMed&quot;: &quot;35831314&quot;, &quot;BioGrid_Type&quot;: &quot;Co-fractionation&quot;}"/>
  </edge>
  <edge label="10606 (pp) 3336" source="202" target="65">
    <att type="string" name="canonicalName" value="10606 (pp) 3336"/>
    <att type="string" name="interaction" value="pp"/>
    <att type="int" name="SCORE" value="272"/>
    <att type="string" name="support" value="{&quot;StringDB&quot;: &quot;physical&quot;, &quot;StringEvidence&quot;: &quot;experiments:0.241,coexpression:0.235,textmining:0.031&quot;, &quot;BioGrid&quot;: &quot;physical&quot;, &quot;BioGrid_PubMed&quot;: &quot;26344197&quot;, &quot;BioGrid_Type&quot;: &quot;Co-fractionation&quot;, &quot;BioGrid_Score&quot;: &quot;0.082385507&quot;, &quot;String_Score_Physical&quot;: 272, &quot;String_Score_Combined&quot;: 460}"/>
  </edge>
  <edge label="10606 (pp) 375" source="202" target="9">
    <att type="string" name="canonicalName" value="10606 (pp) 375"/>
    <att type="string" name="interaction" value="pp"/>
    <att type="int" name="SCORE" value="208"/>
    <att type="string" name="support" value="{&quot;BioGrid&quot;: &quot;physical&quot;, &quot;BioGrid_PubMed&quot;: &quot;26344197&quot;, &quot;BioGrid_Type&quot;: &quot;Co-fractionation&quot;, &quot;BioGrid_Score&quot;: &quot;0.098225509&quot;}"/>
  </edge>
  <edge label="10606 (pp) 4171" source="202" target="78">
    <att type="string" name="canonicalName" value="10606 (pp) 4171"/>
    <att type="string" name="interaction" value="pp"/>
    <att type="int" name="SCORE" value="294"/>
    <att type="string" name="support" value="{&quot;StringDB&quot;: &quot;functional&quot;, &quot;StringEvidence&quot;: &quot;textmining:0.268,coexpression:0.225&quot;, &quot;InWeb_IM&quot;: &quot;experimental&quot;, &quot;BioGrid&quot;: &quot;physical&quot;, &quot;BioGrid_PubMed&quot;: &quot;25963833&quot;, &quot;BioGrid_Type&quot;: &quot;Affinity Capture-MS&quot;, &quot;String_Score_Combined&quot;: 455, &quot;String_Score_Physical&quot;: 294}"/>
  </edge>
  <edge label="10606 (pp) 4609" source="202" target="82">
    <att type="string" name="canonicalName" value="10606 (pp) 4609"/>
    <att type="string" name="interaction" value="pp"/>
    <att type="int" name="SCORE" value="208"/>
    <att type="string" name="support" value="{&quot;BioGrid&quot;: &quot;physical&quot;, &quot;BioGrid_PubMed&quot;: &quot;29467282&quot;, &quot;BioGrid_Type&quot;: &quot;Affinity Capture-MS&quot;}"/>
  </edge>
  <edge label="10606 (pp) 51031" source="202" target="260">
    <att type="string" name="canonicalName" value="10606 (pp) 51031"/>
    <att type="string" name="interaction" value="pp"/>
    <att type="int" name="SCORE" value="313"/>
    <att type="string" name="support" value="{&quot;StringDB&quot;: &quot;physical&quot;, &quot;StringEvidence&quot;: &quot;experiments:0.285,neighborhood:0.016&quot;, &quot;BioGrid&quot;: &quot;physical&quot;, &quot;BioGrid_PubMed&quot;: &quot;26344197&quot;, &quot;BioGrid_Type&quot;: &quot;Co-fractionation&quot;, &quot;BioGrid_Score&quot;: &quot;0.125832284&quot;, &quot;String_Score_Physical&quot;: 313, &quot;String_Score_Combined&quot;: 324}"/>
  </edge>
  <edge label="10606 (pp) 51569" source="202" target="265">
    <att type="string" name="canonicalName" value="10606 (pp) 51569"/>
    <att type="string" name="interaction" value="pp"/>
    <att type="int" name="SCORE" value="272"/>
    <att type="string" name="support" value="{&quot;StringDB&quot;: &quot;physical&quot;, &quot;StringEvidence&quot;: &quot;experiments:0.241,coexpression:0.049&quot;, &quot;BioGrid&quot;: &quot;physical&quot;, &quot;BioGrid_PubMed&quot;: &quot;26344197&quot;, &quot;BioGrid_Type&quot;: &quot;Co-fractionation&quot;, &quot;BioGrid_Score&quot;: &quot;0.074212432&quot;, &quot;String_Score_Physical&quot;: 272, &quot;String_Score_Combined&quot;: 307}"/>
  </edge>
  <edge label="10606 (pp) 56061" source="202" target="291">
    <att type="string" name="canonicalName" value="10606 (pp) 56061"/>
    <att type="string" name="interaction" value="pp"/>
    <att type="int" name="SCORE" value="262"/>
    <att type="string" name="support" value="{&quot;StringDB&quot;: &quot;physical&quot;, &quot;StringEvidence&quot;: &quot;experiments:0.230,coexpression:0.039&quot;, &quot;String_Score_Physical&quot;: 262, &quot;String_Score_Combined&quot;: 290}"/>
  </edge>
  <edge label="10606 (pp) 71" source="202" target="3">
    <att type="string" name="canonicalName" value="10606 (pp) 71"/>
    <att type="string" name="interaction" value="pp"/>
    <att type="int" name="SCORE" value="208"/>
    <att type="string" name="support" value="{&quot;BioGrid&quot;: &quot;physical&quot;, &quot;BioGrid_PubMed&quot;: &quot;35831314&quot;, &quot;BioGrid_Type&quot;: &quot;Co-fractionation&quot;}"/>
  </edge>
  <edge label="10606 (pp) 9871" source="202" target="171">
    <att type="string" name="canonicalName" value="10606 (pp) 9871"/>
    <att type="string" name="interaction" value="pp"/>
    <att type="int" name="SCORE" value="630"/>
    <att type="string" name="support" value="{&quot;StringDB&quot;: &quot;physical&quot;, &quot;StringEvidence&quot;: &quot;experiments:0.614&quot;, &quot;String_Score_Physical&quot;: 630, &quot;String_Score_Combined&quot;: 630}"/>
  </edge>
  <edge label="10613 (pp) 10959" source="203" target="213">
    <att type="string" name="canonicalName" value="10613 (pp) 10959"/>
    <att type="string" name="interaction" value="pp"/>
    <att type="int" name="SCORE" value="294"/>
    <att type="string" name="support" value="{&quot;InWeb_IM&quot;: &quot;inference&quot;}"/>
  </edge>
  <edge label="10613 (pp) 11316" source="203" target="224">
    <att type="string" name="canonicalName" value="10613 (pp) 11316"/>
    <att type="string" name="interaction" value="pp"/>
    <att type="int" name="SCORE" value="208"/>
    <att type="string" name="support" value="{&quot;BioGrid&quot;: &quot;physical&quot;, &quot;BioGrid_PubMed&quot;: &quot;35271311&quot;, &quot;BioGrid_Type&quot;: &quot;Affinity Capture-MS&quot;}"/>
  </edge>
  <edge label="10613 (pp) 128866" source="203" target="338">
    <att type="string" name="canonicalName" value="10613 (pp) 128866"/>
    <att type="string" name="interaction" value="pp"/>
    <att type="int" name="SCORE" value="294"/>
    <att type="string" name="support" value="{&quot;InWeb_IM&quot;: &quot;inference&quot;}"/>
  </edge>
  <edge label="10613 (pp) 23065" source="203" target="231">
    <att type="string" name="canonicalName" value="10613 (pp) 23065"/>
    <att type="string" name="interaction" value="pp"/>
    <att type="int" name="SCORE" value="270"/>
    <att type="string" name="support" value="{&quot;StringDB&quot;: &quot;physical&quot;, &quot;StringEvidence&quot;: &quot;textmining:0.367,experiments:0.239,coexpression:0.008&quot;, &quot;BioGrid&quot;: &quot;physical&quot;, &quot;BioGrid_PubMed&quot;: &quot;27342126&quot;, &quot;BioGrid_Type&quot;: &quot;Affinity Capture-MS&quot;, &quot;String_Score_Physical&quot;: 270, &quot;String_Score_Combined&quot;: 541}"/>
  </edge>
  <edge label="10613 (pp) 3312" source="203" target="64">
    <att type="string" name="canonicalName" value="10613 (pp) 3312"/>
    <att type="string" name="interaction" value="pp"/>
    <att type="int" name="SCORE" value="208"/>
    <att type="string" name="support" value="{&quot;BioGrid&quot;: &quot;physical&quot;, &quot;BioGrid_PubMed&quot;: &quot;32687490&quot;, &quot;BioGrid_Type&quot;: &quot;Affinity Capture-MS&quot;}"/>
  </edge>
  <edge label="10613 (pp) 387" source="203" target="12">
    <att type="string" name="canonicalName" value="10613 (pp) 387"/>
    <att type="string" name="interaction" value="pp"/>
    <att type="int" name="SCORE" value="208"/>
    <att type="string" name="support" value="{&quot;BioGrid&quot;: &quot;physical&quot;, &quot;BioGrid_PubMed&quot;: &quot;31980649,31871319&quot;, &quot;BioGrid_Type&quot;: &quot;Affinity Capture-MS&quot;}"/>
  </edge>
  <edge label="10613 (pp) 4609" source="203" target="82">
    <att type="string" name="canonicalName" value="10613 (pp) 4609"/>
    <att type="string" name="interaction" value="pp"/>
    <att type="int" name="SCORE" value="294"/>
    <att type="string" name="support" value="{&quot;InWeb_IM&quot;: &quot;experimental&quot;, &quot;BioGrid&quot;: &quot;physical&quot;, &quot;BioGrid_PubMed&quot;: &quot;29467282&quot;, &quot;BioGrid_Type&quot;: &quot;Affinity Capture-MS&quot;}"/>
  </edge>
  <edge label="10613 (pp) 51026" source="203" target="259">
    <att type="string" name="canonicalName" value="10613 (pp) 51026"/>
    <att type="string" name="interaction" value="pp"/>
    <att type="int" name="SCORE" value="294"/>
    <att type="string" name="support" value="{&quot;InWeb_IM&quot;: &quot;experimental&quot;, &quot;BioGrid&quot;: &quot;physical&quot;, &quot;BioGrid_PubMed&quot;: &quot;26496610&quot;, &quot;BioGrid_Type&quot;: &quot;Affinity Capture-MS&quot;}"/>
  </edge>
  <edge label="10613 (pp) 708" source="203" target="19">
    <att type="string" name="canonicalName" value="10613 (pp) 708"/>
    <att type="string" name="interaction" value="pp"/>
    <att type="int" name="SCORE" value="294"/>
    <att type="string" name="support" value="{&quot;InWeb_IM&quot;: &quot;inference&quot;}"/>
  </edge>
  <edge label="10613 (pp) 80267" source="203" target="312">
    <att type="string" name="canonicalName" value="10613 (pp) 80267"/>
    <att type="string" name="interaction" value="pp"/>
    <att type="int" name="SCORE" value="669"/>
    <att type="string" name="support" value="{&quot;StringDB&quot;: &quot;physical&quot;, &quot;StringEvidence&quot;: &quot;experiments:0.655,textmining:0.215&quot;, &quot;BioGrid&quot;: &quot;physical&quot;, &quot;BioGrid_PubMed&quot;: &quot;28366632&quot;, &quot;BioGrid_Type&quot;: &quot;Affinity Capture-MS&quot;, &quot;String_Score_Physical&quot;: 669, &quot;String_Score_Combined&quot;: 740}"/>
  </edge>
  <edge label="10613 (pp) 84447" source="203" target="320">
    <att type="string" name="canonicalName" value="10613 (pp) 84447"/>
    <att type="string" name="interaction" value="pp"/>
    <att type="int" name="SCORE" value="485"/>
    <att type="string" name="support" value="{&quot;StringDB&quot;: &quot;physical&quot;, &quot;StringEvidence&quot;: &quot;experiments:0.463,textmining:0.282&quot;, &quot;InWeb_IM&quot;: &quot;experimental&quot;, &quot;BioGrid&quot;: &quot;physical&quot;, &quot;BioGrid_PubMed&quot;: &quot;22119785,21343306&quot;, &quot;BioGrid_Type&quot;: &quot;Affinity Capture-Western,Affinity Capture-MS&quot;, &quot;String_Score_Physical&quot;: 485, &quot;String_Score_Combined&quot;: 630}"/>
  </edge>
  <edge label="10613 (pp) 998" source="203" target="22">
    <att type="string" name="canonicalName" value="10613 (pp) 998"/>
    <att type="string" name="interaction" value="pp"/>
    <att type="int" name="SCORE" value="208"/>
    <att type="string" name="support" value="{&quot;BioGrid&quot;: &quot;physical&quot;, &quot;BioGrid_PubMed&quot;: &quot;31871319&quot;, &quot;BioGrid_Type&quot;: &quot;Affinity Capture-MS&quot;}"/>
  </edge>
  <edge label="10657 (pp) 1407" source="204" target="28">
    <att type="string" name="canonicalName" value="10657 (pp) 1407"/>
    <att type="string" name="interaction" value="pp"/>
    <att type="int" name="SCORE" value="208"/>
    <att type="string" name="support" value="{&quot;BioGrid&quot;: &quot;physical&quot;, &quot;BioGrid_PubMed&quot;: &quot;25756610&quot;, &quot;BioGrid_Type&quot;: &quot;Affinity Capture-MS&quot;}"/>
  </edge>
  <edge label="10657 (pp) 1660" source="204" target="32">
    <att type="string" name="canonicalName" value="10657 (pp) 1660"/>
    <att type="string" name="interaction" value="pp"/>
    <att type="int" name="SCORE" value="701"/>
    <att type="string" name="support" value="{&quot;StringDB&quot;: &quot;physical&quot;, &quot;StringEvidence&quot;: &quot;textmining:0.756,experiments:0.689,coexpression:0.433&quot;, &quot;BioGrid&quot;: &quot;physical&quot;, &quot;BioGrid_PubMed&quot;: &quot;35271311,22365833,10951562&quot;, &quot;BioGrid_Type&quot;: &quot;Affinity Capture-Western,Two-hybrid,Affinity Capture-MS,Reconstituted Complex&quot;, &quot;String_Score_Physical&quot;: 701, &quot;String_Score_Combined&quot;: 958}"/>
  </edge>
  <edge label="10657 (pp) 1843" source="204" target="35">
    <att type="string" name="canonicalName" value="10657 (pp) 1843"/>
    <att type="string" name="interaction" value="pp"/>
    <att type="int" name="SCORE" value="208"/>
    <att type="string" name="support" value="{&quot;BioGrid&quot;: &quot;physical&quot;, &quot;BioGrid_PubMed&quot;: &quot;31980649&quot;, &quot;BioGrid_Type&quot;: &quot;Affinity Capture-MS&quot;}"/>
  </edge>
  <edge label="10657 (pp) 220988" source="204" target="348">
    <att type="string" name="canonicalName" value="10657 (pp) 220988"/>
    <att type="string" name="interaction" value="pp"/>
    <att type="int" name="SCORE" value="213"/>
    <att type="string" name="support" value="{&quot;StringDB&quot;: &quot;physical&quot;, &quot;StringEvidence&quot;: &quot;coexpression:0.308,textmining:0.220,experiments:0.179&quot;, &quot;InWeb_IM&quot;: &quot;inference&quot;, &quot;String_Score_Physical&quot;: 213, &quot;String_Score_Combined&quot;: 575}"/>
  </edge>
  <edge label="10657 (pp) 26578" source="204" target="250">
    <att type="string" name="canonicalName" value="10657 (pp) 26578"/>
    <att type="string" name="interaction" value="pp"/>
    <att type="int" name="SCORE" value="311"/>
    <att type="string" name="support" value="{&quot;StringDB&quot;: &quot;physical&quot;, &quot;StringEvidence&quot;: &quot;experiments:0.283,textmining:0.157&quot;, &quot;BioGrid&quot;: &quot;physical&quot;, &quot;BioGrid_PubMed&quot;: &quot;22745667&quot;, &quot;BioGrid_Type&quot;: &quot;Protein-peptide,Affinity Capture-Western,FRET&quot;, &quot;String_Score_Physical&quot;: 311, &quot;String_Score_Combined&quot;: 420}"/>
  </edge>
  <edge label="10657 (pp) 3181" source="204" target="61">
    <att type="string" name="canonicalName" value="10657 (pp) 3181"/>
    <att type="string" name="interaction" value="pp"/>
    <att type="int" name="SCORE" value="213"/>
    <att type="string" name="support" value="{&quot;StringDB&quot;: &quot;physical&quot;, &quot;StringEvidence&quot;: &quot;textmining:0.762,coexpression:0.732,experiments:0.179&quot;, &quot;String_Score_Physical&quot;: 213, &quot;String_Score_Combined&quot;: 949}"/>
  </edge>
  <edge label="10657 (pp) 4253" source="204" target="80">
    <att type="string" name="canonicalName" value="10657 (pp) 4253"/>
    <att type="string" name="interaction" value="pp"/>
    <att type="int" name="SCORE" value="208"/>
    <att type="string" name="support" value="{&quot;BioGrid&quot;: &quot;physical&quot;, &quot;BioGrid_PubMed&quot;: &quot;22745667&quot;, &quot;BioGrid_Type&quot;: &quot;Protein-peptide&quot;}"/>
  </edge>
  <edge label="10657 (pp) 4609" source="204" target="82">
    <att type="string" name="canonicalName" value="10657 (pp) 4609"/>
    <att type="string" name="interaction" value="pp"/>
    <att type="int" name="SCORE" value="208"/>
    <att type="string" name="support" value="{&quot;BioGrid&quot;: &quot;physical&quot;, &quot;BioGrid_PubMed&quot;: &quot;35013218&quot;, &quot;BioGrid_Type&quot;: &quot;Affinity Capture-MS&quot;}"/>
  </edge>
  <edge label="10657 (pp) 51582" source="204" target="266">
    <att type="string" name="canonicalName" value="10657 (pp) 51582"/>
    <att type="string" name="interaction" value="pp"/>
    <att type="int" name="SCORE" value="294"/>
    <att type="string" name="support" value="{&quot;InWeb_IM&quot;: &quot;experimental&quot;, &quot;BioGrid&quot;: &quot;physical&quot;, &quot;BioGrid_PubMed&quot;: &quot;21988832&quot;, &quot;BioGrid_Type&quot;: &quot;Two-hybrid&quot;}"/>
  </edge>
  <edge label="10657 (pp) 55366" source="204" target="283">
    <att type="string" name="canonicalName" value="10657 (pp) 55366"/>
    <att type="string" name="interaction" value="pp"/>
    <att type="int" name="SCORE" value="270"/>
    <att type="string" name="support" value="{&quot;StringDB&quot;: &quot;physical&quot;, &quot;StringEvidence&quot;: &quot;experiments:0.239,textmining:0.015&quot;, &quot;BioGrid&quot;: &quot;physical&quot;, &quot;BioGrid_PubMed&quot;: &quot;24639526&quot;, &quot;BioGrid_Type&quot;: &quot;Affinity Capture-MS&quot;, &quot;String_Score_Physical&quot;: 270, &quot;String_Score_Combined&quot;: 280}"/>
  </edge>
  <edge label="10657 (pp) 5861" source="204" target="111">
    <att type="string" name="canonicalName" value="10657 (pp) 5861"/>
    <att type="string" name="interaction" value="pp"/>
    <att type="int" name="SCORE" value="208"/>
    <att type="string" name="support" value="{&quot;BioGrid&quot;: &quot;physical&quot;, &quot;BioGrid_PubMed&quot;: &quot;35831314&quot;, &quot;BioGrid_Type&quot;: &quot;Co-fractionation&quot;}"/>
  </edge>
  <edge label="10657 (pp) 60" source="204" target="2">
    <att type="string" name="canonicalName" value="10657 (pp) 60"/>
    <att type="string" name="interaction" value="pp"/>
    <att type="int" name="SCORE" value="208"/>
    <att type="string" name="support" value="{&quot;BioGrid&quot;: &quot;physical&quot;, &quot;BioGrid_PubMed&quot;: &quot;21988832&quot;, &quot;BioGrid_Type&quot;: &quot;Two-hybrid&quot;}"/>
  </edge>
  <edge label="10657 (pp) 6421" source="204" target="118">
    <att type="string" name="canonicalName" value="10657 (pp) 6421"/>
    <att type="string" name="interaction" value="pp"/>
    <att type="int" name="SCORE" value="272"/>
    <att type="string" name="support" value="{&quot;StringDB&quot;: &quot;physical&quot;, &quot;StringEvidence&quot;: &quot;coexpression:0.669,textmining:0.311,experiments:0.241&quot;, &quot;InWeb_IM&quot;: &quot;inference&quot;, &quot;BioGrid&quot;: &quot;physical&quot;, &quot;BioGrid_PubMed&quot;: &quot;26344197&quot;, &quot;BioGrid_Type&quot;: &quot;Co-fractionation&quot;, &quot;BioGrid_Score&quot;: &quot;0.078320853&quot;, &quot;String_Score_Physical&quot;: 272, &quot;String_Score_Combined&quot;: 833}"/>
  </edge>
  <edge label="10657 (pp) 6426" source="204" target="119">
    <att type="string" name="canonicalName" value="10657 (pp) 6426"/>
    <att type="string" name="interaction" value="pp"/>
    <att type="int" name="SCORE" value="212"/>
    <att type="string" name="support" value="{&quot;StringDB&quot;: &quot;physical&quot;, &quot;StringEvidence&quot;: &quot;textmining:0.669,coexpression:0.642,experiments:0.178&quot;, &quot;String_Score_Physical&quot;: 212, &quot;String_Score_Combined&quot;: 906}"/>
  </edge>
  <edge label="10657 (pp) 6428" source="204" target="121">
    <att type="string" name="canonicalName" value="10657 (pp) 6428"/>
    <att type="string" name="interaction" value="pp"/>
    <att type="int" name="SCORE" value="272"/>
    <att type="string" name="support" value="{&quot;StringDB&quot;: &quot;physical&quot;, &quot;StringEvidence&quot;: &quot;coexpression:0.645,textmining:0.559,experiments:0.241&quot;, &quot;BioGrid&quot;: &quot;physical&quot;, &quot;BioGrid_PubMed&quot;: &quot;26344197&quot;, &quot;BioGrid_Type&quot;: &quot;Co-fractionation&quot;, &quot;BioGrid_Score&quot;: &quot;0.166658169&quot;, &quot;String_Score_Physical&quot;: 272, &quot;String_Score_Combined&quot;: 886}"/>
  </edge>
  <edge label="10657 (pp) 6615" source="204" target="126">
    <att type="string" name="canonicalName" value="10657 (pp) 6615"/>
    <att type="string" name="interaction" value="pp"/>
    <att type="int" name="SCORE" value="208"/>
    <att type="string" name="support" value="{&quot;StringDB&quot;: &quot;functional&quot;, &quot;StringEvidence&quot;: &quot;textmining:0.126&quot;, &quot;BioGrid&quot;: &quot;physical&quot;, &quot;BioGrid_PubMed&quot;: &quot;29331416&quot;, &quot;BioGrid_Type&quot;: &quot;Affinity Capture-MS&quot;, &quot;String_Score_Combined&quot;: 161, &quot;String_Score_Physical&quot;: 208}"/>
  </edge>
  <edge label="10657 (pp) 7073" source="204" target="140">
    <att type="string" name="canonicalName" value="10657 (pp) 7073"/>
    <att type="string" name="interaction" value="pp"/>
    <att type="int" name="SCORE" value="212"/>
    <att type="string" name="support" value="{&quot;StringDB&quot;: &quot;physical&quot;, &quot;StringEvidence&quot;: &quot;textmining:0.486,coexpression:0.230,experiments:0.178&quot;, &quot;String_Score_Physical&quot;: 212, &quot;String_Score_Combined&quot;: 688}"/>
  </edge>
  <edge label="10657 (pp) 81892" source="204" target="316">
    <att type="string" name="canonicalName" value="10657 (pp) 81892"/>
    <att type="string" name="interaction" value="pp"/>
    <att type="int" name="SCORE" value="213"/>
    <att type="string" name="support" value="{&quot;StringDB&quot;: &quot;physical&quot;, &quot;StringEvidence&quot;: &quot;experiments:0.179,coexpression:0.081,textmining:0.027&quot;, &quot;String_Score_Physical&quot;: 213, &quot;String_Score_Combined&quot;: 296}"/>
  </edge>
  <edge label="10657 (pp) 832" source="204" target="21">
    <att type="string" name="canonicalName" value="10657 (pp) 832"/>
    <att type="string" name="interaction" value="pp"/>
    <att type="int" name="SCORE" value="208"/>
    <att type="string" name="support" value="{&quot;BioGrid&quot;: &quot;physical&quot;, &quot;BioGrid_PubMed&quot;: &quot;35271311&quot;, &quot;BioGrid_Type&quot;: &quot;Affinity Capture-MS&quot;}"/>
  </edge>
  <edge label="10657 (pp) 998" source="204" target="22">
    <att type="string" name="canonicalName" value="10657 (pp) 998"/>
    <att type="string" name="interaction" value="pp"/>
    <att type="int" name="SCORE" value="208"/>
    <att type="string" name="support" value="{&quot;BioGrid&quot;: &quot;physical&quot;, &quot;BioGrid_PubMed&quot;: &quot;31478661&quot;, &quot;BioGrid_Type&quot;: &quot;Reconstituted Complex&quot;}"/>
  </edge>
  <edge label="10728 (pp) 10808" source="205" target="209">
    <att type="string" name="canonicalName" value="10728 (pp) 10808"/>
    <att type="string" name="interaction" value="pp"/>
    <att type="int" name="SCORE" value="581"/>
    <att type="string" name="support" value="{&quot;StringDB&quot;: &quot;physical&quot;, &quot;StringEvidence&quot;: &quot;experiments:0.563,textmining:0.425,coexpression:0.196&quot;, &quot;String_Score_Physical&quot;: 581, &quot;String_Score_Combined&quot;: 806}"/>
  </edge>
  <edge label="10728 (pp) 10979" source="205" target="214">
    <att type="string" name="canonicalName" value="10728 (pp) 10979"/>
    <att type="string" name="interaction" value="pp"/>
    <att type="int" name="SCORE" value="208"/>
    <att type="string" name="support" value="{&quot;BioGrid&quot;: &quot;physical&quot;, &quot;BioGrid_PubMed&quot;: &quot;33961781&quot;, &quot;BioGrid_Type&quot;: &quot;Affinity Capture-MS&quot;, &quot;BioGrid_Score&quot;: &quot;0.996052973&quot;}"/>
  </edge>
  <edge label="10728 (pp) 122786" source="205" target="336">
    <att type="string" name="canonicalName" value="10728 (pp) 122786"/>
    <att type="string" name="interaction" value="pp"/>
    <att type="int" name="SCORE" value="187"/>
    <att type="string" name="support" value="{&quot;StringDB&quot;: &quot;physical&quot;, &quot;StringEvidence&quot;: &quot;experiments:0.152&quot;, &quot;String_Score_Physical&quot;: 187, &quot;String_Score_Combined&quot;: 187}"/>
  </edge>
  <edge label="10728 (pp) 2289" source="205" target="49">
    <att type="string" name="canonicalName" value="10728 (pp) 2289"/>
    <att type="string" name="interaction" value="pp"/>
    <att type="int" name="SCORE" value="856"/>
    <att type="string" name="support" value="{&quot;StringDB&quot;: &quot;physical&quot;, &quot;StringEvidence&quot;: &quot;database:0.791,textmining:0.641,experiments:0.282,coexpression:0.074&quot;, &quot;BioGrid&quot;: &quot;physical&quot;, &quot;BioGrid_PubMed&quot;: &quot;35271311,33961781,25036637,20661446&quot;, &quot;BioGrid_Type&quot;: &quot;Affinity Capture-Western,Affinity Capture-Luminescence,Affinity Capture-MS&quot;, &quot;BioGrid_Score&quot;: &quot;0.99971321,0.999980538&quot;, &quot;String_Score_Physical&quot;: 856, &quot;String_Score_Combined&quot;: 952}"/>
  </edge>
  <edge label="10728 (pp) 3312" source="205" target="64">
    <att type="string" name="canonicalName" value="10728 (pp) 3312"/>
    <att type="string" name="interaction" value="pp"/>
    <att type="int" name="SCORE" value="914"/>
    <att type="string" name="support" value="{&quot;StringDB&quot;: &quot;physical&quot;, &quot;StringEvidence&quot;: &quot;database:0.896,textmining:0.530,coexpression:0.445,experiments:0.143&quot;, &quot;String_Score_Physical&quot;: 914, &quot;String_Score_Combined&quot;: 977}"/>
  </edge>
  <edge label="10728 (pp) 355" source="205" target="7">
    <att type="string" name="canonicalName" value="10728 (pp) 355"/>
    <att type="string" name="interaction" value="pp"/>
    <att type="int" name="SCORE" value="208"/>
    <att type="string" name="support" value="{&quot;BioGrid&quot;: &quot;physical&quot;, &quot;BioGrid_PubMed&quot;: &quot;34917906&quot;, &quot;BioGrid_Type&quot;: &quot;Proximity Label-MS&quot;}"/>
  </edge>
  <edge label="10728 (pp) 4171" source="205" target="78">
    <att type="string" name="canonicalName" value="10728 (pp) 4171"/>
    <att type="string" name="interaction" value="pp"/>
    <att type="int" name="SCORE" value="294"/>
    <att type="string" name="support" value="{&quot;InWeb_IM&quot;: &quot;experimental&quot;, &quot;BioGrid&quot;: &quot;physical&quot;, &quot;BioGrid_PubMed&quot;: &quot;25963833&quot;, &quot;BioGrid_Type&quot;: &quot;Affinity Capture-MS&quot;}"/>
  </edge>
  <edge label="10728 (pp) 4609" source="205" target="82">
    <att type="string" name="canonicalName" value="10728 (pp) 4609"/>
    <att type="string" name="interaction" value="pp"/>
    <att type="int" name="SCORE" value="294"/>
    <att type="string" name="support" value="{&quot;InWeb_IM&quot;: &quot;experimental&quot;}"/>
  </edge>
  <edge label="10728 (pp) 4692" source="205" target="85">
    <att type="string" name="canonicalName" value="10728 (pp) 4692"/>
    <att type="string" name="interaction" value="pp"/>
    <att type="int" name="SCORE" value="208"/>
    <att type="string" name="support" value="{&quot;BioGrid&quot;: &quot;physical&quot;, &quot;BioGrid_PubMed&quot;: &quot;32529326&quot;, &quot;BioGrid_Type&quot;: &quot;Proximity Label-MS&quot;}"/>
  </edge>
  <edge label="10728 (pp) 5202" source="205" target="95">
    <att type="string" name="canonicalName" value="10728 (pp) 5202"/>
    <att type="string" name="interaction" value="pp"/>
    <att type="int" name="SCORE" value="208"/>
    <att type="string" name="support" value="{&quot;StringDB&quot;: &quot;functional&quot;, &quot;StringEvidence&quot;: &quot;coexpression:0.214,textmining:0.105&quot;, &quot;BioGrid&quot;: &quot;physical&quot;, &quot;BioGrid_PubMed&quot;: &quot;35271311&quot;, &quot;BioGrid_Type&quot;: &quot;Affinity Capture-MS&quot;, &quot;String_Score_Combined&quot;: 326, &quot;String_Score_Physical&quot;: 208}"/>
  </edge>
  <edge label="10728 (pp) 54433" source="205" target="272">
    <att type="string" name="canonicalName" value="10728 (pp) 54433"/>
    <att type="string" name="interaction" value="pp"/>
    <att type="int" name="SCORE" value="900"/>
    <att type="string" name="support" value="{&quot;StringDB&quot;: &quot;physical&quot;, &quot;StringEvidence&quot;: &quot;database:0.896,coexpression:0.151&quot;, &quot;String_Score_Physical&quot;: 900, &quot;String_Score_Combined&quot;: 915}"/>
  </edge>
  <edge label="10728 (pp) 55813" source="205" target="287">
    <att type="string" name="canonicalName" value="10728 (pp) 55813"/>
    <att type="string" name="interaction" value="pp"/>
    <att type="int" name="SCORE" value="208"/>
    <att type="string" name="support" value="{&quot;StringDB&quot;: &quot;functional&quot;, &quot;StringEvidence&quot;: &quot;coexpression:0.181,textmining:0.064&quot;, &quot;BioGrid&quot;: &quot;physical&quot;, &quot;BioGrid_PubMed&quot;: &quot;33961781&quot;, &quot;BioGrid_Type&quot;: &quot;Affinity Capture-MS&quot;, &quot;BioGrid_Score&quot;: &quot;0.951936411&quot;, &quot;String_Score_Combined&quot;: 264, &quot;String_Score_Physical&quot;: 208}"/>
  </edge>
  <edge label="10728 (pp) 56984" source="205" target="295">
    <att type="string" name="canonicalName" value="10728 (pp) 56984"/>
    <att type="string" name="interaction" value="pp"/>
    <att type="int" name="SCORE" value="900"/>
    <att type="string" name="support" value="{&quot;StringDB&quot;: &quot;physical&quot;, &quot;StringEvidence&quot;: &quot;database:0.896,coexpression:0.026&quot;, &quot;String_Score_Physical&quot;: 900, &quot;String_Score_Combined&quot;: 902}"/>
  </edge>
  <edge label="10728 (pp) 6635" source="205" target="129">
    <att type="string" name="canonicalName" value="10728 (pp) 6635"/>
    <att type="string" name="interaction" value="pp"/>
    <att type="int" name="SCORE" value="720"/>
    <att type="string" name="support" value="{&quot;StringDB&quot;: &quot;physical&quot;, &quot;StringEvidence&quot;: &quot;database:0.708,coexpression:0.215,textmining:0.018&quot;, &quot;String_Score_Physical&quot;: 720, &quot;String_Score_Combined&quot;: 784}"/>
  </edge>
  <edge label="10728 (pp) 7203" source="205" target="141">
    <att type="string" name="canonicalName" value="10728 (pp) 7203"/>
    <att type="string" name="interaction" value="pp"/>
    <att type="int" name="SCORE" value="900"/>
    <att type="string" name="support" value="{&quot;StringDB&quot;: &quot;physical&quot;, &quot;StringEvidence&quot;: &quot;database:0.896,coexpression:0.356,textmining:0.179&quot;, &quot;String_Score_Physical&quot;: 900, &quot;String_Score_Combined&quot;: 947}"/>
  </edge>
  <edge label="10728 (pp) 832" source="205" target="21">
    <att type="string" name="canonicalName" value="10728 (pp) 832"/>
    <att type="string" name="interaction" value="pp"/>
    <att type="int" name="SCORE" value="900"/>
    <att type="string" name="support" value="{&quot;StringDB&quot;: &quot;physical&quot;, &quot;StringEvidence&quot;: &quot;database:0.896&quot;, &quot;String_Score_Physical&quot;: 900, &quot;String_Score_Combined&quot;: 900}"/>
  </edge>
  <edge label="10728 (pp) 8655" source="205" target="155">
    <att type="string" name="canonicalName" value="10728 (pp) 8655"/>
    <att type="string" name="interaction" value="pp"/>
    <att type="int" name="SCORE" value="900"/>
    <att type="string" name="support" value="{&quot;StringDB&quot;: &quot;physical&quot;, &quot;StringEvidence&quot;: &quot;database:0.896,coexpression:0.102&quot;, &quot;String_Score_Physical&quot;: 900, &quot;String_Score_Combined&quot;: 910}"/>
  </edge>
  <edge label="10728 (pp) 9532" source="205" target="164">
    <att type="string" name="canonicalName" value="10728 (pp) 9532"/>
    <att type="string" name="interaction" value="pp"/>
    <att type="int" name="SCORE" value="540"/>
    <att type="string" name="support" value="{&quot;StringDB&quot;: &quot;physical&quot;, &quot;StringEvidence&quot;: &quot;database:0.520,textmining:0.263,coexpression:0.067&quot;, &quot;String_Score_Physical&quot;: 540, &quot;String_Score_Combined&quot;: 683}"/>
  </edge>
  <edge label="10787 (pp) 10808" source="206" target="209">
    <att type="string" name="canonicalName" value="10787 (pp) 10808"/>
    <att type="string" name="interaction" value="pp"/>
    <att type="int" name="SCORE" value="208"/>
    <att type="string" name="support" value="{&quot;BioGrid&quot;: &quot;physical&quot;, &quot;BioGrid_PubMed&quot;: &quot;35831314&quot;, &quot;BioGrid_Type&quot;: &quot;Co-fractionation&quot;}"/>
  </edge>
  <edge label="10787 (pp) 1981" source="206" target="40">
    <att type="string" name="canonicalName" value="10787 (pp) 1981"/>
    <att type="string" name="interaction" value="pp"/>
    <att type="int" name="SCORE" value="208"/>
    <att type="string" name="support" value="{&quot;BioGrid&quot;: &quot;physical&quot;, &quot;BioGrid_PubMed&quot;: &quot;35831314&quot;, &quot;BioGrid_Type&quot;: &quot;Co-fractionation&quot;}"/>
  </edge>
  <edge label="10787 (pp) 3312" source="206" target="64">
    <att type="string" name="canonicalName" value="10787 (pp) 3312"/>
    <att type="string" name="interaction" value="pp"/>
    <att type="int" name="SCORE" value="213"/>
    <att type="string" name="support" value="{&quot;StringDB&quot;: &quot;physical&quot;, &quot;StringEvidence&quot;: &quot;experiments:0.179,textmining:0.041&quot;, &quot;BioGrid&quot;: &quot;physical&quot;, &quot;BioGrid_PubMed&quot;: &quot;35831314,32687490&quot;, &quot;BioGrid_Type&quot;: &quot;Affinity Capture-MS,Co-fractionation&quot;, &quot;String_Score_Physical&quot;: 213, &quot;String_Score_Combined&quot;: 244}"/>
  </edge>
  <edge label="10787 (pp) 4609" source="206" target="82">
    <att type="string" name="canonicalName" value="10787 (pp) 4609"/>
    <att type="string" name="interaction" value="pp"/>
    <att type="int" name="SCORE" value="208"/>
    <att type="string" name="support" value="{&quot;BioGrid&quot;: &quot;physical&quot;, &quot;BioGrid_PubMed&quot;: &quot;29467282&quot;, &quot;BioGrid_Type&quot;: &quot;Affinity Capture-MS&quot;}"/>
  </edge>
  <edge label="10787 (pp) 5216" source="206" target="96">
    <att type="string" name="canonicalName" value="10787 (pp) 5216"/>
    <att type="string" name="interaction" value="pp"/>
    <att type="int" name="SCORE" value="213"/>
    <att type="string" name="support" value="{&quot;StringDB&quot;: &quot;physical&quot;, &quot;StringEvidence&quot;: &quot;experiments:0.179,textmining:0.156&quot;, &quot;InWeb_IM&quot;: &quot;inference&quot;, &quot;String_Score_Physical&quot;: 213, &quot;String_Score_Combined&quot;: 336}"/>
  </edge>
  <edge label="10787 (pp) 60" source="206" target="2">
    <att type="string" name="canonicalName" value="10787 (pp) 60"/>
    <att type="string" name="interaction" value="pp"/>
    <att type="int" name="SCORE" value="208"/>
    <att type="string" name="support" value="{&quot;BioGrid&quot;: &quot;physical&quot;, &quot;BioGrid_PubMed&quot;: &quot;35831314,35271311&quot;, &quot;BioGrid_Type&quot;: &quot;Affinity Capture-MS,Co-fractionation&quot;}"/>
  </edge>
  <edge label="10787 (pp) 71" source="206" target="3">
    <att type="string" name="canonicalName" value="10787 (pp) 71"/>
    <att type="string" name="interaction" value="pp"/>
    <att type="int" name="SCORE" value="722"/>
    <att type="string" name="support" value="{&quot;StringDB&quot;: &quot;physical&quot;, &quot;StringEvidence&quot;: &quot;database:0.583,experiments:0.306,textmining:0.060,coexpression:0.022&quot;, &quot;BioGrid&quot;: &quot;physical&quot;, &quot;BioGrid_PubMed&quot;: &quot;35271311,26344197&quot;, &quot;BioGrid_Type&quot;: &quot;Affinity Capture-MS,Co-fractionation&quot;, &quot;BioGrid_Score&quot;: &quot;0.116454902&quot;, &quot;String_Score_Physical&quot;: 722, &quot;String_Score_Combined&quot;: 744}"/>
  </edge>
  <edge label="10787 (pp) 998" source="206" target="22">
    <att type="string" name="canonicalName" value="10787 (pp) 998"/>
    <att type="string" name="interaction" value="pp"/>
    <att type="int" name="SCORE" value="660"/>
    <att type="string" name="support" value="{&quot;StringDB&quot;: &quot;physical&quot;, &quot;StringEvidence&quot;: &quot;database:0.583,textmining:0.475,experiments:0.150,coexpression:0.022&quot;, &quot;String_Score_Physical&quot;: 660, &quot;String_Score_Combined&quot;: 825}"/>
  </edge>
  <edge label="10797 (pp) 11079" source="207" target="217">
    <att type="string" name="canonicalName" value="10797 (pp) 11079"/>
    <att type="string" name="interaction" value="pp"/>
    <att type="int" name="SCORE" value="208"/>
    <att type="string" name="support" value="{&quot;BioGrid&quot;: &quot;physical&quot;, &quot;BioGrid_PubMed&quot;: &quot;35271311&quot;, &quot;BioGrid_Type&quot;: &quot;Affinity Capture-MS&quot;}"/>
  </edge>
  <edge label="10797 (pp) 1351" source="207" target="27">
    <att type="string" name="canonicalName" value="10797 (pp) 1351"/>
    <att type="string" name="interaction" value="pp"/>
    <att type="int" name="SCORE" value="208"/>
    <att type="string" name="support" value="{&quot;BioGrid&quot;: &quot;physical&quot;, &quot;BioGrid_PubMed&quot;: &quot;34079125&quot;, &quot;BioGrid_Type&quot;: &quot;Proximity Label-MS&quot;, &quot;BioGrid_Score&quot;: &quot;65.0&quot;}"/>
  </edge>
  <edge label="10797 (pp) 1431" source="207" target="29">
    <att type="string" name="canonicalName" value="10797 (pp) 1431"/>
    <att type="string" name="interaction" value="pp"/>
    <att type="int" name="SCORE" value="208"/>
    <att type="string" name="support" value="{&quot;StringDB&quot;: &quot;functional&quot;, &quot;StringEvidence&quot;: &quot;textmining:0.253,coexpression:0.025&quot;, &quot;BioGrid&quot;: &quot;physical&quot;, &quot;BioGrid_PubMed&quot;: &quot;34079125&quot;, &quot;BioGrid_Type&quot;: &quot;Proximity Label-MS&quot;, &quot;BioGrid_Score&quot;: &quot;45.0&quot;, &quot;String_Score_Combined&quot;: 301, &quot;String_Score_Physical&quot;: 208}"/>
  </edge>
  <edge label="10797 (pp) 3312" source="207" target="64">
    <att type="string" name="canonicalName" value="10797 (pp) 3312"/>
    <att type="string" name="interaction" value="pp"/>
    <att type="int" name="SCORE" value="208"/>
    <att type="string" name="support" value="{&quot;StringDB&quot;: &quot;functional&quot;, &quot;StringEvidence&quot;: &quot;cooccurrence:0.203,textmining:0.059,coexpression:0.028,neighborhood:0.001&quot;, &quot;BioGrid&quot;: &quot;physical&quot;, &quot;BioGrid_PubMed&quot;: &quot;32687490&quot;, &quot;BioGrid_Type&quot;: &quot;Affinity Capture-MS&quot;, &quot;String_Score_Combined&quot;: 301, &quot;String_Score_Physical&quot;: 208}"/>
  </edge>
  <edge label="10797 (pp) 4000" source="207" target="76">
    <att type="string" name="canonicalName" value="10797 (pp) 4000"/>
    <att type="string" name="interaction" value="pp"/>
    <att type="int" name="SCORE" value="294"/>
    <att type="string" name="support" value="{&quot;InWeb_IM&quot;: &quot;inference&quot;, &quot;BioGrid&quot;: &quot;physical&quot;, &quot;BioGrid_PubMed&quot;: &quot;24623722&quot;, &quot;BioGrid_Type&quot;: &quot;Two-hybrid&quot;}"/>
  </edge>
  <edge label="10797 (pp) 4609" source="207" target="82">
    <att type="string" name="canonicalName" value="10797 (pp) 4609"/>
    <att type="string" name="interaction" value="pp"/>
    <att type="int" name="SCORE" value="208"/>
    <att type="string" name="support" value="{&quot;BioGrid&quot;: &quot;physical&quot;, &quot;BioGrid_PubMed&quot;: &quot;35013218&quot;, &quot;BioGrid_Type&quot;: &quot;Affinity Capture-MS&quot;}"/>
  </edge>
  <edge label="10797 (pp) 51639" source="207" target="267">
    <att type="string" name="canonicalName" value="10797 (pp) 51639"/>
    <att type="string" name="interaction" value="pp"/>
    <att type="int" name="SCORE" value="345"/>
    <att type="string" name="support" value="{&quot;StringDB&quot;: &quot;physical&quot;, &quot;StringEvidence&quot;: &quot;experiments:0.317,coexpression:0.038&quot;, &quot;String_Score_Physical&quot;: 345, &quot;String_Score_Combined&quot;: 369}"/>
  </edge>
  <edge label="10797 (pp) 6615" source="207" target="126">
    <att type="string" name="canonicalName" value="10797 (pp) 6615"/>
    <att type="string" name="interaction" value="pp"/>
    <att type="int" name="SCORE" value="208"/>
    <att type="string" name="support" value="{&quot;BioGrid&quot;: &quot;physical&quot;, &quot;BioGrid_PubMed&quot;: &quot;29331416&quot;, &quot;BioGrid_Type&quot;: &quot;Affinity Capture-MS&quot;}"/>
  </edge>
  <edge label="10807 (pp) 3312" source="208" target="64">
    <att type="string" name="canonicalName" value="10807 (pp) 3312"/>
    <att type="string" name="interaction" value="pp"/>
    <att type="int" name="SCORE" value="208"/>
    <att type="string" name="support" value="{&quot;BioGrid&quot;: &quot;physical&quot;, &quot;BioGrid_PubMed&quot;: &quot;29568061&quot;, &quot;BioGrid_Type&quot;: &quot;Proximity Label-MS&quot;}"/>
  </edge>
  <edge label="10807 (pp) 355" source="208" target="7">
    <att type="string" name="canonicalName" value="10807 (pp) 355"/>
    <att type="string" name="interaction" value="pp"/>
    <att type="int" name="SCORE" value="208"/>
    <att type="string" name="support" value="{&quot;BioGrid&quot;: &quot;physical&quot;, &quot;BioGrid_PubMed&quot;: &quot;34917906&quot;, &quot;BioGrid_Type&quot;: &quot;Proximity Label-MS&quot;}"/>
  </edge>
  <edge label="10807 (pp) 5048" source="208" target="92">
    <att type="string" name="canonicalName" value="10807 (pp) 5048"/>
    <att type="string" name="interaction" value="pp"/>
    <att type="int" name="SCORE" value="208"/>
    <att type="string" name="support" value="{&quot;BioGrid&quot;: &quot;physical&quot;, &quot;BioGrid_PubMed&quot;: &quot;34079125&quot;, &quot;BioGrid_Type&quot;: &quot;Proximity Label-MS&quot;, &quot;BioGrid_Score&quot;: &quot;9.84&quot;}"/>
  </edge>
  <edge label="10807 (pp) 5562" source="208" target="107">
    <att type="string" name="canonicalName" value="10807 (pp) 5562"/>
    <att type="string" name="interaction" value="pp"/>
    <att type="int" name="SCORE" value="217"/>
    <att type="string" name="support" value="{&quot;StringDB&quot;: &quot;physical&quot;, &quot;StringEvidence&quot;: &quot;experiments:0.184&quot;, &quot;BioGrid&quot;: &quot;physical&quot;, &quot;BioGrid_PubMed&quot;: &quot;31900314&quot;, &quot;BioGrid_Type&quot;: &quot;Affinity Capture-Western,Affinity Capture-MS&quot;, &quot;String_Score_Physical&quot;: 217, &quot;String_Score_Combined&quot;: 217}"/>
  </edge>
  <edge label="10807 (pp) 832" source="208" target="21">
    <att type="string" name="canonicalName" value="10807 (pp) 832"/>
    <att type="string" name="interaction" value="pp"/>
    <att type="int" name="SCORE" value="208"/>
    <att type="string" name="support" value="{&quot;BioGrid&quot;: &quot;physical&quot;, &quot;BioGrid_PubMed&quot;: &quot;35271311&quot;, &quot;BioGrid_Type&quot;: &quot;Affinity Capture-MS&quot;}"/>
  </edge>
  <edge label="10808 (pp) 134266" source="209" target="340">
    <att type="string" name="canonicalName" value="10808 (pp) 134266"/>
    <att type="string" name="interaction" value="pp"/>
    <att type="int" name="SCORE" value="260"/>
    <att type="string" name="support" value="{&quot;StringDB&quot;: &quot;physical&quot;, &quot;StringEvidence&quot;: &quot;textmining:0.304,experiments:0.228,coexpression:0.199,neighborhood:0.028&quot;, &quot;String_Score_Physical&quot;: 260, &quot;String_Score_Combined&quot;: 599}"/>
  </edge>
  <edge label="10808 (pp) 197335" source="209" target="347">
    <att type="string" name="canonicalName" value="10808 (pp) 197335"/>
    <att type="string" name="interaction" value="pp"/>
    <att type="int" name="SCORE" value="394"/>
    <att type="string" name="support" value="{&quot;StringDB&quot;: &quot;physical&quot;, &quot;StringEvidence&quot;: &quot;experiments:0.368,textmining:0.027,coexpression:0.022&quot;, &quot;String_Score_Physical&quot;: 394, &quot;String_Score_Combined&quot;: 423}"/>
  </edge>
  <edge label="10808 (pp) 2182" source="209" target="46">
    <att type="string" name="canonicalName" value="10808 (pp) 2182"/>
    <att type="string" name="interaction" value="pp"/>
    <att type="int" name="SCORE" value="294"/>
    <att type="string" name="support" value="{&quot;InWeb_IM&quot;: &quot;inference&quot;}"/>
  </edge>
  <edge label="10808 (pp) 220988" source="209" target="348">
    <att type="string" name="canonicalName" value="10808 (pp) 220988"/>
    <att type="string" name="interaction" value="pp"/>
    <att type="int" name="SCORE" value="208"/>
    <att type="string" name="support" value="{&quot;BioGrid&quot;: &quot;physical&quot;, &quot;BioGrid_PubMed&quot;: &quot;35831314&quot;, &quot;BioGrid_Type&quot;: &quot;Co-fractionation&quot;}"/>
  </edge>
  <edge label="10808 (pp) 22934" source="209" target="229">
    <att type="string" name="canonicalName" value="10808 (pp) 22934"/>
    <att type="string" name="interaction" value="pp"/>
    <att type="int" name="SCORE" value="294"/>
    <att type="string" name="support" value="{&quot;InWeb_IM&quot;: &quot;inference&quot;}"/>
  </edge>
  <edge label="10808 (pp) 23484" source="209" target="237">
    <att type="string" name="canonicalName" value="10808 (pp) 23484"/>
    <att type="string" name="interaction" value="pp"/>
    <att type="int" name="SCORE" value="294"/>
    <att type="string" name="support" value="{&quot;InWeb_IM&quot;: &quot;inference&quot;}"/>
  </edge>
  <edge label="10808 (pp) 25874" source="209" target="245">
    <att type="string" name="canonicalName" value="10808 (pp) 25874"/>
    <att type="string" name="interaction" value="pp"/>
    <att type="int" name="SCORE" value="294"/>
    <att type="string" name="support" value="{&quot;InWeb_IM&quot;: &quot;inference&quot;}"/>
  </edge>
  <edge label="10808 (pp) 27257" source="209" target="254">
    <att type="string" name="canonicalName" value="10808 (pp) 27257"/>
    <att type="string" name="interaction" value="pp"/>
    <att type="int" name="SCORE" value="294"/>
    <att type="string" name="support" value="{&quot;InWeb_IM&quot;: &quot;inference&quot;}"/>
  </edge>
  <edge label="10808 (pp) 2745" source="209" target="51">
    <att type="string" name="canonicalName" value="10808 (pp) 2745"/>
    <att type="string" name="interaction" value="pp"/>
    <att type="int" name="SCORE" value="294"/>
    <att type="string" name="support" value="{&quot;InWeb_IM&quot;: &quot;inference&quot;}"/>
  </edge>
  <edge label="10808 (pp) 3164" source="209" target="60">
    <att type="string" name="canonicalName" value="10808 (pp) 3164"/>
    <att type="string" name="interaction" value="pp"/>
    <att type="int" name="SCORE" value="294"/>
    <att type="string" name="support" value="{&quot;InWeb_IM&quot;: &quot;experimental&quot;}"/>
  </edge>
  <edge label="10808 (pp) 3312" source="209" target="64">
    <att type="string" name="canonicalName" value="10808 (pp) 3312"/>
    <att type="string" name="interaction" value="pp"/>
    <att type="int" name="SCORE" value="987"/>
    <att type="string" name="support" value="{&quot;StringDB&quot;: &quot;physical&quot;, &quot;StringEvidence&quot;: &quot;textmining:0.976,database:0.896,experiments:0.879,coexpression:0.662,cooccurrence:0.416&quot;, &quot;InWeb_IM&quot;: &quot;experimental&quot;, &quot;BioGrid&quot;: &quot;physical&quot;, &quot;BioGrid_PubMed&quot;: &quot;35271311,32687490,29568061,27684187,26344197,25864199,25036637&quot;, &quot;BioGrid_Type&quot;: &quot;Affinity Capture-Luminescence,Affinity Capture-MS,Proximity Label-MS,Co-fractionation&quot;, &quot;BioGrid_Score&quot;: &quot;0.986057546&quot;, &quot;String_Score_Physical&quot;: 987, &quot;String_Score_Combined&quot;: 997}"/>
  </edge>
  <edge label="10808 (pp) 3336" source="209" target="65">
    <att type="string" name="canonicalName" value="10808 (pp) 3336"/>
    <att type="string" name="interaction" value="pp"/>
    <att type="int" name="SCORE" value="414"/>
    <att type="string" name="support" value="{&quot;StringDB&quot;: &quot;physical&quot;, &quot;StringEvidence&quot;: &quot;textmining:0.594,experiments:0.390,coexpression:0.342,neighborhood:0.028&quot;, &quot;BioGrid&quot;: &quot;physical&quot;, &quot;BioGrid_PubMed&quot;: &quot;26344197&quot;, &quot;BioGrid_Type&quot;: &quot;Co-fractionation&quot;, &quot;BioGrid_Score&quot;: &quot;0.100444632&quot;, &quot;String_Score_Physical&quot;: 414, &quot;String_Score_Combined&quot;: 848}"/>
  </edge>
  <edge label="10808 (pp) 378" source="209" target="10">
    <att type="string" name="canonicalName" value="10808 (pp) 378"/>
    <att type="string" name="interaction" value="pp"/>
    <att type="int" name="SCORE" value="294"/>
    <att type="string" name="support" value="{&quot;InWeb_IM&quot;: &quot;inference&quot;}"/>
  </edge>
  <edge label="10808 (pp) 400" source="209" target="13">
    <att type="string" name="canonicalName" value="10808 (pp) 400"/>
    <att type="string" name="interaction" value="pp"/>
    <att type="int" name="SCORE" value="294"/>
    <att type="string" name="support" value="{&quot;InWeb_IM&quot;: &quot;inference&quot;}"/>
  </edge>
  <edge label="10808 (pp) 4191" source="209" target="79">
    <att type="string" name="canonicalName" value="10808 (pp) 4191"/>
    <att type="string" name="interaction" value="pp"/>
    <att type="int" name="SCORE" value="294"/>
    <att type="string" name="support" value="{&quot;InWeb_IM&quot;: &quot;inference&quot;}"/>
  </edge>
  <edge label="10808 (pp) 4609" source="209" target="82">
    <att type="string" name="canonicalName" value="10808 (pp) 4609"/>
    <att type="string" name="interaction" value="pp"/>
    <att type="int" name="SCORE" value="294"/>
    <att type="string" name="support" value="{&quot;InWeb_IM&quot;: &quot;experimental&quot;, &quot;BioGrid&quot;: &quot;physical&quot;, &quot;BioGrid_PubMed&quot;: &quot;35013218,29467282,26887051,17314511&quot;, &quot;BioGrid_Type&quot;: &quot;Affinity Capture-Western,Affinity Capture-MS&quot;}"/>
  </edge>
  <edge label="10808 (pp) 4953" source="209" target="91">
    <att type="string" name="canonicalName" value="10808 (pp) 4953"/>
    <att type="string" name="interaction" value="pp"/>
    <att type="int" name="SCORE" value="294"/>
    <att type="string" name="support" value="{&quot;InWeb_IM&quot;: &quot;inference&quot;}"/>
  </edge>
  <edge label="10808 (pp) 5048" source="209" target="92">
    <att type="string" name="canonicalName" value="10808 (pp) 5048"/>
    <att type="string" name="interaction" value="pp"/>
    <att type="int" name="SCORE" value="213"/>
    <att type="string" name="support" value="{&quot;StringDB&quot;: &quot;physical&quot;, &quot;StringEvidence&quot;: &quot;experiments:0.179&quot;, &quot;String_Score_Physical&quot;: 213, &quot;String_Score_Combined&quot;: 213}"/>
  </edge>
  <edge label="10808 (pp) 51582" source="209" target="266">
    <att type="string" name="canonicalName" value="10808 (pp) 51582"/>
    <att type="string" name="interaction" value="pp"/>
    <att type="int" name="SCORE" value="294"/>
    <att type="string" name="support" value="{&quot;InWeb_IM&quot;: &quot;inference&quot;}"/>
  </edge>
  <edge label="10808 (pp) 52" source="209" target="1">
    <att type="string" name="canonicalName" value="10808 (pp) 52"/>
    <att type="string" name="interaction" value="pp"/>
    <att type="int" name="SCORE" value="294"/>
    <att type="string" name="support" value="{&quot;InWeb_IM&quot;: &quot;inference&quot;}"/>
  </edge>
  <edge label="10808 (pp) 5202" source="209" target="95">
    <att type="string" name="canonicalName" value="10808 (pp) 5202"/>
    <att type="string" name="interaction" value="pp"/>
    <att type="int" name="SCORE" value="245"/>
    <att type="string" name="support" value="{&quot;StringDB&quot;: &quot;physical&quot;, &quot;StringEvidence&quot;: &quot;experiments:0.214,textmining:0.098,coexpression:0.047&quot;, &quot;String_Score_Physical&quot;: 245, &quot;String_Score_Combined&quot;: 352}"/>
  </edge>
  <edge label="10808 (pp) 5518" source="209" target="106">
    <att type="string" name="canonicalName" value="10808 (pp) 5518"/>
    <att type="string" name="interaction" value="pp"/>
    <att type="int" name="SCORE" value="294"/>
    <att type="string" name="support" value="{&quot;InWeb_IM&quot;: &quot;inference&quot;, &quot;BioGrid&quot;: &quot;physical&quot;, &quot;BioGrid_PubMed&quot;: &quot;35831314&quot;, &quot;BioGrid_Type&quot;: &quot;Co-fractionation&quot;}"/>
  </edge>
  <edge label="10808 (pp) 5606" source="209" target="109">
    <att type="string" name="canonicalName" value="10808 (pp) 5606"/>
    <att type="string" name="interaction" value="pp"/>
    <att type="int" name="SCORE" value="208"/>
    <att type="string" name="support" value="{&quot;BioGrid&quot;: &quot;physical&quot;, &quot;BioGrid_PubMed&quot;: &quot;31980649&quot;, &quot;BioGrid_Type&quot;: &quot;Affinity Capture-MS&quot;}"/>
  </edge>
  <edge label="10808 (pp) 56943" source="209" target="294">
    <att type="string" name="canonicalName" value="10808 (pp) 56943"/>
    <att type="string" name="interaction" value="pp"/>
    <att type="int" name="SCORE" value="212"/>
    <att type="string" name="support" value="{&quot;StringDB&quot;: &quot;physical&quot;, &quot;StringEvidence&quot;: &quot;experiments:0.178,coexpression:0.079&quot;, &quot;String_Score_Physical&quot;: 212, &quot;String_Score_Combined&quot;: 274}"/>
  </edge>
  <edge label="10808 (pp) 6428" source="209" target="121">
    <att type="string" name="canonicalName" value="10808 (pp) 6428"/>
    <att type="string" name="interaction" value="pp"/>
    <att type="int" name="SCORE" value="208"/>
    <att type="string" name="support" value="{&quot;BioGrid&quot;: &quot;physical&quot;, &quot;BioGrid_PubMed&quot;: &quot;35831314&quot;, &quot;BioGrid_Type&quot;: &quot;Co-fractionation&quot;}"/>
  </edge>
  <edge label="10808 (pp) 6615" source="209" target="126">
    <att type="string" name="canonicalName" value="10808 (pp) 6615"/>
    <att type="string" name="interaction" value="pp"/>
    <att type="int" name="SCORE" value="208"/>
    <att type="string" name="support" value="{&quot;BioGrid&quot;: &quot;physical&quot;, &quot;BioGrid_PubMed&quot;: &quot;29331416&quot;, &quot;BioGrid_Type&quot;: &quot;Affinity Capture-MS&quot;}"/>
  </edge>
  <edge label="10808 (pp) 7846" source="209" target="147">
    <att type="string" name="canonicalName" value="10808 (pp) 7846"/>
    <att type="string" name="interaction" value="pp"/>
    <att type="int" name="SCORE" value="227"/>
    <att type="string" name="support" value="{&quot;StringDB&quot;: &quot;physical&quot;, &quot;StringEvidence&quot;: &quot;experiments:0.194,textmining:0.036&quot;, &quot;String_Score_Physical&quot;: 227, &quot;String_Score_Combined&quot;: 255}"/>
  </edge>
  <edge label="10808 (pp) 80267" source="209" target="312">
    <att type="string" name="canonicalName" value="10808 (pp) 80267"/>
    <att type="string" name="interaction" value="pp"/>
    <att type="int" name="SCORE" value="669"/>
    <att type="string" name="support" value="{&quot;StringDB&quot;: &quot;physical&quot;, &quot;StringEvidence&quot;: &quot;experiments:0.655,textmining:0.027,coexpression:0.007&quot;, &quot;BioGrid&quot;: &quot;physical&quot;, &quot;BioGrid_PubMed&quot;: &quot;28366632&quot;, &quot;BioGrid_Type&quot;: &quot;Affinity Capture-MS&quot;, &quot;String_Score_Physical&quot;: 669, &quot;String_Score_Combined&quot;: 680}"/>
  </edge>
  <edge label="10808 (pp) 832" source="209" target="21">
    <att type="string" name="canonicalName" value="10808 (pp) 832"/>
    <att type="string" name="interaction" value="pp"/>
    <att type="int" name="SCORE" value="294"/>
    <att type="string" name="support" value="{&quot;InWeb_IM&quot;: &quot;inference&quot;}"/>
  </edge>
  <edge label="10808 (pp) 8520" source="209" target="153">
    <att type="string" name="canonicalName" value="10808 (pp) 8520"/>
    <att type="string" name="interaction" value="pp"/>
    <att type="int" name="SCORE" value="294"/>
    <att type="string" name="support" value="{&quot;InWeb_IM&quot;: &quot;inference&quot;, &quot;BioGrid&quot;: &quot;physical&quot;, &quot;BioGrid_PubMed&quot;: &quot;35831314&quot;, &quot;BioGrid_Type&quot;: &quot;Co-fractionation&quot;}"/>
  </edge>
  <edge label="10808 (pp) 85369" source="209" target="325">
    <att type="string" name="canonicalName" value="10808 (pp) 85369"/>
    <att type="string" name="interaction" value="pp"/>
    <att type="int" name="SCORE" value="213"/>
    <att type="string" name="support" value="{&quot;StringDB&quot;: &quot;physical&quot;, &quot;StringEvidence&quot;: &quot;experiments:0.179,textmining:0.081,coexpression:0.008&quot;, &quot;String_Score_Physical&quot;: 213, &quot;String_Score_Combined&quot;: 283}"/>
  </edge>
  <edge label="10808 (pp) 9141" source="209" target="159">
    <att type="string" name="canonicalName" value="10808 (pp) 9141"/>
    <att type="string" name="interaction" value="pp"/>
    <att type="int" name="SCORE" value="294"/>
    <att type="string" name="support" value="{&quot;InWeb_IM&quot;: &quot;inference&quot;}"/>
  </edge>
  <edge label="10808 (pp) 9532" source="209" target="164">
    <att type="string" name="canonicalName" value="10808 (pp) 9532"/>
    <att type="string" name="interaction" value="pp"/>
    <att type="int" name="SCORE" value="845"/>
    <att type="string" name="support" value="{&quot;StringDB&quot;: &quot;physical&quot;, &quot;StringEvidence&quot;: &quot;database:0.791,textmining:0.594,experiments:0.226,coexpression:0.026&quot;, &quot;String_Score_Physical&quot;: 845, &quot;String_Score_Combined&quot;: 938}"/>
  </edge>
  <edge label="10920 (pp) 1874" source="210" target="37">
    <att type="string" name="canonicalName" value="10920 (pp) 1874"/>
    <att type="string" name="interaction" value="pp"/>
    <att type="int" name="SCORE" value="208"/>
    <att type="string" name="support" value="{&quot;BioGrid&quot;: &quot;physical&quot;, &quot;BioGrid_PubMed&quot;: &quot;35253629&quot;, &quot;BioGrid_Type&quot;: &quot;Affinity Capture-MS&quot;}"/>
  </edge>
  <edge label="10920 (pp) 22919" source="210" target="228">
    <att type="string" name="canonicalName" value="10920 (pp) 22919"/>
    <att type="string" name="interaction" value="pp"/>
    <att type="int" name="SCORE" value="299"/>
    <att type="string" name="support" value="{&quot;StringDB&quot;: &quot;physical&quot;, &quot;StringEvidence&quot;: &quot;experiments:0.270,textmining:0.104&quot;, &quot;BioGrid&quot;: &quot;physical&quot;, &quot;BioGrid_PubMed&quot;: &quot;17350042&quot;, &quot;BioGrid_Type&quot;: &quot;Reconstituted Complex&quot;, &quot;String_Score_Physical&quot;: 299, &quot;String_Score_Combined&quot;: 372}"/>
  </edge>
  <edge label="10920 (pp) 5432" source="210" target="101">
    <att type="string" name="canonicalName" value="10920 (pp) 5432"/>
    <att type="string" name="interaction" value="pp"/>
    <att type="int" name="SCORE" value="294"/>
    <att type="string" name="support" value="{&quot;InWeb_IM&quot;: &quot;inference&quot;}"/>
  </edge>
  <edge label="10920 (pp) 5437" source="210" target="103">
    <att type="string" name="canonicalName" value="10920 (pp) 5437"/>
    <att type="string" name="interaction" value="pp"/>
    <att type="int" name="SCORE" value="294"/>
    <att type="string" name="support" value="{&quot;InWeb_IM&quot;: &quot;inference&quot;}"/>
  </edge>
  <edge label="10920 (pp) 6921" source="210" target="137">
    <att type="string" name="canonicalName" value="10920 (pp) 6921"/>
    <att type="string" name="interaction" value="pp"/>
    <att type="int" name="SCORE" value="800"/>
    <att type="string" name="support" value="{&quot;StringDB&quot;: &quot;physical&quot;, &quot;StringEvidence&quot;: &quot;experiments:0.791,coexpression:0.147,textmining:0.131&quot;, &quot;String_Score_Physical&quot;: 800, &quot;String_Score_Combined&quot;: 851}"/>
  </edge>
  <edge label="10920 (pp) 8655" source="210" target="155">
    <att type="string" name="canonicalName" value="10920 (pp) 8655"/>
    <att type="string" name="interaction" value="pp"/>
    <att type="int" name="SCORE" value="208"/>
    <att type="string" name="support" value="{&quot;StringDB&quot;: &quot;functional&quot;, &quot;StringEvidence&quot;: &quot;textmining:0.073,coexpression:0.065&quot;, &quot;BioGrid&quot;: &quot;physical&quot;, &quot;BioGrid_PubMed&quot;: &quot;35831314&quot;, &quot;BioGrid_Type&quot;: &quot;Co-fractionation&quot;, &quot;String_Score_Combined&quot;: 168, &quot;String_Score_Physical&quot;: 208}"/>
  </edge>
  <edge label="10920 (pp) 9978" source="210" target="173">
    <att type="string" name="canonicalName" value="10920 (pp) 9978"/>
    <att type="string" name="interaction" value="pp"/>
    <att type="int" name="SCORE" value="928"/>
    <att type="string" name="support" value="{&quot;StringDB&quot;: &quot;physical&quot;, &quot;StringEvidence&quot;: &quot;textmining:0.944,experiments:0.821,database:0.583,coexpression:0.093&quot;, &quot;BioGrid&quot;: &quot;physical&quot;, &quot;BioGrid_PubMed&quot;: &quot;35831314,30349055&quot;, &quot;BioGrid_Type&quot;: &quot;Affinity Capture-MS,Co-fractionation&quot;, &quot;String_Score_Physical&quot;: 928, &quot;String_Score_Combined&quot;: 996}"/>
  </edge>
  <edge label="10952 (pp) 10959" source="211" target="213">
    <att type="string" name="canonicalName" value="10952 (pp) 10959"/>
    <att type="string" name="interaction" value="pp"/>
    <att type="int" name="SCORE" value="208"/>
    <att type="string" name="support" value="{&quot;StringDB&quot;: &quot;functional&quot;, &quot;StringEvidence&quot;: &quot;textmining:0.234,coexpression:0.134&quot;, &quot;BioGrid&quot;: &quot;physical&quot;, &quot;BioGrid_PubMed&quot;: &quot;34079125&quot;, &quot;BioGrid_Type&quot;: &quot;Proximity Label-MS&quot;, &quot;BioGrid_Score&quot;: &quot;55.0&quot;, &quot;String_Score_Combined&quot;: 364, &quot;String_Score_Physical&quot;: 208}"/>
  </edge>
  <edge label="10952 (pp) 1603" source="211" target="31">
    <att type="string" name="canonicalName" value="10952 (pp) 1603"/>
    <att type="string" name="interaction" value="pp"/>
    <att type="int" name="SCORE" value="788"/>
    <att type="string" name="support" value="{&quot;StringDB&quot;: &quot;physical&quot;, &quot;StringEvidence&quot;: &quot;experiments:0.779,coexpression:0.668,textmining:0.137&quot;, &quot;String_Score_Physical&quot;: 788, &quot;String_Score_Combined&quot;: 939}"/>
  </edge>
  <edge label="10952 (pp) 1660" source="211" target="32">
    <att type="string" name="canonicalName" value="10952 (pp) 1660"/>
    <att type="string" name="interaction" value="pp"/>
    <att type="int" name="SCORE" value="208"/>
    <att type="string" name="support" value="{&quot;BioGrid&quot;: &quot;physical&quot;, &quot;BioGrid_PubMed&quot;: &quot;35271311&quot;, &quot;BioGrid_Type&quot;: &quot;Affinity Capture-MS&quot;}"/>
  </edge>
  <edge label="10952 (pp) 23065" source="211" target="231">
    <att type="string" name="canonicalName" value="10952 (pp) 23065"/>
    <att type="string" name="interaction" value="pp"/>
    <att type="int" name="SCORE" value="208"/>
    <att type="string" name="support" value="{&quot;StringDB&quot;: &quot;functional&quot;, &quot;StringEvidence&quot;: &quot;textmining:0.435&quot;, &quot;BioGrid&quot;: &quot;physical&quot;, &quot;BioGrid_PubMed&quot;: &quot;35271311,34079125&quot;, &quot;BioGrid_Type&quot;: &quot;Affinity Capture-MS,Proximity Label-MS&quot;, &quot;BioGrid_Score&quot;: &quot;705.0&quot;, &quot;String_Score_Combined&quot;: 457, &quot;String_Score_Physical&quot;: 208}"/>
  </edge>
  <edge label="10952 (pp) 23204" source="211" target="234">
    <att type="string" name="canonicalName" value="10952 (pp) 23204"/>
    <att type="string" name="interaction" value="pp"/>
    <att type="int" name="SCORE" value="360"/>
    <att type="string" name="support" value="{&quot;StringDB&quot;: &quot;physical&quot;, &quot;StringEvidence&quot;: &quot;database:0.333,textmining:0.287&quot;, &quot;String_Score_Physical&quot;: 360, &quot;String_Score_Combined&quot;: 543}"/>
  </edge>
  <edge label="10952 (pp) 23480" source="211" target="236">
    <att type="string" name="canonicalName" value="10952 (pp) 23480"/>
    <att type="string" name="interaction" value="pp"/>
    <att type="int" name="SCORE" value="990"/>
    <att type="string" name="support" value="{&quot;StringDB&quot;: &quot;physical&quot;, &quot;StringEvidence&quot;: &quot;experiments:0.953,textmining:0.925,coexpression:0.881,database:0.791&quot;, &quot;BioGrid&quot;: &quot;physical&quot;, &quot;BioGrid_PubMed&quot;: &quot;35271311&quot;, &quot;BioGrid_Type&quot;: &quot;Affinity Capture-MS&quot;, &quot;String_Score_Physical&quot;: 990, &quot;String_Score_Combined&quot;: 999}"/>
  </edge>
  <edge label="10952 (pp) 23509" source="211" target="238">
    <att type="string" name="canonicalName" value="10952 (pp) 23509"/>
    <att type="string" name="interaction" value="pp"/>
    <att type="int" name="SCORE" value="208"/>
    <att type="string" name="support" value="{&quot;BioGrid&quot;: &quot;physical&quot;, &quot;BioGrid_PubMed&quot;: &quot;34079125&quot;, &quot;BioGrid_Type&quot;: &quot;Proximity Label-MS&quot;, &quot;BioGrid_Score&quot;: &quot;55.0&quot;}"/>
  </edge>
  <edge label="10952 (pp) 23516" source="211" target="239">
    <att type="string" name="canonicalName" value="10952 (pp) 23516"/>
    <att type="string" name="interaction" value="pp"/>
    <att type="int" name="SCORE" value="208"/>
    <att type="string" name="support" value="{&quot;BioGrid&quot;: &quot;physical&quot;, &quot;BioGrid_PubMed&quot;: &quot;34079125&quot;, &quot;BioGrid_Type&quot;: &quot;Proximity Label-MS&quot;, &quot;BioGrid_Score&quot;: &quot;35.0&quot;}"/>
  </edge>
  <edge label="10952 (pp) 26003" source="211" target="248">
    <att type="string" name="canonicalName" value="10952 (pp) 26003"/>
    <att type="string" name="interaction" value="pp"/>
    <att type="int" name="SCORE" value="208"/>
    <att type="string" name="support" value="{&quot;StringDB&quot;: &quot;functional&quot;, &quot;StringEvidence&quot;: &quot;textmining:0.079,coexpression:0.074&quot;, &quot;BioGrid&quot;: &quot;physical&quot;, &quot;BioGrid_PubMed&quot;: &quot;34079125&quot;, &quot;BioGrid_Type&quot;: &quot;Proximity Label-MS&quot;, &quot;BioGrid_Score&quot;: &quot;105.0&quot;, &quot;String_Score_Combined&quot;: 181, &quot;String_Score_Physical&quot;: 208}"/>
  </edge>
  <edge label="10952 (pp) 27230" source="211" target="252">
    <att type="string" name="canonicalName" value="10952 (pp) 27230"/>
    <att type="string" name="interaction" value="pp"/>
    <att type="int" name="SCORE" value="917"/>
    <att type="string" name="support" value="{&quot;StringDB&quot;: &quot;physical&quot;, &quot;StringEvidence&quot;: &quot;database:0.896,coexpression:0.758,textmining:0.262,experiments:0.179&quot;, &quot;String_Score_Physical&quot;: 917, &quot;String_Score_Combined&quot;: 985}"/>
  </edge>
  <edge label="10952 (pp) 2787" source="211" target="55">
    <att type="string" name="canonicalName" value="10952 (pp) 2787"/>
    <att type="string" name="interaction" value="pp"/>
    <att type="int" name="SCORE" value="208"/>
    <att type="string" name="support" value="{&quot;StringDB&quot;: &quot;functional&quot;, &quot;StringEvidence&quot;: &quot;coexpression:0.177&quot;, &quot;BioGrid&quot;: &quot;physical&quot;, &quot;BioGrid_PubMed&quot;: &quot;35271311&quot;, &quot;BioGrid_Type&quot;: &quot;Affinity Capture-MS&quot;, &quot;String_Score_Combined&quot;: 210, &quot;String_Score_Physical&quot;: 208}"/>
  </edge>
  <edge label="10952 (pp) 355" source="211" target="7">
    <att type="string" name="canonicalName" value="10952 (pp) 355"/>
    <att type="string" name="interaction" value="pp"/>
    <att type="int" name="SCORE" value="208"/>
    <att type="string" name="support" value="{&quot;BioGrid&quot;: &quot;physical&quot;, &quot;BioGrid_PubMed&quot;: &quot;34917906&quot;, &quot;BioGrid_Type&quot;: &quot;Proximity Label-MS&quot;}"/>
  </edge>
  <edge label="10952 (pp) 3608" source="211" target="71">
    <att type="string" name="canonicalName" value="10952 (pp) 3608"/>
    <att type="string" name="interaction" value="pp"/>
    <att type="int" name="SCORE" value="208"/>
    <att type="string" name="support" value="{&quot;BioGrid&quot;: &quot;physical&quot;, &quot;BioGrid_PubMed&quot;: &quot;35271311&quot;, &quot;BioGrid_Type&quot;: &quot;Affinity Capture-MS&quot;}"/>
  </edge>
  <edge label="10952 (pp) 3703" source="211" target="73">
    <att type="string" name="canonicalName" value="10952 (pp) 3703"/>
    <att type="string" name="interaction" value="pp"/>
    <att type="int" name="SCORE" value="788"/>
    <att type="string" name="support" value="{&quot;StringDB&quot;: &quot;physical&quot;, &quot;StringEvidence&quot;: &quot;experiments:0.779,textmining:0.267,coexpression:0.024&quot;, &quot;BioGrid&quot;: &quot;physical&quot;, &quot;BioGrid_PubMed&quot;: &quot;34079125&quot;, &quot;BioGrid_Type&quot;: &quot;Proximity Label-MS&quot;, &quot;BioGrid_Score&quot;: &quot;7.92&quot;, &quot;String_Score_Physical&quot;: 788, &quot;String_Score_Combined&quot;: 848}"/>
  </edge>
  <edge label="10952 (pp) 372" source="211" target="8">
    <att type="string" name="canonicalName" value="10952 (pp) 372"/>
    <att type="string" name="interaction" value="pp"/>
    <att type="int" name="SCORE" value="208"/>
    <att type="string" name="support" value="{&quot;StringDB&quot;: &quot;functional&quot;, &quot;StringEvidence&quot;: &quot;coexpression:0.142,textmining:0.140&quot;, &quot;BioGrid&quot;: &quot;physical&quot;, &quot;BioGrid_PubMed&quot;: &quot;34079125,33961781&quot;, &quot;BioGrid_Type&quot;: &quot;Affinity Capture-MS,Proximity Label-MS&quot;, &quot;BioGrid_Score&quot;: &quot;0.814346082,5.79&quot;, &quot;String_Score_Combined&quot;: 292, &quot;String_Score_Physical&quot;: 208}"/>
  </edge>
  <edge label="10952 (pp) 375" source="211" target="9">
    <att type="string" name="canonicalName" value="10952 (pp) 375"/>
    <att type="string" name="interaction" value="pp"/>
    <att type="int" name="SCORE" value="208"/>
    <att type="string" name="support" value="{&quot;BioGrid&quot;: &quot;physical&quot;, &quot;BioGrid_PubMed&quot;: &quot;34079125&quot;, &quot;BioGrid_Type&quot;: &quot;Proximity Label-MS&quot;, &quot;BioGrid_Score&quot;: &quot;36.52&quot;}"/>
  </edge>
  <edge label="10952 (pp) 4000" source="211" target="76">
    <att type="string" name="canonicalName" value="10952 (pp) 4000"/>
    <att type="string" name="interaction" value="pp"/>
    <att type="int" name="SCORE" value="208"/>
    <att type="string" name="support" value="{&quot;StringDB&quot;: &quot;functional&quot;, &quot;StringEvidence&quot;: &quot;textmining:0.158&quot;, &quot;BioGrid&quot;: &quot;physical&quot;, &quot;BioGrid_PubMed&quot;: &quot;34079125&quot;, &quot;BioGrid_Type&quot;: &quot;Proximity Label-MS&quot;, &quot;BioGrid_Score&quot;: &quot;115.0&quot;, &quot;String_Score_Combined&quot;: 192, &quot;String_Score_Physical&quot;: 208}"/>
  </edge>
  <edge label="10952 (pp) 4609" source="211" target="82">
    <att type="string" name="canonicalName" value="10952 (pp) 4609"/>
    <att type="string" name="interaction" value="pp"/>
    <att type="int" name="SCORE" value="294"/>
    <att type="string" name="support" value="{&quot;InWeb_IM&quot;: &quot;experimental&quot;}"/>
  </edge>
  <edge label="10952 (pp) 476" source="211" target="14">
    <att type="string" name="canonicalName" value="10952 (pp) 476"/>
    <att type="string" name="interaction" value="pp"/>
    <att type="int" name="SCORE" value="208"/>
    <att type="string" name="support" value="{&quot;BioGrid&quot;: &quot;physical&quot;, &quot;BioGrid_PubMed&quot;: &quot;34079125&quot;, &quot;BioGrid_Type&quot;: &quot;Proximity Label-MS&quot;, &quot;BioGrid_Score&quot;: &quot;6.58&quot;}"/>
  </edge>
  <edge label="10952 (pp) 51014" source="211" target="258">
    <att type="string" name="canonicalName" value="10952 (pp) 51014"/>
    <att type="string" name="interaction" value="pp"/>
    <att type="int" name="SCORE" value="726"/>
    <att type="string" name="support" value="{&quot;StringDB&quot;: &quot;physical&quot;, &quot;StringEvidence&quot;: &quot;experiments:0.714,coexpression:0.104,textmining:0.074&quot;, &quot;String_Score_Physical&quot;: 726, &quot;String_Score_Combined&quot;: 772}"/>
  </edge>
  <edge label="10952 (pp) 51465" source="211" target="264">
    <att type="string" name="canonicalName" value="10952 (pp) 51465"/>
    <att type="string" name="interaction" value="pp"/>
    <att type="int" name="SCORE" value="208"/>
    <att type="string" name="support" value="{&quot;StringDB&quot;: &quot;functional&quot;, &quot;StringEvidence&quot;: &quot;textmining:0.281,coexpression:0.074&quot;, &quot;BioGrid&quot;: &quot;physical&quot;, &quot;BioGrid_PubMed&quot;: &quot;34079125&quot;, &quot;BioGrid_Type&quot;: &quot;Proximity Label-MS&quot;, &quot;BioGrid_Score&quot;: &quot;180.0&quot;, &quot;String_Score_Combined&quot;: 361, &quot;String_Score_Physical&quot;: 208}"/>
  </edge>
  <edge label="10952 (pp) 51714" source="211" target="270">
    <att type="string" name="canonicalName" value="10952 (pp) 51714"/>
    <att type="string" name="interaction" value="pp"/>
    <att type="int" name="SCORE" value="208"/>
    <att type="string" name="support" value="{&quot;BioGrid&quot;: &quot;physical&quot;, &quot;BioGrid_PubMed&quot;: &quot;34079125&quot;, &quot;BioGrid_Type&quot;: &quot;Proximity Label-MS&quot;, &quot;BioGrid_Score&quot;: &quot;50.0&quot;}"/>
  </edge>
  <edge label="10952 (pp) 54928" source="211" target="278">
    <att type="string" name="canonicalName" value="10952 (pp) 54928"/>
    <att type="string" name="interaction" value="pp"/>
    <att type="int" name="SCORE" value="208"/>
    <att type="string" name="support" value="{&quot;BioGrid&quot;: &quot;physical&quot;, &quot;BioGrid_PubMed&quot;: &quot;34079125&quot;, &quot;BioGrid_Type&quot;: &quot;Proximity Label-MS&quot;, &quot;BioGrid_Score&quot;: &quot;35.0&quot;}"/>
  </edge>
  <edge label="10952 (pp) 55829" source="211" target="288">
    <att type="string" name="canonicalName" value="10952 (pp) 55829"/>
    <att type="string" name="interaction" value="pp"/>
    <att type="int" name="SCORE" value="208"/>
    <att type="string" name="support" value="{&quot;BioGrid&quot;: &quot;physical&quot;, &quot;BioGrid_PubMed&quot;: &quot;34079125&quot;, &quot;BioGrid_Type&quot;: &quot;Proximity Label-MS&quot;, &quot;BioGrid_Score&quot;: &quot;30.0&quot;}"/>
  </edge>
  <edge label="10952 (pp) 57136" source="211" target="296">
    <att type="string" name="canonicalName" value="10952 (pp) 57136"/>
    <att type="string" name="interaction" value="pp"/>
    <att type="int" name="SCORE" value="208"/>
    <att type="string" name="support" value="{&quot;BioGrid&quot;: &quot;physical&quot;, &quot;BioGrid_PubMed&quot;: &quot;34079125&quot;, &quot;BioGrid_Type&quot;: &quot;Proximity Label-MS&quot;, &quot;BioGrid_Score&quot;: &quot;110.0&quot;}"/>
  </edge>
  <edge label="10952 (pp) 58505" source="211" target="300">
    <att type="string" name="canonicalName" value="10952 (pp) 58505"/>
    <att type="string" name="interaction" value="pp"/>
    <att type="int" name="SCORE" value="702"/>
    <att type="string" name="support" value="{&quot;StringDB&quot;: &quot;physical&quot;, &quot;StringEvidence&quot;: &quot;experiments:0.689,coexpression:0.335,textmining:0.234&quot;, &quot;String_Score_Physical&quot;: 702, &quot;String_Score_Combined&quot;: 848}"/>
  </edge>
  <edge label="10952 (pp) 5862" source="211" target="112">
    <att type="string" name="canonicalName" value="10952 (pp) 5862"/>
    <att type="string" name="interaction" value="pp"/>
    <att type="int" name="SCORE" value="208"/>
    <att type="string" name="support" value="{&quot;BioGrid&quot;: &quot;physical&quot;, &quot;BioGrid_PubMed&quot;: &quot;35271311&quot;, &quot;BioGrid_Type&quot;: &quot;Affinity Capture-MS&quot;}"/>
  </edge>
  <edge label="10952 (pp) 60559" source="211" target="303">
    <att type="string" name="canonicalName" value="10952 (pp) 60559"/>
    <att type="string" name="interaction" value="pp"/>
    <att type="int" name="SCORE" value="208"/>
    <att type="string" name="support" value="{&quot;StringDB&quot;: &quot;functional&quot;, &quot;StringEvidence&quot;: &quot;textmining:0.482,coexpression:0.424&quot;, &quot;BioGrid&quot;: &quot;physical&quot;, &quot;BioGrid_PubMed&quot;: &quot;34079125&quot;, &quot;BioGrid_Type&quot;: &quot;Proximity Label-MS&quot;, &quot;BioGrid_Score&quot;: &quot;20.0&quot;, &quot;String_Score_Combined&quot;: 713, &quot;String_Score_Physical&quot;: 208}"/>
  </edge>
  <edge label="10952 (pp) 6184" source="211" target="113">
    <att type="string" name="canonicalName" value="10952 (pp) 6184"/>
    <att type="string" name="interaction" value="pp"/>
    <att type="int" name="SCORE" value="969"/>
    <att type="string" name="support" value="{&quot;StringDB&quot;: &quot;physical&quot;, &quot;StringEvidence&quot;: &quot;experiments:0.925,database:0.583,textmining:0.155,coexpression:0.067&quot;, &quot;InWeb_IM&quot;: &quot;inference&quot;, &quot;BioGrid&quot;: &quot;physical&quot;, &quot;BioGrid_PubMed&quot;: &quot;35271311,34079125&quot;, &quot;BioGrid_Type&quot;: &quot;Affinity Capture-MS,Proximity Label-MS&quot;, &quot;BioGrid_Score&quot;: &quot;103.6,5.43&quot;, &quot;String_Score_Physical&quot;: 969, &quot;String_Score_Combined&quot;: 976}"/>
  </edge>
  <edge label="10952 (pp) 6548" source="211" target="123">
    <att type="string" name="canonicalName" value="10952 (pp) 6548"/>
    <att type="string" name="interaction" value="pp"/>
    <att type="int" name="SCORE" value="208"/>
    <att type="string" name="support" value="{&quot;BioGrid&quot;: &quot;physical&quot;, &quot;BioGrid_PubMed&quot;: &quot;34079125&quot;, &quot;BioGrid_Type&quot;: &quot;Proximity Label-MS&quot;, &quot;BioGrid_Score&quot;: &quot;35.0&quot;}"/>
  </edge>
  <edge label="10952 (pp) 6734" source="211" target="132">
    <att type="string" name="canonicalName" value="10952 (pp) 6734"/>
    <att type="string" name="interaction" value="pp"/>
    <att type="int" name="SCORE" value="294"/>
    <att type="string" name="support" value="{&quot;StringDB&quot;: &quot;functional&quot;, &quot;StringEvidence&quot;: &quot;textmining:0.382,coexpression:0.193&quot;, &quot;InWeb_IM&quot;: &quot;inference&quot;, &quot;BioGrid&quot;: &quot;physical&quot;, &quot;BioGrid_PubMed&quot;: &quot;34079125&quot;, &quot;BioGrid_Type&quot;: &quot;Proximity Label-MS&quot;, &quot;BioGrid_Score&quot;: &quot;64.94&quot;, &quot;String_Score_Combined&quot;: 521, &quot;String_Score_Physical&quot;: 294}"/>
  </edge>
  <edge label="10952 (pp) 6746" source="211" target="133">
    <att type="string" name="canonicalName" value="10952 (pp) 6746"/>
    <att type="string" name="interaction" value="pp"/>
    <att type="int" name="SCORE" value="932"/>
    <att type="string" name="support" value="{&quot;StringDB&quot;: &quot;physical&quot;, &quot;StringEvidence&quot;: &quot;coexpression:0.869,experiments:0.832,textmining:0.626,database:0.583&quot;, &quot;InWeb_IM&quot;: &quot;inference&quot;, &quot;String_Score_Physical&quot;: 932, &quot;String_Score_Combined&quot;: 996}"/>
  </edge>
  <edge label="10952 (pp) 6836" source="211" target="134">
    <att type="string" name="canonicalName" value="10952 (pp) 6836"/>
    <att type="string" name="interaction" value="pp"/>
    <att type="int" name="SCORE" value="208"/>
    <att type="string" name="support" value="{&quot;StringDB&quot;: &quot;functional&quot;, &quot;StringEvidence&quot;: &quot;coexpression:0.244,textmining:0.144&quot;, &quot;BioGrid&quot;: &quot;physical&quot;, &quot;BioGrid_PubMed&quot;: &quot;34079125&quot;, &quot;BioGrid_Type&quot;: &quot;Proximity Label-MS&quot;, &quot;BioGrid_Score&quot;: &quot;5.21&quot;, &quot;String_Score_Combined&quot;: 378, &quot;String_Score_Physical&quot;: 208}"/>
  </edge>
  <edge label="10952 (pp) 7494" source="211" target="145">
    <att type="string" name="canonicalName" value="10952 (pp) 7494"/>
    <att type="string" name="interaction" value="pp"/>
    <att type="int" name="SCORE" value="800"/>
    <att type="string" name="support" value="{&quot;StringDB&quot;: &quot;physical&quot;, &quot;StringEvidence&quot;: &quot;experiments:0.791,textmining:0.324,coexpression:0.045&quot;, &quot;String_Score_Physical&quot;: 800, &quot;String_Score_Combined&quot;: 870}"/>
  </edge>
  <edge label="10952 (pp) 7873" source="211" target="148">
    <att type="string" name="canonicalName" value="10952 (pp) 7873"/>
    <att type="string" name="interaction" value="pp"/>
    <att type="int" name="SCORE" value="208"/>
    <att type="string" name="support" value="{&quot;StringDB&quot;: &quot;functional&quot;, &quot;StringEvidence&quot;: &quot;coexpression:0.819&quot;, &quot;BioGrid&quot;: &quot;physical&quot;, &quot;BioGrid_PubMed&quot;: &quot;34079125&quot;, &quot;BioGrid_Type&quot;: &quot;Proximity Label-MS&quot;, &quot;BioGrid_Score&quot;: &quot;80.0&quot;, &quot;String_Score_Combined&quot;: 826, &quot;String_Score_Physical&quot;: 208}"/>
  </edge>
  <edge label="10952 (pp) 7991" source="211" target="149">
    <att type="string" name="canonicalName" value="10952 (pp) 7991"/>
    <att type="string" name="interaction" value="pp"/>
    <att type="int" name="SCORE" value="580"/>
    <att type="string" name="support" value="{&quot;StringDB&quot;: &quot;physical&quot;, &quot;StringEvidence&quot;: &quot;experiments:0.562,coexpression:0.191,textmining:0.036&quot;, &quot;String_Score_Physical&quot;: 580, &quot;String_Score_Combined&quot;: 672}"/>
  </edge>
  <edge label="10952 (pp) 7993" source="211" target="150">
    <att type="string" name="canonicalName" value="10952 (pp) 7993"/>
    <att type="string" name="interaction" value="pp"/>
    <att type="int" name="SCORE" value="208"/>
    <att type="string" name="support" value="{&quot;BioGrid&quot;: &quot;physical&quot;, &quot;BioGrid_PubMed&quot;: &quot;34079125,32788342&quot;, &quot;BioGrid_Type&quot;: &quot;Proximity Label-MS&quot;, &quot;BioGrid_Score&quot;: &quot;110.0&quot;}"/>
  </edge>
  <edge label="10952 (pp) 81876" source="211" target="315">
    <att type="string" name="canonicalName" value="10952 (pp) 81876"/>
    <att type="string" name="interaction" value="pp"/>
    <att type="int" name="SCORE" value="208"/>
    <att type="string" name="support" value="{&quot;BioGrid&quot;: &quot;physical&quot;, &quot;BioGrid_PubMed&quot;: &quot;35271311&quot;, &quot;BioGrid_Type&quot;: &quot;Affinity Capture-MS&quot;}"/>
  </edge>
  <edge label="10952 (pp) 84823" source="211" target="322">
    <att type="string" name="canonicalName" value="10952 (pp) 84823"/>
    <att type="string" name="interaction" value="pp"/>
    <att type="int" name="SCORE" value="208"/>
    <att type="string" name="support" value="{&quot;BioGrid&quot;: &quot;physical&quot;, &quot;BioGrid_PubMed&quot;: &quot;34079125&quot;, &quot;BioGrid_Type&quot;: &quot;Proximity Label-MS&quot;, &quot;BioGrid_Score&quot;: &quot;155.0&quot;}"/>
  </edge>
  <edge label="10952 (pp) 91869" source="211" target="328">
    <att type="string" name="canonicalName" value="10952 (pp) 91869"/>
    <att type="string" name="interaction" value="pp"/>
    <att type="int" name="SCORE" value="208"/>
    <att type="string" name="support" value="{&quot;BioGrid&quot;: &quot;physical&quot;, &quot;BioGrid_PubMed&quot;: &quot;34079125,32788342&quot;, &quot;BioGrid_Type&quot;: &quot;Proximity Label-MS&quot;, &quot;BioGrid_Score&quot;: &quot;30.0&quot;}"/>
  </edge>
  <edge label="10952 (pp) 9451" source="211" target="162">
    <att type="string" name="canonicalName" value="10952 (pp) 9451"/>
    <att type="string" name="interaction" value="pp"/>
    <att type="int" name="SCORE" value="208"/>
    <att type="string" name="support" value="{&quot;StringDB&quot;: &quot;functional&quot;, &quot;StringEvidence&quot;: &quot;textmining:0.119&quot;, &quot;BioGrid&quot;: &quot;physical&quot;, &quot;BioGrid_PubMed&quot;: &quot;34079125&quot;, &quot;BioGrid_Type&quot;: &quot;Proximity Label-MS&quot;, &quot;BioGrid_Score&quot;: &quot;235.0&quot;, &quot;String_Score_Combined&quot;: 154, &quot;String_Score_Physical&quot;: 208}"/>
  </edge>
  <edge label="10953 (pp) 515" source="212" target="16">
    <att type="string" name="canonicalName" value="10953 (pp) 515"/>
    <att type="string" name="interaction" value="pp"/>
    <att type="int" name="SCORE" value="208"/>
    <att type="string" name="support" value="{&quot;BioGrid&quot;: &quot;physical&quot;, &quot;BioGrid_PubMed&quot;: &quot;33961781&quot;, &quot;BioGrid_Type&quot;: &quot;Affinity Capture-MS&quot;, &quot;BioGrid_Score&quot;: &quot;0.920630691&quot;}"/>
  </edge>
  <edge label="10953 (pp) 5562" source="212" target="107">
    <att type="string" name="canonicalName" value="10953 (pp) 5562"/>
    <att type="string" name="interaction" value="pp"/>
    <att type="int" name="SCORE" value="206"/>
    <att type="string" name="support" value="{&quot;StringDB&quot;: &quot;physical&quot;, &quot;StringEvidence&quot;: &quot;experiments:0.172,textmining:0.024&quot;, &quot;OmniPath&quot;: &quot;omnipath,kinaseextra&quot;, &quot;OmniPath_Reference&quot;: &quot;HPRD;PhosphoPoint&quot;, &quot;BioGrid&quot;: &quot;physical&quot;, &quot;BioGrid_PubMed&quot;: &quot;11913976&quot;, &quot;BioGrid_Type&quot;: &quot;Two-hybrid&quot;, &quot;String_Score_Physical&quot;: 206, &quot;String_Score_Combined&quot;: 225}"/>
  </edge>
  <edge label="10953 (pp) 60" source="212" target="2">
    <att type="string" name="canonicalName" value="10953 (pp) 60"/>
    <att type="string" name="interaction" value="pp"/>
    <att type="int" name="SCORE" value="208"/>
    <att type="string" name="support" value="{&quot;BioGrid&quot;: &quot;physical&quot;, &quot;BioGrid_PubMed&quot;: &quot;33961781&quot;, &quot;BioGrid_Type&quot;: &quot;Affinity Capture-MS&quot;, &quot;BioGrid_Score&quot;: &quot;0.756859338&quot;}"/>
  </edge>
  <edge label="10959 (pp) 11316" source="213" target="224">
    <att type="string" name="canonicalName" value="10959 (pp) 11316"/>
    <att type="string" name="interaction" value="pp"/>
    <att type="int" name="SCORE" value="600"/>
    <att type="string" name="support" value="{&quot;StringDB&quot;: &quot;physical&quot;, &quot;StringEvidence&quot;: &quot;database:0.583,coexpression:0.126&quot;, &quot;InWeb_IM&quot;: &quot;inference&quot;, &quot;String_Score_Physical&quot;: 600, &quot;String_Score_Combined&quot;: 650}"/>
  </edge>
  <edge label="10959 (pp) 22818" source="213" target="225">
    <att type="string" name="canonicalName" value="10959 (pp) 22818"/>
    <att type="string" name="interaction" value="pp"/>
    <att type="int" name="SCORE" value="600"/>
    <att type="string" name="support" value="{&quot;StringDB&quot;: &quot;physical&quot;, &quot;StringEvidence&quot;: &quot;database:0.583,coexpression:0.143&quot;, &quot;String_Score_Physical&quot;: 600, &quot;String_Score_Combined&quot;: 657}"/>
  </edge>
  <edge label="10959 (pp) 23065" source="213" target="231">
    <att type="string" name="canonicalName" value="10959 (pp) 23065"/>
    <att type="string" name="interaction" value="pp"/>
    <att type="int" name="SCORE" value="270"/>
    <att type="string" name="support" value="{&quot;StringDB&quot;: &quot;physical&quot;, &quot;StringEvidence&quot;: &quot;coexpression:0.376,experiments:0.239&quot;, &quot;BioGrid&quot;: &quot;physical&quot;, &quot;BioGrid_PubMed&quot;: &quot;33961781,27342126&quot;, &quot;BioGrid_Type&quot;: &quot;Affinity Capture-MS&quot;, &quot;BioGrid_Score&quot;: &quot;0.999944697&quot;, &quot;String_Score_Physical&quot;: 270, &quot;String_Score_Combined&quot;: 544}"/>
  </edge>
  <edge label="10959 (pp) 2590" source="213" target="50">
    <att type="string" name="canonicalName" value="10959 (pp) 2590"/>
    <att type="string" name="interaction" value="pp"/>
    <att type="int" name="SCORE" value="208"/>
    <att type="string" name="support" value="{&quot;BioGrid&quot;: &quot;physical&quot;, &quot;BioGrid_PubMed&quot;: &quot;35271311&quot;, &quot;BioGrid_Type&quot;: &quot;Affinity Capture-MS&quot;}"/>
  </edge>
  <edge label="10959 (pp) 26003" source="213" target="248">
    <att type="string" name="canonicalName" value="10959 (pp) 26003"/>
    <att type="string" name="interaction" value="pp"/>
    <att type="int" name="SCORE" value="334"/>
    <att type="string" name="support" value="{&quot;StringDB&quot;: &quot;physical&quot;, &quot;StringEvidence&quot;: &quot;textmining:0.426,experiments:0.306,coexpression:0.090&quot;, &quot;BioGrid&quot;: &quot;physical&quot;, &quot;BioGrid_PubMed&quot;: &quot;35271311,33961781,11739402&quot;, &quot;BioGrid_Type&quot;: &quot;Affinity Capture-Western,Two-hybrid,Affinity Capture-MS,Reconstituted Complex&quot;, &quot;BioGrid_Score&quot;: &quot;0.912114421&quot;, &quot;String_Score_Physical&quot;: 334, &quot;String_Score_Combined&quot;: 652}"/>
  </edge>
  <edge label="10959 (pp) 3703" source="213" target="73">
    <att type="string" name="canonicalName" value="10959 (pp) 3703"/>
    <att type="string" name="interaction" value="pp"/>
    <att type="int" name="SCORE" value="294"/>
    <att type="string" name="support" value="{&quot;StringDB&quot;: &quot;functional&quot;, &quot;StringEvidence&quot;: &quot;coexpression:0.169,textmining:0.060&quot;, &quot;InWeb_IM&quot;: &quot;inference&quot;, &quot;String_Score_Combined&quot;: 250, &quot;String_Score_Physical&quot;: 294}"/>
  </edge>
  <edge label="10959 (pp) 372" source="213" target="8">
    <att type="string" name="canonicalName" value="10959 (pp) 372"/>
    <att type="string" name="interaction" value="pp"/>
    <att type="int" name="SCORE" value="630"/>
    <att type="string" name="support" value="{&quot;StringDB&quot;: &quot;physical&quot;, &quot;StringEvidence&quot;: &quot;database:0.583,coexpression:0.381,textmining:0.182,experiments:0.075&quot;, &quot;InWeb_IM&quot;: &quot;inference&quot;, &quot;String_Score_Physical&quot;: 630, &quot;String_Score_Combined&quot;: 812}"/>
  </edge>
  <edge label="10959 (pp) 378" source="213" target="10">
    <att type="string" name="canonicalName" value="10959 (pp) 378"/>
    <att type="string" name="interaction" value="pp"/>
    <att type="int" name="SCORE" value="600"/>
    <att type="string" name="support" value="{&quot;StringDB&quot;: &quot;physical&quot;, &quot;StringEvidence&quot;: &quot;database:0.583,coexpression:0.310,textmining:0.093&quot;, &quot;InWeb_IM&quot;: &quot;inference&quot;, &quot;String_Score_Physical&quot;: 600, &quot;String_Score_Combined&quot;: 749}"/>
  </edge>
  <edge label="10959 (pp) 4701" source="213" target="86">
    <att type="string" name="canonicalName" value="10959 (pp) 4701"/>
    <att type="string" name="interaction" value="pp"/>
    <att type="int" name="SCORE" value="294"/>
    <att type="string" name="support" value="{&quot;InWeb_IM&quot;: &quot;inference&quot;}"/>
  </edge>
  <edge label="10959 (pp) 476" source="213" target="14">
    <att type="string" name="canonicalName" value="10959 (pp) 476"/>
    <att type="string" name="interaction" value="pp"/>
    <att type="int" name="SCORE" value="272"/>
    <att type="string" name="support" value="{&quot;StringDB&quot;: &quot;physical&quot;, &quot;StringEvidence&quot;: &quot;textmining:0.242,experiments:0.241,coexpression:0.033&quot;, &quot;BioGrid&quot;: &quot;physical&quot;, &quot;BioGrid_PubMed&quot;: &quot;26344197&quot;, &quot;BioGrid_Type&quot;: &quot;Co-fractionation&quot;, &quot;BioGrid_Score&quot;: &quot;0.072174907&quot;, &quot;String_Score_Physical&quot;: 272, &quot;String_Score_Combined&quot;: 466}"/>
  </edge>
  <edge label="10959 (pp) 51014" source="213" target="258">
    <att type="string" name="canonicalName" value="10959 (pp) 51014"/>
    <att type="string" name="interaction" value="pp"/>
    <att type="int" name="SCORE" value="896"/>
    <att type="string" name="support" value="{&quot;StringDB&quot;: &quot;physical&quot;, &quot;StringEvidence&quot;: &quot;textmining:0.849,experiments:0.741,database:0.583,coexpression:0.402&quot;, &quot;BioGrid&quot;: &quot;physical&quot;, &quot;BioGrid_PubMed&quot;: &quot;35271311,33961781,28514442&quot;, &quot;BioGrid_Type&quot;: &quot;Affinity Capture-MS&quot;, &quot;BioGrid_Score&quot;: &quot;0.999999956,0.999887036&quot;, &quot;String_Score_Physical&quot;: 896, &quot;String_Score_Combined&quot;: 945}"/>
  </edge>
  <edge label="10959 (pp) 51226" source="213" target="262">
    <att type="string" name="canonicalName" value="10959 (pp) 51226"/>
    <att type="string" name="interaction" value="pp"/>
    <att type="int" name="SCORE" value="600"/>
    <att type="string" name="support" value="{&quot;StringDB&quot;: &quot;physical&quot;, &quot;StringEvidence&quot;: &quot;database:0.583,coexpression:0.109&quot;, &quot;String_Score_Physical&quot;: 600, &quot;String_Score_Combined&quot;: 643}"/>
  </edge>
  <edge label="10959 (pp) 57198" source="213" target="297">
    <att type="string" name="canonicalName" value="10959 (pp) 57198"/>
    <att type="string" name="interaction" value="pp"/>
    <att type="int" name="SCORE" value="208"/>
    <att type="string" name="support" value="{&quot;BioGrid&quot;: &quot;physical&quot;, &quot;BioGrid_PubMed&quot;: &quot;33961781,28514442&quot;, &quot;BioGrid_Type&quot;: &quot;Affinity Capture-MS&quot;, &quot;BioGrid_Score&quot;: &quot;0.911591678,0.91939155&quot;}"/>
  </edge>
  <edge label="10959 (pp) 5861" source="213" target="111">
    <att type="string" name="canonicalName" value="10959 (pp) 5861"/>
    <att type="string" name="interaction" value="pp"/>
    <att type="int" name="SCORE" value="781"/>
    <att type="string" name="support" value="{&quot;StringDB&quot;: &quot;physical&quot;, &quot;StringEvidence&quot;: &quot;database:0.583,experiments:0.454,coexpression:0.198,textmining:0.103&quot;, &quot;BioGrid&quot;: &quot;genetic,physical&quot;, &quot;BioGrid_PubMed&quot;: &quot;35271311,26472760,26344197&quot;, &quot;BioGrid_Type&quot;: &quot;Affinity Capture-MS,Synthetic Lethality,Co-fractionation&quot;, &quot;BioGrid_Score&quot;: &quot;0.175797842&quot;, &quot;String_Score_Physical&quot;: 781, &quot;String_Score_Combined&quot;: 842}"/>
  </edge>
  <edge label="10959 (pp) 5862" source="213" target="112">
    <att type="string" name="canonicalName" value="10959 (pp) 5862"/>
    <att type="string" name="interaction" value="pp"/>
    <att type="int" name="SCORE" value="208"/>
    <att type="string" name="support" value="{&quot;StringDB&quot;: &quot;functional&quot;, &quot;StringEvidence&quot;: &quot;coexpression:0.114,textmining:0.009&quot;, &quot;BioGrid&quot;: &quot;physical&quot;, &quot;BioGrid_PubMed&quot;: &quot;35271311&quot;, &quot;BioGrid_Type&quot;: &quot;Affinity Capture-MS&quot;, &quot;String_Score_Combined&quot;: 158, &quot;String_Score_Physical&quot;: 208}"/>
  </edge>
  <edge label="10959 (pp) 6184" source="213" target="113">
    <att type="string" name="canonicalName" value="10959 (pp) 6184"/>
    <att type="string" name="interaction" value="pp"/>
    <att type="int" name="SCORE" value="294"/>
    <att type="string" name="support" value="{&quot;StringDB&quot;: &quot;functional&quot;, &quot;StringEvidence&quot;: &quot;coexpression:0.150,textmining:0.114&quot;, &quot;InWeb_IM&quot;: &quot;inference&quot;, &quot;String_Score_Combined&quot;: 277, &quot;String_Score_Physical&quot;: 294}"/>
  </edge>
  <edge label="10959 (pp) 6390" source="213" target="116">
    <att type="string" name="canonicalName" value="10959 (pp) 6390"/>
    <att type="string" name="interaction" value="pp"/>
    <att type="int" name="SCORE" value="271"/>
    <att type="string" name="support" value="{&quot;StringDB&quot;: &quot;physical&quot;, &quot;StringEvidence&quot;: &quot;experiments:0.240,coexpression:0.117,textmining:0.010&quot;, &quot;BioGrid&quot;: &quot;physical&quot;, &quot;BioGrid_PubMed&quot;: &quot;22939629&quot;, &quot;BioGrid_Type&quot;: &quot;Co-fractionation&quot;, &quot;BioGrid_Score&quot;: &quot;0.789&quot;, &quot;String_Score_Physical&quot;: 271, &quot;String_Score_Combined&quot;: 362}"/>
  </edge>
  <edge label="10959 (pp) 6836" source="213" target="134">
    <att type="string" name="canonicalName" value="10959 (pp) 6836"/>
    <att type="string" name="interaction" value="pp"/>
    <att type="int" name="SCORE" value="684"/>
    <att type="string" name="support" value="{&quot;StringDB&quot;: &quot;physical&quot;, &quot;StringEvidence&quot;: &quot;database:0.479,textmining:0.443,experiments:0.369,coexpression:0.111&quot;, &quot;InWeb_IM&quot;: &quot;experimental&quot;, &quot;BioGrid&quot;: &quot;physical&quot;, &quot;BioGrid_PubMed&quot;: &quot;35271311&quot;, &quot;BioGrid_Type&quot;: &quot;Affinity Capture-MS&quot;, &quot;String_Score_Physical&quot;: 684, &quot;String_Score_Combined&quot;: 843}"/>
  </edge>
  <edge label="10959 (pp) 7416" source="213" target="144">
    <att type="string" name="canonicalName" value="10959 (pp) 7416"/>
    <att type="string" name="interaction" value="pp"/>
    <att type="int" name="SCORE" value="294"/>
    <att type="string" name="support" value="{&quot;StringDB&quot;: &quot;functional&quot;, &quot;StringEvidence&quot;: &quot;coexpression:0.089,textmining:0.052&quot;, &quot;InWeb_IM&quot;: &quot;inference&quot;, &quot;String_Score_Combined&quot;: 171, &quot;String_Score_Physical&quot;: 294}"/>
  </edge>
  <edge label="10959 (pp) 7991" source="213" target="149">
    <att type="string" name="canonicalName" value="10959 (pp) 7991"/>
    <att type="string" name="interaction" value="pp"/>
    <att type="int" name="SCORE" value="243"/>
    <att type="string" name="support" value="{&quot;StringDB&quot;: &quot;physical&quot;, &quot;StringEvidence&quot;: &quot;coexpression:0.322,experiments:0.212,textmining:0.045&quot;, &quot;String_Score_Physical&quot;: 243, &quot;String_Score_Combined&quot;: 510}"/>
  </edge>
  <edge label="10959 (pp) 81876" source="213" target="315">
    <att type="string" name="canonicalName" value="10959 (pp) 81876"/>
    <att type="string" name="interaction" value="pp"/>
    <att type="int" name="SCORE" value="702"/>
    <att type="string" name="support" value="{&quot;StringDB&quot;: &quot;physical&quot;, &quot;StringEvidence&quot;: &quot;database:0.583,experiments:0.256,textmining:0.204,coexpression:0.050&quot;, &quot;BioGrid&quot;: &quot;physical&quot;, &quot;BioGrid_PubMed&quot;: &quot;35271311,26344197&quot;, &quot;BioGrid_Type&quot;: &quot;Affinity Capture-MS,Co-fractionation&quot;, &quot;BioGrid_Score&quot;: &quot;0.159792246&quot;, &quot;String_Score_Physical&quot;: 702, &quot;String_Score_Combined&quot;: 775}"/>
  </edge>
  <edge label="10959 (pp) 9871" source="213" target="171">
    <att type="string" name="canonicalName" value="10959 (pp) 9871"/>
    <att type="string" name="interaction" value="pp"/>
    <att type="int" name="SCORE" value="716"/>
    <att type="string" name="support" value="{&quot;StringDB&quot;: &quot;physical&quot;, &quot;StringEvidence&quot;: &quot;database:0.583,textmining:0.337,experiments:0.291,coexpression:0.044&quot;, &quot;InWeb_IM&quot;: &quot;experimental&quot;, &quot;String_Score_Physical&quot;: 716, &quot;String_Score_Combined&quot;: 820}"/>
  </edge>
  <edge label="10979 (pp) 133619" source="214" target="339">
    <att type="string" name="canonicalName" value="10979 (pp) 133619"/>
    <att type="string" name="interaction" value="pp"/>
    <att type="int" name="SCORE" value="208"/>
    <att type="string" name="support" value="{&quot;BioGrid&quot;: &quot;physical&quot;, &quot;BioGrid_PubMed&quot;: &quot;33961781&quot;, &quot;BioGrid_Type&quot;: &quot;Affinity Capture-MS&quot;, &quot;BioGrid_Score&quot;: &quot;0.998952674&quot;}"/>
  </edge>
  <edge label="10979 (pp) 2017" source="214" target="43">
    <att type="string" name="canonicalName" value="10979 (pp) 2017"/>
    <att type="string" name="interaction" value="pp"/>
    <att type="int" name="SCORE" value="191"/>
    <att type="string" name="support" value="{&quot;StringDB&quot;: &quot;physical&quot;, &quot;StringEvidence&quot;: &quot;textmining:0.188,experiments:0.156,coexpression:0.120&quot;, &quot;String_Score_Physical&quot;: 191, &quot;String_Score_Combined&quot;: 421}"/>
  </edge>
  <edge label="10979 (pp) 220988" source="214" target="348">
    <att type="string" name="canonicalName" value="10979 (pp) 220988"/>
    <att type="string" name="interaction" value="pp"/>
    <att type="int" name="SCORE" value="208"/>
    <att type="string" name="support" value="{&quot;BioGrid&quot;: &quot;physical&quot;, &quot;BioGrid_PubMed&quot;: &quot;30021884&quot;, &quot;BioGrid_Type&quot;: &quot;Proximity Label-MS&quot;}"/>
  </edge>
  <edge label="10979 (pp) 382" source="214" target="11">
    <att type="string" name="canonicalName" value="10979 (pp) 382"/>
    <att type="string" name="interaction" value="pp"/>
    <att type="int" name="SCORE" value="208"/>
    <att type="string" name="support" value="{&quot;BioGrid&quot;: &quot;physical&quot;, &quot;BioGrid_PubMed&quot;: &quot;35844135,34079125&quot;, &quot;BioGrid_Type&quot;: &quot;Proximity Label-MS&quot;, &quot;BioGrid_Score&quot;: &quot;77.68&quot;}"/>
  </edge>
  <edge label="10979 (pp) 387" source="214" target="12">
    <att type="string" name="canonicalName" value="10979 (pp) 387"/>
    <att type="string" name="interaction" value="pp"/>
    <att type="int" name="SCORE" value="208"/>
    <att type="string" name="support" value="{&quot;StringDB&quot;: &quot;functional&quot;, &quot;StringEvidence&quot;: &quot;textmining:0.212&quot;, &quot;BioGrid&quot;: &quot;physical&quot;, &quot;BioGrid_PubMed&quot;: &quot;31871319&quot;, &quot;BioGrid_Type&quot;: &quot;Affinity Capture-MS&quot;, &quot;String_Score_Combined&quot;: 243, &quot;String_Score_Physical&quot;: 208}"/>
  </edge>
  <edge label="10979 (pp) 4609" source="214" target="82">
    <att type="string" name="canonicalName" value="10979 (pp) 4609"/>
    <att type="string" name="interaction" value="pp"/>
    <att type="int" name="SCORE" value="208"/>
    <att type="string" name="support" value="{&quot;BioGrid&quot;: &quot;physical&quot;, &quot;BioGrid_PubMed&quot;: &quot;29467282&quot;, &quot;BioGrid_Type&quot;: &quot;Affinity Capture-MS&quot;}"/>
  </edge>
  <edge label="10979 (pp) 4893" source="214" target="89">
    <att type="string" name="canonicalName" value="10979 (pp) 4893"/>
    <att type="string" name="interaction" value="pp"/>
    <att type="int" name="SCORE" value="187"/>
    <att type="string" name="support" value="{&quot;StringDB&quot;: &quot;physical&quot;, &quot;StringEvidence&quot;: &quot;experiments:0.152&quot;, &quot;BioGrid&quot;: &quot;physical&quot;, &quot;BioGrid_PubMed&quot;: &quot;30639242&quot;, &quot;BioGrid_Type&quot;: &quot;Proximity Label-MS&quot;, &quot;String_Score_Physical&quot;: 187, &quot;String_Score_Combined&quot;: 187}"/>
  </edge>
  <edge label="10979 (pp) 56061" source="214" target="291">
    <att type="string" name="canonicalName" value="10979 (pp) 56061"/>
    <att type="string" name="interaction" value="pp"/>
    <att type="int" name="SCORE" value="208"/>
    <att type="string" name="support" value="{&quot;BioGrid&quot;: &quot;physical&quot;, &quot;BioGrid_PubMed&quot;: &quot;22863883&quot;, &quot;BioGrid_Type&quot;: &quot;Co-fractionation&quot;}"/>
  </edge>
  <edge label="10979 (pp) 5862" source="214" target="112">
    <att type="string" name="canonicalName" value="10979 (pp) 5862"/>
    <att type="string" name="interaction" value="pp"/>
    <att type="int" name="SCORE" value="208"/>
    <att type="string" name="support" value="{&quot;BioGrid&quot;: &quot;physical&quot;, &quot;BioGrid_PubMed&quot;: &quot;34079125&quot;, &quot;BioGrid_Type&quot;: &quot;Proximity Label-MS&quot;, &quot;BioGrid_Score&quot;: &quot;45.24&quot;}"/>
  </edge>
  <edge label="10979 (pp) 6636" source="214" target="130">
    <att type="string" name="canonicalName" value="10979 (pp) 6636"/>
    <att type="string" name="interaction" value="pp"/>
    <att type="int" name="SCORE" value="230"/>
    <att type="string" name="support" value="{&quot;StringDB&quot;: &quot;physical&quot;, &quot;StringEvidence&quot;: &quot;experiments:0.198&quot;, &quot;BioGrid&quot;: &quot;physical&quot;, &quot;BioGrid_PubMed&quot;: &quot;22863883&quot;, &quot;BioGrid_Type&quot;: &quot;Co-fractionation&quot;, &quot;String_Score_Physical&quot;: 230, &quot;String_Score_Combined&quot;: 230}"/>
  </edge>
  <edge label="10979 (pp) 998" source="214" target="22">
    <att type="string" name="canonicalName" value="10979 (pp) 998"/>
    <att type="string" name="interaction" value="pp"/>
    <att type="int" name="SCORE" value="208"/>
    <att type="string" name="support" value="{&quot;StringDB&quot;: &quot;functional&quot;, &quot;StringEvidence&quot;: &quot;textmining:0.179&quot;, &quot;BioGrid&quot;: &quot;physical&quot;, &quot;BioGrid_PubMed&quot;: &quot;31871319&quot;, &quot;BioGrid_Type&quot;: &quot;Affinity Capture-MS&quot;, &quot;String_Score_Combined&quot;: 212, &quot;String_Score_Physical&quot;: 208}"/>
  </edge>
  <edge label="11010 (pp) 3312" source="215" target="64">
    <att type="string" name="canonicalName" value="11010 (pp) 3312"/>
    <att type="string" name="interaction" value="pp"/>
    <att type="int" name="SCORE" value="270"/>
    <att type="string" name="support" value="{&quot;StringDB&quot;: &quot;physical&quot;, &quot;StringEvidence&quot;: &quot;experiments:0.239,textmining:0.047&quot;, &quot;BioGrid&quot;: &quot;physical&quot;, &quot;BioGrid_PubMed&quot;: &quot;23333597&quot;, &quot;BioGrid_Type&quot;: &quot;Affinity Capture-Western,Affinity Capture-MS&quot;, &quot;String_Score_Physical&quot;: 270, &quot;String_Score_Combined&quot;: 304}"/>
  </edge>
  <edge label="11068 (pp) 4000" source="216" target="76">
    <att type="string" name="canonicalName" value="11068 (pp) 4000"/>
    <att type="string" name="interaction" value="pp"/>
    <att type="int" name="SCORE" value="208"/>
    <att type="string" name="support" value="{&quot;BioGrid&quot;: &quot;physical&quot;, &quot;BioGrid_PubMed&quot;: &quot;24623722&quot;, &quot;BioGrid_Type&quot;: &quot;Two-hybrid&quot;}"/>
  </edge>
  <edge label="11068 (pp) 4609" source="216" target="82">
    <att type="string" name="canonicalName" value="11068 (pp) 4609"/>
    <att type="string" name="interaction" value="pp"/>
    <att type="int" name="SCORE" value="294"/>
    <att type="string" name="support" value="{&quot;InWeb_IM&quot;: &quot;experimental&quot;}"/>
  </edge>
  <edge label="11079 (pp) 11316" source="217" target="224">
    <att type="string" name="canonicalName" value="11079 (pp) 11316"/>
    <att type="string" name="interaction" value="pp"/>
    <att type="int" name="SCORE" value="242"/>
    <att type="string" name="support" value="{&quot;StringDB&quot;: &quot;physical&quot;, &quot;StringEvidence&quot;: &quot;textmining:0.623,experiments:0.211,coexpression:0.095&quot;, &quot;String_Score_Physical&quot;: 242, &quot;String_Score_Combined&quot;: 741}"/>
  </edge>
  <edge label="11079 (pp) 23065" source="217" target="231">
    <att type="string" name="canonicalName" value="11079 (pp) 23065"/>
    <att type="string" name="interaction" value="pp"/>
    <att type="int" name="SCORE" value="270"/>
    <att type="string" name="support" value="{&quot;StringDB&quot;: &quot;physical&quot;, &quot;StringEvidence&quot;: &quot;experiments:0.239,coexpression:0.031,textmining:0.026&quot;, &quot;BioGrid&quot;: &quot;physical&quot;, &quot;BioGrid_PubMed&quot;: &quot;27342126&quot;, &quot;BioGrid_Type&quot;: &quot;Affinity Capture-MS&quot;, &quot;String_Score_Physical&quot;: 270, &quot;String_Score_Combined&quot;: 311}"/>
  </edge>
  <edge label="11079 (pp) 26003" source="217" target="248">
    <att type="string" name="canonicalName" value="11079 (pp) 26003"/>
    <att type="string" name="interaction" value="pp"/>
    <att type="int" name="SCORE" value="208"/>
    <att type="string" name="support" value="{&quot;BioGrid&quot;: &quot;physical&quot;, &quot;BioGrid_PubMed&quot;: &quot;35271311&quot;, &quot;BioGrid_Type&quot;: &quot;Affinity Capture-MS&quot;}"/>
  </edge>
  <edge label="11079 (pp) 387" source="217" target="12">
    <att type="string" name="canonicalName" value="11079 (pp) 387"/>
    <att type="string" name="interaction" value="pp"/>
    <att type="int" name="SCORE" value="208"/>
    <att type="string" name="support" value="{&quot;BioGrid&quot;: &quot;physical&quot;, &quot;BioGrid_PubMed&quot;: &quot;31871319&quot;, &quot;BioGrid_Type&quot;: &quot;Affinity Capture-MS&quot;}"/>
  </edge>
  <edge label="11079 (pp) 51014" source="217" target="258">
    <att type="string" name="canonicalName" value="11079 (pp) 51014"/>
    <att type="string" name="interaction" value="pp"/>
    <att type="int" name="SCORE" value="208"/>
    <att type="string" name="support" value="{&quot;StringDB&quot;: &quot;functional&quot;, &quot;StringEvidence&quot;: &quot;textmining:0.110,coexpression:0.044&quot;, &quot;BioGrid&quot;: &quot;physical&quot;, &quot;BioGrid_PubMed&quot;: &quot;35271311&quot;, &quot;BioGrid_Type&quot;: &quot;Affinity Capture-MS&quot;, &quot;String_Score_Combined&quot;: 184, &quot;String_Score_Physical&quot;: 208}"/>
  </edge>
  <edge label="11079 (pp) 51124" source="217" target="261">
    <att type="string" name="canonicalName" value="11079 (pp) 51124"/>
    <att type="string" name="interaction" value="pp"/>
    <att type="int" name="SCORE" value="208"/>
    <att type="string" name="support" value="{&quot;StringDB&quot;: &quot;functional&quot;, &quot;StringEvidence&quot;: &quot;coexpression:0.128,textmining:0.027&quot;, &quot;BioGrid&quot;: &quot;physical&quot;, &quot;BioGrid_PubMed&quot;: &quot;35271311&quot;, &quot;BioGrid_Type&quot;: &quot;Affinity Capture-MS&quot;, &quot;String_Score_Combined&quot;: 186, &quot;String_Score_Physical&quot;: 208}"/>
  </edge>
  <edge label="11079 (pp) 55630" source="217" target="284">
    <att type="string" name="canonicalName" value="11079 (pp) 55630"/>
    <att type="string" name="interaction" value="pp"/>
    <att type="int" name="SCORE" value="294"/>
    <att type="string" name="support" value="{&quot;InWeb_IM&quot;: &quot;experimental&quot;, &quot;BioGrid&quot;: &quot;physical&quot;, &quot;BioGrid_PubMed&quot;: &quot;26186194&quot;, &quot;BioGrid_Type&quot;: &quot;Affinity Capture-MS&quot;, &quot;BioGrid_Score&quot;: &quot;0.951966797&quot;}"/>
  </edge>
  <edge label="11079 (pp) 5861" source="217" target="111">
    <att type="string" name="canonicalName" value="11079 (pp) 5861"/>
    <att type="string" name="interaction" value="pp"/>
    <att type="int" name="SCORE" value="272"/>
    <att type="string" name="support" value="{&quot;StringDB&quot;: &quot;physical&quot;, &quot;StringEvidence&quot;: &quot;textmining:0.269,experiments:0.241,coexpression:0.137&quot;, &quot;BioGrid&quot;: &quot;physical&quot;, &quot;BioGrid_PubMed&quot;: &quot;26344197&quot;, &quot;BioGrid_Type&quot;: &quot;Co-fractionation&quot;, &quot;BioGrid_Score&quot;: &quot;0.09190846&quot;, &quot;String_Score_Physical&quot;: 272, &quot;String_Score_Combined&quot;: 540}"/>
  </edge>
  <edge label="11079 (pp) 84447" source="217" target="320">
    <att type="string" name="canonicalName" value="11079 (pp) 84447"/>
    <att type="string" name="interaction" value="pp"/>
    <att type="int" name="SCORE" value="371"/>
    <att type="string" name="support" value="{&quot;StringDB&quot;: &quot;physical&quot;, &quot;StringEvidence&quot;: &quot;textmining:0.486,experiments:0.344&quot;, &quot;InWeb_IM&quot;: &quot;experimental&quot;, &quot;BioGrid&quot;: &quot;physical&quot;, &quot;BioGrid_PubMed&quot;: &quot;31056421,23129766&quot;, &quot;BioGrid_Type&quot;: &quot;Affinity Capture-Western,Proximity Label-MS&quot;, &quot;String_Score_Physical&quot;: 371, &quot;String_Score_Combined&quot;: 676}"/>
  </edge>
  <edge label="11079 (pp) 9991" source="217" target="175">
    <att type="string" name="canonicalName" value="11079 (pp) 9991"/>
    <att type="string" name="interaction" value="pp"/>
    <att type="int" name="SCORE" value="270"/>
    <att type="string" name="support" value="{&quot;StringDB&quot;: &quot;physical&quot;, &quot;StringEvidence&quot;: &quot;experiments:0.239&quot;, &quot;InWeb_IM&quot;: &quot;experimental&quot;, &quot;String_Score_Physical&quot;: 270, &quot;String_Score_Combined&quot;: 270}"/>
  </edge>
  <edge label="11117 (pp) 1981" source="218" target="40">
    <att type="string" name="canonicalName" value="11117 (pp) 1981"/>
    <att type="string" name="interaction" value="pp"/>
    <att type="int" name="SCORE" value="208"/>
    <att type="string" name="support" value="{&quot;BioGrid&quot;: &quot;physical&quot;, &quot;BioGrid_PubMed&quot;: &quot;28514442&quot;, &quot;BioGrid_Type&quot;: &quot;Affinity Capture-MS&quot;, &quot;BioGrid_Score&quot;: &quot;0.918104561&quot;}"/>
  </edge>
  <edge label="11117 (pp) 4253" source="218" target="80">
    <att type="string" name="canonicalName" value="11117 (pp) 4253"/>
    <att type="string" name="interaction" value="pp"/>
    <att type="int" name="SCORE" value="208"/>
    <att type="string" name="support" value="{&quot;BioGrid&quot;: &quot;physical&quot;, &quot;BioGrid_PubMed&quot;: &quot;25416956&quot;, &quot;BioGrid_Type&quot;: &quot;Two-hybrid&quot;}"/>
  </edge>
  <edge label="11117 (pp) 55149" source="218" target="279">
    <att type="string" name="canonicalName" value="11117 (pp) 55149"/>
    <att type="string" name="interaction" value="pp"/>
    <att type="int" name="SCORE" value="208"/>
    <att type="string" name="support" value="{&quot;BioGrid&quot;: &quot;physical&quot;, &quot;BioGrid_PubMed&quot;: &quot;33961781,28514442&quot;, &quot;BioGrid_Type&quot;: &quot;Affinity Capture-MS&quot;, &quot;BioGrid_Score&quot;: &quot;0.916083388,0.945985857&quot;}"/>
  </edge>
  <edge label="11117 (pp) 7048" source="218" target="139">
    <att type="string" name="canonicalName" value="11117 (pp) 7048"/>
    <att type="string" name="interaction" value="pp"/>
    <att type="int" name="SCORE" value="294"/>
    <att type="string" name="support" value="{&quot;InWeb_IM&quot;: &quot;inference&quot;}"/>
  </edge>
  <edge label="11157 (pp) 1874" source="219" target="37">
    <att type="string" name="canonicalName" value="11157 (pp) 1874"/>
    <att type="string" name="interaction" value="pp"/>
    <att type="int" name="SCORE" value="208"/>
    <att type="string" name="support" value="{&quot;BioGrid&quot;: &quot;physical&quot;, &quot;BioGrid_PubMed&quot;: &quot;35253629&quot;, &quot;BioGrid_Type&quot;: &quot;Affinity Capture-MS&quot;}"/>
  </edge>
  <edge label="11157 (pp) 22916" source="219" target="227">
    <att type="string" name="canonicalName" value="11157 (pp) 22916"/>
    <att type="string" name="interaction" value="pp"/>
    <att type="int" name="SCORE" value="213"/>
    <att type="string" name="support" value="{&quot;StringDB&quot;: &quot;physical&quot;, &quot;StringEvidence&quot;: &quot;textmining:0.284,experiments:0.179,coexpression:0.091&quot;, &quot;InWeb_IM&quot;: &quot;inference&quot;, &quot;String_Score_Physical&quot;: 213, &quot;String_Score_Combined&quot;: 487}"/>
  </edge>
  <edge label="11157 (pp) 25804" source="219" target="243">
    <att type="string" name="canonicalName" value="11157 (pp) 25804"/>
    <att type="string" name="interaction" value="pp"/>
    <att type="int" name="SCORE" value="999"/>
    <att type="string" name="support" value="{&quot;StringDB&quot;: &quot;physical&quot;, &quot;StringEvidence&quot;: &quot;experiments:0.999,textmining:0.950,database:0.896,coexpression:0.323&quot;, &quot;BioGrid&quot;: &quot;physical&quot;, &quot;BioGrid_PubMed&quot;: &quot;35831314,33961781,29395067,28514442,27247266,26344197,22939629,11920408&quot;, &quot;BioGrid_Type&quot;: &quot;Affinity Capture-Western,Affinity Capture-MS,Proximity Label-MS,Co-fractionation&quot;, &quot;BioGrid_Score&quot;: &quot;1.0,0.999998767,0.998984377,0.999997319&quot;, &quot;String_Score_Physical&quot;: 999, &quot;String_Score_Combined&quot;: 999}"/>
  </edge>
  <edge label="11157 (pp) 27257" source="219" target="254">
    <att type="string" name="canonicalName" value="11157 (pp) 27257"/>
    <att type="string" name="interaction" value="pp"/>
    <att type="int" name="SCORE" value="999"/>
    <att type="string" name="support" value="{&quot;StringDB&quot;: &quot;physical&quot;, &quot;StringEvidence&quot;: &quot;experiments:0.998,textmining:0.936,database:0.791,coexpression:0.172&quot;, &quot;InWeb_IM&quot;: &quot;experimental&quot;, &quot;BioGrid&quot;: &quot;physical&quot;, &quot;BioGrid_PubMed&quot;: &quot;33961781,29395067,28514442,15231747&quot;, &quot;BioGrid_Type&quot;: &quot;Two-hybrid,Affinity Capture-MS,Proximity Label-MS&quot;, &quot;BioGrid_Score&quot;: &quot;0.999996944,0.999999966,0.999997385&quot;, &quot;String_Score_Physical&quot;: 999, &quot;String_Score_Combined&quot;: 999}"/>
  </edge>
  <edge label="11157 (pp) 4609" source="219" target="82">
    <att type="string" name="canonicalName" value="11157 (pp) 4609"/>
    <att type="string" name="interaction" value="pp"/>
    <att type="int" name="SCORE" value="208"/>
    <att type="string" name="support" value="{&quot;BioGrid&quot;: &quot;physical&quot;, &quot;BioGrid_PubMed&quot;: &quot;35013218&quot;, &quot;BioGrid_Type&quot;: &quot;Affinity Capture-MS&quot;}"/>
  </edge>
  <edge label="11157 (pp) 51639" source="219" target="267">
    <att type="string" name="canonicalName" value="11157 (pp) 51639"/>
    <att type="string" name="interaction" value="pp"/>
    <att type="int" name="SCORE" value="836"/>
    <att type="string" name="support" value="{&quot;StringDB&quot;: &quot;physical&quot;, &quot;StringEvidence&quot;: &quot;experiments:0.830,coexpression:0.249,textmining:0.027&quot;, &quot;String_Score_Physical&quot;: 836, &quot;String_Score_Combined&quot;: 880}"/>
  </edge>
  <edge label="11157 (pp) 51690" source="219" target="269">
    <att type="string" name="canonicalName" value="11157 (pp) 51690"/>
    <att type="string" name="interaction" value="pp"/>
    <att type="int" name="SCORE" value="999"/>
    <att type="string" name="support" value="{&quot;StringDB&quot;: &quot;physical&quot;, &quot;StringEvidence&quot;: &quot;experiments:0.999,textmining:0.975,database:0.896,coexpression:0.554&quot;, &quot;BioGrid&quot;: &quot;physical&quot;, &quot;BioGrid_PubMed&quot;: &quot;35831314,33961781,28514442,26344197,22939629,22365833,15231747&quot;, &quot;BioGrid_Type&quot;: &quot;Two-hybrid,Affinity Capture-MS,Co-fractionation&quot;, &quot;BioGrid_Score&quot;: &quot;0.999999979,0.996838363,0.996,0.999988037&quot;, &quot;String_Score_Physical&quot;: 999, &quot;String_Score_Combined&quot;: 999}"/>
  </edge>
  <edge label="11157 (pp) 5432" source="219" target="101">
    <att type="string" name="canonicalName" value="11157 (pp) 5432"/>
    <att type="string" name="interaction" value="pp"/>
    <att type="int" name="SCORE" value="294"/>
    <att type="string" name="support" value="{&quot;StringDB&quot;: &quot;functional&quot;, &quot;StringEvidence&quot;: &quot;coexpression:0.168,neighborhood:0.003&quot;, &quot;InWeb_IM&quot;: &quot;inference&quot;, &quot;String_Score_Combined&quot;: 204, &quot;String_Score_Physical&quot;: 294}"/>
  </edge>
  <edge label="11157 (pp) 5437" source="219" target="103">
    <att type="string" name="canonicalName" value="11157 (pp) 5437"/>
    <att type="string" name="interaction" value="pp"/>
    <att type="int" name="SCORE" value="294"/>
    <att type="string" name="support" value="{&quot;StringDB&quot;: &quot;functional&quot;, &quot;StringEvidence&quot;: &quot;coexpression:0.229,textmining:0.052&quot;, &quot;InWeb_IM&quot;: &quot;inference&quot;, &quot;String_Score_Combined&quot;: 298, &quot;String_Score_Physical&quot;: 294}"/>
  </edge>
  <edge label="11157 (pp) 54433" source="219" target="272">
    <att type="string" name="canonicalName" value="11157 (pp) 54433"/>
    <att type="string" name="interaction" value="pp"/>
    <att type="int" name="SCORE" value="547"/>
    <att type="string" name="support" value="{&quot;StringDB&quot;: &quot;physical&quot;, &quot;StringEvidence&quot;: &quot;database:0.520,coexpression:0.082,experiments:0.016,textmining:0.013&quot;, &quot;String_Score_Physical&quot;: 547, &quot;String_Score_Combined&quot;: 589}"/>
  </edge>
  <edge label="11157 (pp) 59286" source="219" target="301">
    <att type="string" name="canonicalName" value="11157 (pp) 59286"/>
    <att type="string" name="interaction" value="pp"/>
    <att type="int" name="SCORE" value="806"/>
    <att type="string" name="support" value="{&quot;StringDB&quot;: &quot;physical&quot;, &quot;StringEvidence&quot;: &quot;experiments:0.798,coexpression:0.241&quot;, &quot;String_Score_Physical&quot;: 806, &quot;String_Score_Combined&quot;: 853}"/>
  </edge>
  <edge label="11157 (pp) 6426" source="219" target="119">
    <att type="string" name="canonicalName" value="11157 (pp) 6426"/>
    <att type="string" name="interaction" value="pp"/>
    <att type="int" name="SCORE" value="213"/>
    <att type="string" name="support" value="{&quot;StringDB&quot;: &quot;physical&quot;, &quot;StringEvidence&quot;: &quot;experiments:0.179,coexpression:0.154,textmining:0.027&quot;, &quot;String_Score_Physical&quot;: 213, &quot;String_Score_Combined&quot;: 352}"/>
  </edge>
  <edge label="11157 (pp) 6427" source="219" target="120">
    <att type="string" name="canonicalName" value="11157 (pp) 6427"/>
    <att type="string" name="interaction" value="pp"/>
    <att type="int" name="SCORE" value="220"/>
    <att type="string" name="support" value="{&quot;StringDB&quot;: &quot;physical&quot;, &quot;StringEvidence&quot;: &quot;experiments:0.187,coexpression:0.073&quot;, &quot;String_Score_Physical&quot;: 220, &quot;String_Score_Combined&quot;: 276}"/>
  </edge>
  <edge label="11157 (pp) 6428" source="219" target="121">
    <att type="string" name="canonicalName" value="11157 (pp) 6428"/>
    <att type="string" name="interaction" value="pp"/>
    <att type="int" name="SCORE" value="207"/>
    <att type="string" name="support" value="{&quot;StringDB&quot;: &quot;physical&quot;, &quot;StringEvidence&quot;: &quot;coexpression:0.198,experiments:0.173,textmining:0.038&quot;, &quot;String_Score_Physical&quot;: 207, &quot;String_Score_Combined&quot;: 388}"/>
  </edge>
  <edge label="11157 (pp) 6432" source="219" target="122">
    <att type="string" name="canonicalName" value="11157 (pp) 6432"/>
    <att type="string" name="interaction" value="pp"/>
    <att type="int" name="SCORE" value="207"/>
    <att type="string" name="support" value="{&quot;StringDB&quot;: &quot;physical&quot;, &quot;StringEvidence&quot;: &quot;coexpression:0.197,experiments:0.173,textmining:0.014&quot;, &quot;String_Score_Physical&quot;: 207, &quot;String_Score_Combined&quot;: 371}"/>
  </edge>
  <edge label="11157 (pp) 6627" source="219" target="128">
    <att type="string" name="canonicalName" value="11157 (pp) 6627"/>
    <att type="string" name="interaction" value="pp"/>
    <att type="int" name="SCORE" value="998"/>
    <att type="string" name="support" value="{&quot;StringDB&quot;: &quot;physical&quot;, &quot;StringEvidence&quot;: &quot;experiments:0.986,database:0.896,textmining:0.552,coexpression:0.112&quot;, &quot;InWeb_IM&quot;: &quot;inference&quot;, &quot;String_Score_Physical&quot;: 998, &quot;String_Score_Combined&quot;: 999}"/>
  </edge>
  <edge label="11157 (pp) 6635" source="219" target="129">
    <att type="string" name="canonicalName" value="11157 (pp) 6635"/>
    <att type="string" name="interaction" value="pp"/>
    <att type="int" name="SCORE" value="996"/>
    <att type="string" name="support" value="{&quot;StringDB&quot;: &quot;physical&quot;, &quot;StringEvidence&quot;: &quot;experiments:0.965,database:0.896,coexpression:0.868,textmining:0.833&quot;, &quot;BioGrid&quot;: &quot;physical&quot;, &quot;BioGrid_PubMed&quot;: &quot;33961781,28514442&quot;, &quot;BioGrid_Type&quot;: &quot;Affinity Capture-MS&quot;, &quot;BioGrid_Score&quot;: &quot;0.960148732,0.985210766&quot;, &quot;String_Score_Physical&quot;: 996, &quot;String_Score_Combined&quot;: 999}"/>
  </edge>
  <edge label="11157 (pp) 6636" source="219" target="130">
    <att type="string" name="canonicalName" value="11157 (pp) 6636"/>
    <att type="string" name="interaction" value="pp"/>
    <att type="int" name="SCORE" value="997"/>
    <att type="string" name="support" value="{&quot;StringDB&quot;: &quot;physical&quot;, &quot;StringEvidence&quot;: &quot;experiments:0.974,database:0.896,coexpression:0.841,textmining:0.774,cooccurrence:0.339&quot;, &quot;BioGrid&quot;: &quot;physical&quot;, &quot;BioGrid_PubMed&quot;: &quot;35271311,33961781,22365833&quot;, &quot;BioGrid_Type&quot;: &quot;Two-hybrid,Affinity Capture-MS&quot;, &quot;BioGrid_Score&quot;: &quot;0.892469307&quot;, &quot;String_Score_Physical&quot;: 997, &quot;String_Score_Combined&quot;: 999}"/>
  </edge>
  <edge label="11157 (pp) 7073" source="219" target="140">
    <att type="string" name="canonicalName" value="11157 (pp) 7073"/>
    <att type="string" name="interaction" value="pp"/>
    <att type="int" name="SCORE" value="213"/>
    <att type="string" name="support" value="{&quot;StringDB&quot;: &quot;physical&quot;, &quot;StringEvidence&quot;: &quot;experiments:0.179,coexpression:0.103,textmining:0.027&quot;, &quot;String_Score_Physical&quot;: 213, &quot;String_Score_Combined&quot;: 313}"/>
  </edge>
  <edge label="11157 (pp) 84844" source="219" target="323">
    <att type="string" name="canonicalName" value="11157 (pp) 84844"/>
    <att type="string" name="interaction" value="pp"/>
    <att type="int" name="SCORE" value="990"/>
    <att type="string" name="support" value="{&quot;StringDB&quot;: &quot;physical&quot;, &quot;StringEvidence&quot;: &quot;experiments:0.904,database:0.896,coexpression:0.506,textmining:0.366&quot;, &quot;String_Score_Physical&quot;: 990, &quot;String_Score_Combined&quot;: 996}"/>
  </edge>
  <edge label="11157 (pp) 93663" source="219" target="329">
    <att type="string" name="canonicalName" value="11157 (pp) 93663"/>
    <att type="string" name="interaction" value="pp"/>
    <att type="int" name="SCORE" value="208"/>
    <att type="string" name="support" value="{&quot;BioGrid&quot;: &quot;physical&quot;, &quot;BioGrid_PubMed&quot;: &quot;35271311&quot;, &quot;BioGrid_Type&quot;: &quot;Affinity Capture-MS&quot;}"/>
  </edge>
  <edge label="11171 (pp) 1431" source="220" target="29">
    <att type="string" name="canonicalName" value="11171 (pp) 1431"/>
    <att type="string" name="interaction" value="pp"/>
    <att type="int" name="SCORE" value="208"/>
    <att type="string" name="support" value="{&quot;BioGrid&quot;: &quot;physical&quot;, &quot;BioGrid_PubMed&quot;: &quot;31536960&quot;, &quot;BioGrid_Type&quot;: &quot;Co-fractionation&quot;, &quot;BioGrid_Score&quot;: &quot;1.488536484&quot;}"/>
  </edge>
  <edge label="11171 (pp) 3312" source="220" target="64">
    <att type="string" name="canonicalName" value="11171 (pp) 3312"/>
    <att type="string" name="interaction" value="pp"/>
    <att type="int" name="SCORE" value="208"/>
    <att type="string" name="support" value="{&quot;StringDB&quot;: &quot;functional&quot;, &quot;StringEvidence&quot;: &quot;coexpression:0.304&quot;, &quot;BioGrid&quot;: &quot;physical&quot;, &quot;BioGrid_PubMed&quot;: &quot;35831314&quot;, &quot;BioGrid_Type&quot;: &quot;Co-fractionation&quot;, &quot;String_Score_Combined&quot;: 333, &quot;String_Score_Physical&quot;: 208}"/>
  </edge>
  <edge label="11171 (pp) 4609" source="220" target="82">
    <att type="string" name="canonicalName" value="11171 (pp) 4609"/>
    <att type="string" name="interaction" value="pp"/>
    <att type="int" name="SCORE" value="208"/>
    <att type="string" name="support" value="{&quot;BioGrid&quot;: &quot;physical&quot;, &quot;BioGrid_PubMed&quot;: &quot;35013218&quot;, &quot;BioGrid_Type&quot;: &quot;Affinity Capture-MS&quot;}"/>
  </edge>
  <edge label="11171 (pp) 6635" source="220" target="129">
    <att type="string" name="canonicalName" value="11171 (pp) 6635"/>
    <att type="string" name="interaction" value="pp"/>
    <att type="int" name="SCORE" value="941"/>
    <att type="string" name="support" value="{&quot;StringDB&quot;: &quot;physical&quot;, &quot;StringEvidence&quot;: &quot;database:0.896,experiments:0.413,textmining:0.412,coexpression:0.136&quot;, &quot;BioGrid&quot;: &quot;physical&quot;, &quot;BioGrid_PubMed&quot;: &quot;35831314,24981860&quot;, &quot;BioGrid_Type&quot;: &quot;Affinity Capture-MS,Co-fractionation&quot;, &quot;BioGrid_Score&quot;: &quot;37.1848209&quot;, &quot;String_Score_Physical&quot;: 941, &quot;String_Score_Combined&quot;: 970}"/>
  </edge>
  <edge label="11171 (pp) 6636" source="220" target="130">
    <att type="string" name="canonicalName" value="11171 (pp) 6636"/>
    <att type="string" name="interaction" value="pp"/>
    <att type="int" name="SCORE" value="911"/>
    <att type="string" name="support" value="{&quot;StringDB&quot;: &quot;physical&quot;, &quot;StringEvidence&quot;: &quot;database:0.896,coexpression:0.135,experiments:0.117,textmining:0.027&quot;, &quot;BioGrid&quot;: &quot;physical&quot;, &quot;BioGrid_PubMed&quot;: &quot;35271311,24981860&quot;, &quot;BioGrid_Type&quot;: &quot;Affinity Capture-MS&quot;, &quot;BioGrid_Score&quot;: &quot;55.1603588&quot;, &quot;String_Score_Physical&quot;: 911, &quot;String_Score_Combined&quot;: 925}"/>
  </edge>
  <edge label="11171 (pp) 7048" source="220" target="139">
    <att type="string" name="canonicalName" value="11171 (pp) 7048"/>
    <att type="string" name="interaction" value="pp"/>
    <att type="int" name="SCORE" value="946"/>
    <att type="string" name="support" value="{&quot;StringDB&quot;: &quot;physical&quot;, &quot;StringEvidence&quot;: &quot;database:0.896,experiments:0.464,textmining:0.002&quot;, &quot;OmniPath&quot;: &quot;omnipath,kinaseextra,pathwayextra&quot;, &quot;OmniPath_Reference&quot;: &quot;CancerCellMap;HPRD;NetPath;PhosphoPoint;Wang&quot;, &quot;InWeb_IM&quot;: &quot;experimental&quot;, &quot;BioGrid&quot;: &quot;physical&quot;, &quot;BioGrid_PubMed&quot;: &quot;9856985,10757800&quot;, &quot;BioGrid_Type&quot;: &quot;Affinity Capture-Western&quot;, &quot;String_Score_Physical&quot;: 946, &quot;String_Score_Combined&quot;: 946}"/>
  </edge>
  <edge label="11171 (pp) 832" source="220" target="21">
    <att type="string" name="canonicalName" value="11171 (pp) 832"/>
    <att type="string" name="interaction" value="pp"/>
    <att type="int" name="SCORE" value="208"/>
    <att type="string" name="support" value="{&quot;BioGrid&quot;: &quot;physical&quot;, &quot;BioGrid_PubMed&quot;: &quot;35831314,35271311&quot;, &quot;BioGrid_Type&quot;: &quot;Affinity Capture-MS,Co-fractionation&quot;}"/>
  </edge>
  <edge label="11222 (pp) 23480" source="221" target="236">
    <att type="string" name="canonicalName" value="11222 (pp) 23480"/>
    <att type="string" name="interaction" value="pp"/>
    <att type="int" name="SCORE" value="220"/>
    <att type="string" name="support" value="{&quot;StringDB&quot;: &quot;physical&quot;, &quot;StringEvidence&quot;: &quot;experiments:0.187,textmining:0.105,coexpression:0.067&quot;, &quot;String_Score_Physical&quot;: 220, &quot;String_Score_Combined&quot;: 348}"/>
  </edge>
  <edge label="11222 (pp) 29074" source="221" target="256">
    <att type="string" name="canonicalName" value="11222 (pp) 29074"/>
    <att type="string" name="interaction" value="pp"/>
    <att type="int" name="SCORE" value="988"/>
    <att type="string" name="support" value="{&quot;StringDB&quot;: &quot;physical&quot;, &quot;StringEvidence&quot;: &quot;experiments:0.943,database:0.791,coexpression:0.286&quot;, &quot;InWeb_IM&quot;: &quot;inference&quot;, &quot;BioGrid&quot;: &quot;physical&quot;, &quot;BioGrid_PubMed&quot;: &quot;33961781,26344197,24981860&quot;, &quot;BioGrid_Type&quot;: &quot;Affinity Capture-MS,Co-fractionation&quot;, &quot;BioGrid_Score&quot;: &quot;0.998874139,0.725024969,12.87364785&quot;, &quot;String_Score_Physical&quot;: 988, &quot;String_Score_Combined&quot;: 991}"/>
  </edge>
  <edge label="11222 (pp) 3703" source="221" target="73">
    <att type="string" name="canonicalName" value="11222 (pp) 3703"/>
    <att type="string" name="interaction" value="pp"/>
    <att type="int" name="SCORE" value="250"/>
    <att type="string" name="support" value="{&quot;StringDB&quot;: &quot;physical&quot;, &quot;StringEvidence&quot;: &quot;experiments:0.219,coexpression:0.036&quot;, &quot;String_Score_Physical&quot;: 250, &quot;String_Score_Combined&quot;: 278}"/>
  </edge>
  <edge label="11222 (pp) 372" source="221" target="8">
    <att type="string" name="canonicalName" value="11222 (pp) 372"/>
    <att type="string" name="interaction" value="pp"/>
    <att type="int" name="SCORE" value="294"/>
    <att type="string" name="support" value="{&quot;InWeb_IM&quot;: &quot;inference&quot;}"/>
  </edge>
  <edge label="11222 (pp) 4609" source="221" target="82">
    <att type="string" name="canonicalName" value="11222 (pp) 4609"/>
    <att type="string" name="interaction" value="pp"/>
    <att type="int" name="SCORE" value="208"/>
    <att type="string" name="support" value="{&quot;BioGrid&quot;: &quot;physical&quot;, &quot;BioGrid_PubMed&quot;: &quot;35013218&quot;, &quot;BioGrid_Type&quot;: &quot;Affinity Capture-MS&quot;}"/>
  </edge>
  <edge label="11222 (pp) 4905" source="221" target="90">
    <att type="string" name="canonicalName" value="11222 (pp) 4905"/>
    <att type="string" name="interaction" value="pp"/>
    <att type="int" name="SCORE" value="372"/>
    <att type="string" name="support" value="{&quot;StringDB&quot;: &quot;physical&quot;, &quot;StringEvidence&quot;: &quot;experiments:0.345,coexpression:0.010&quot;, &quot;InWeb_IM&quot;: &quot;inference&quot;, &quot;String_Score_Physical&quot;: 372, &quot;String_Score_Combined&quot;: 378}"/>
  </edge>
  <edge label="11222 (pp) 5394" source="221" target="99">
    <att type="string" name="canonicalName" value="11222 (pp) 5394"/>
    <att type="string" name="interaction" value="pp"/>
    <att type="int" name="SCORE" value="250"/>
    <att type="string" name="support" value="{&quot;StringDB&quot;: &quot;physical&quot;, &quot;StringEvidence&quot;: &quot;experiments:0.219,textmining:0.084,coexpression:0.024&quot;, &quot;String_Score_Physical&quot;: 250, &quot;String_Score_Combined&quot;: 330}"/>
  </edge>
  <edge label="11222 (pp) 5432" source="221" target="101">
    <att type="string" name="canonicalName" value="11222 (pp) 5432"/>
    <att type="string" name="interaction" value="pp"/>
    <att type="int" name="SCORE" value="250"/>
    <att type="string" name="support" value="{&quot;StringDB&quot;: &quot;physical&quot;, &quot;StringEvidence&quot;: &quot;coexpression:0.416,experiments:0.219,textmining:0.168,neighborhood:0.098&quot;, &quot;String_Score_Physical&quot;: 250, &quot;String_Score_Combined&quot;: 671}"/>
  </edge>
  <edge label="11222 (pp) 5435" source="221" target="102">
    <att type="string" name="canonicalName" value="11222 (pp) 5435"/>
    <att type="string" name="interaction" value="pp"/>
    <att type="int" name="SCORE" value="290"/>
    <att type="string" name="support" value="{&quot;StringDB&quot;: &quot;physical&quot;, &quot;StringEvidence&quot;: &quot;experiments:0.261,coexpression:0.028,textmining:0.006&quot;, &quot;String_Score_Physical&quot;: 290, &quot;String_Score_Combined&quot;: 315}"/>
  </edge>
  <edge label="11222 (pp) 5478" source="221" target="105">
    <att type="string" name="canonicalName" value="11222 (pp) 5478"/>
    <att type="string" name="interaction" value="pp"/>
    <att type="int" name="SCORE" value="281"/>
    <att type="string" name="support" value="{&quot;StringDB&quot;: &quot;physical&quot;, &quot;StringEvidence&quot;: &quot;experiments:0.250,coexpression:0.119,textmining:0.007&quot;, &quot;String_Score_Physical&quot;: 281, &quot;String_Score_Combined&quot;: 371}"/>
  </edge>
  <edge label="11222 (pp) 58505" source="221" target="300">
    <att type="string" name="canonicalName" value="11222 (pp) 58505"/>
    <att type="string" name="interaction" value="pp"/>
    <att type="int" name="SCORE" value="290"/>
    <att type="string" name="support" value="{&quot;StringDB&quot;: &quot;physical&quot;, &quot;StringEvidence&quot;: &quot;experiments:0.261,coexpression:0.106&quot;, &quot;String_Score_Physical&quot;: 290, &quot;String_Score_Combined&quot;: 366}"/>
  </edge>
  <edge label="11222 (pp) 6184" source="221" target="113">
    <att type="string" name="canonicalName" value="11222 (pp) 6184"/>
    <att type="string" name="interaction" value="pp"/>
    <att type="int" name="SCORE" value="290"/>
    <att type="string" name="support" value="{&quot;StringDB&quot;: &quot;physical&quot;, &quot;StringEvidence&quot;: &quot;experiments:0.261,coexpression:0.047&quot;, &quot;String_Score_Physical&quot;: 290, &quot;String_Score_Combined&quot;: 324}"/>
  </edge>
  <edge label="11222 (pp) 6428" source="221" target="121">
    <att type="string" name="canonicalName" value="11222 (pp) 6428"/>
    <att type="string" name="interaction" value="pp"/>
    <att type="int" name="SCORE" value="208"/>
    <att type="string" name="support" value="{&quot;StringDB&quot;: &quot;functional&quot;, &quot;StringEvidence&quot;: &quot;coexpression:0.294&quot;, &quot;BioGrid&quot;: &quot;physical&quot;, &quot;BioGrid_PubMed&quot;: &quot;33961781&quot;, &quot;BioGrid_Type&quot;: &quot;Affinity Capture-MS&quot;, &quot;BioGrid_Score&quot;: &quot;0.954261448&quot;, &quot;String_Score_Combined&quot;: 323, &quot;String_Score_Physical&quot;: 208}"/>
  </edge>
  <edge label="11222 (pp) 6432" source="221" target="122">
    <att type="string" name="canonicalName" value="11222 (pp) 6432"/>
    <att type="string" name="interaction" value="pp"/>
    <att type="int" name="SCORE" value="208"/>
    <att type="string" name="support" value="{&quot;BioGrid&quot;: &quot;physical&quot;, &quot;BioGrid_PubMed&quot;: &quot;33961781&quot;, &quot;BioGrid_Type&quot;: &quot;Affinity Capture-MS&quot;, &quot;BioGrid_Score&quot;: &quot;0.925042691&quot;}"/>
  </edge>
  <edge label="11222 (pp) 6734" source="221" target="132">
    <att type="string" name="canonicalName" value="11222 (pp) 6734"/>
    <att type="string" name="interaction" value="pp"/>
    <att type="int" name="SCORE" value="465"/>
    <att type="string" name="support" value="{&quot;StringDB&quot;: &quot;physical&quot;, &quot;StringEvidence&quot;: &quot;experiments:0.442,textmining:0.219,neighborhood:0.084,coexpression:0.022&quot;, &quot;String_Score_Physical&quot;: 465, &quot;String_Score_Combined&quot;: 625}"/>
  </edge>
  <edge label="11222 (pp) 708" source="221" target="19">
    <att type="string" name="canonicalName" value="11222 (pp) 708"/>
    <att type="string" name="interaction" value="pp"/>
    <att type="int" name="SCORE" value="349"/>
    <att type="string" name="support" value="{&quot;StringDB&quot;: &quot;physical&quot;, &quot;StringEvidence&quot;: &quot;coexpression:0.513,experiments:0.322&quot;, &quot;InWeb_IM&quot;: &quot;experimental&quot;, &quot;BioGrid&quot;: &quot;physical&quot;, &quot;BioGrid_PubMed&quot;: &quot;32877691,22904065&quot;, &quot;BioGrid_Type&quot;: &quot;Affinity Capture-Western,Proximity Label-MS&quot;, &quot;BioGrid_Score&quot;: &quot;1.0&quot;, &quot;String_Score_Physical&quot;: 349, &quot;String_Score_Combined&quot;: 683}"/>
  </edge>
  <edge label="11222 (pp) 9550" source="221" target="165">
    <att type="string" name="canonicalName" value="11222 (pp) 9550"/>
    <att type="string" name="interaction" value="pp"/>
    <att type="int" name="SCORE" value="208"/>
    <att type="string" name="support" value="{&quot;BioGrid&quot;: &quot;physical&quot;, &quot;BioGrid_PubMed&quot;: &quot;35271311&quot;, &quot;BioGrid_Type&quot;: &quot;Affinity Capture-MS&quot;}"/>
  </edge>
  <edge label="112495 (pp) 5435" source="331" target="102">
    <att type="string" name="canonicalName" value="112495 (pp) 5435"/>
    <att type="string" name="interaction" value="pp"/>
    <att type="int" name="SCORE" value="600"/>
    <att type="string" name="support" value="{&quot;StringDB&quot;: &quot;physical&quot;, &quot;StringEvidence&quot;: &quot;database:0.583,coexpression:0.022&quot;, &quot;String_Score_Physical&quot;: 600, &quot;String_Score_Combined&quot;: 608}"/>
  </edge>
  <edge label="112495 (pp) 5437" source="331" target="103">
    <att type="string" name="canonicalName" value="112495 (pp) 5437"/>
    <att type="string" name="interaction" value="pp"/>
    <att type="int" name="SCORE" value="600"/>
    <att type="string" name="support" value="{&quot;StringDB&quot;: &quot;physical&quot;, &quot;StringEvidence&quot;: &quot;database:0.583,coexpression:0.023&quot;, &quot;InWeb_IM&quot;: &quot;inference&quot;, &quot;String_Score_Physical&quot;: 600, &quot;String_Score_Combined&quot;: 609}"/>
  </edge>
  <edge label="112495 (pp) 5440" source="331" target="104">
    <att type="string" name="canonicalName" value="112495 (pp) 5440"/>
    <att type="string" name="interaction" value="pp"/>
    <att type="int" name="SCORE" value="600"/>
    <att type="string" name="support" value="{&quot;StringDB&quot;: &quot;physical&quot;, &quot;StringEvidence&quot;: &quot;database:0.583,coexpression:0.058&quot;, &quot;String_Score_Physical&quot;: 600, &quot;String_Score_Combined&quot;: 623}"/>
  </edge>
  <edge label="11267 (pp) 128866" source="222" target="338">
    <att type="string" name="canonicalName" value="11267 (pp) 128866"/>
    <att type="string" name="interaction" value="pp"/>
    <att type="int" name="SCORE" value="975"/>
    <att type="string" name="support" value="{&quot;StringDB&quot;: &quot;physical&quot;, &quot;StringEvidence&quot;: &quot;database:0.896,textmining:0.867,experiments:0.757,coexpression:0.101&quot;, &quot;String_Score_Physical&quot;: 975, &quot;String_Score_Combined&quot;: 997}"/>
  </edge>
  <edge label="11267 (pp) 3035" source="222" target="58">
    <att type="string" name="canonicalName" value="11267 (pp) 3035"/>
    <att type="string" name="interaction" value="pp"/>
    <att type="int" name="SCORE" value="243"/>
    <att type="string" name="support" value="{&quot;StringDB&quot;: &quot;physical&quot;, &quot;StringEvidence&quot;: &quot;experiments:0.212,coexpression:0.112,textmining:0.007&quot;, &quot;BioGrid&quot;: &quot;physical&quot;, &quot;BioGrid_PubMed&quot;: &quot;22863883&quot;, &quot;BioGrid_Type&quot;: &quot;Co-fractionation&quot;, &quot;String_Score_Physical&quot;: 243, &quot;String_Score_Combined&quot;: 333}"/>
  </edge>
  <edge label="11267 (pp) 3312" source="222" target="64">
    <att type="string" name="canonicalName" value="11267 (pp) 3312"/>
    <att type="string" name="interaction" value="pp"/>
    <att type="int" name="SCORE" value="294"/>
    <att type="string" name="support" value="{&quot;InWeb_IM&quot;: &quot;inference&quot;}"/>
  </edge>
  <edge label="11267 (pp) 4171" source="222" target="78">
    <att type="string" name="canonicalName" value="11267 (pp) 4171"/>
    <att type="string" name="interaction" value="pp"/>
    <att type="int" name="SCORE" value="270"/>
    <att type="string" name="support" value="{&quot;StringDB&quot;: &quot;physical&quot;, &quot;StringEvidence&quot;: &quot;experiments:0.239,textmining:0.024&quot;, &quot;InWeb_IM&quot;: &quot;experimental&quot;, &quot;BioGrid&quot;: &quot;physical&quot;, &quot;BioGrid_PubMed&quot;: &quot;19819239&quot;, &quot;BioGrid_Type&quot;: &quot;Affinity Capture-Western,Two-hybrid,Reconstituted Complex&quot;, &quot;String_Score_Physical&quot;: 270, &quot;String_Score_Combined&quot;: 287}"/>
  </edge>
  <edge label="11267 (pp) 4191" source="222" target="79">
    <att type="string" name="canonicalName" value="11267 (pp) 4191"/>
    <att type="string" name="interaction" value="pp"/>
    <att type="int" name="SCORE" value="252"/>
    <att type="string" name="support" value="{&quot;StringDB&quot;: &quot;physical&quot;, &quot;StringEvidence&quot;: &quot;experiments:0.220,coexpression:0.057&quot;, &quot;String_Score_Physical&quot;: 252, &quot;String_Score_Combined&quot;: 294}"/>
  </edge>
  <edge label="11267 (pp) 8520" source="222" target="153">
    <att type="string" name="canonicalName" value="11267 (pp) 8520"/>
    <att type="string" name="interaction" value="pp"/>
    <att type="int" name="SCORE" value="678"/>
    <att type="string" name="support" value="{&quot;StringDB&quot;: &quot;physical&quot;, &quot;StringEvidence&quot;: &quot;experiments:0.664&quot;, &quot;BioGrid&quot;: &quot;physical&quot;, &quot;BioGrid_PubMed&quot;: &quot;26344197&quot;, &quot;BioGrid_Type&quot;: &quot;Co-fractionation&quot;, &quot;BioGrid_Score&quot;: &quot;0.107984471&quot;, &quot;String_Score_Physical&quot;: 678, &quot;String_Score_Combined&quot;: 678}"/>
  </edge>
  <edge label="11267 (pp) 9550" source="222" target="165">
    <att type="string" name="canonicalName" value="11267 (pp) 9550"/>
    <att type="string" name="interaction" value="pp"/>
    <att type="int" name="SCORE" value="243"/>
    <att type="string" name="support" value="{&quot;StringDB&quot;: &quot;physical&quot;, &quot;StringEvidence&quot;: &quot;experiments:0.212,coexpression:0.041&quot;, &quot;String_Score_Physical&quot;: 243, &quot;String_Score_Combined&quot;: 274}"/>
  </edge>
  <edge label="11311 (pp) 3191" source="223" target="63">
    <att type="string" name="canonicalName" value="11311 (pp) 3191"/>
    <att type="string" name="interaction" value="pp"/>
    <att type="int" name="SCORE" value="208"/>
    <att type="string" name="support" value="{&quot;BioGrid&quot;: &quot;physical&quot;, &quot;BioGrid_PubMed&quot;: &quot;28611215&quot;, &quot;BioGrid_Type&quot;: &quot;Affinity Capture-RNA&quot;}"/>
  </edge>
  <edge label="11311 (pp) 3312" source="223" target="64">
    <att type="string" name="canonicalName" value="11311 (pp) 3312"/>
    <att type="string" name="interaction" value="pp"/>
    <att type="int" name="SCORE" value="294"/>
    <att type="string" name="support" value="{&quot;InWeb_IM&quot;: &quot;inference&quot;}"/>
  </edge>
  <edge label="11311 (pp) 382" source="223" target="11">
    <att type="string" name="canonicalName" value="11311 (pp) 382"/>
    <att type="string" name="interaction" value="pp"/>
    <att type="int" name="SCORE" value="208"/>
    <att type="string" name="support" value="{&quot;BioGrid&quot;: &quot;physical&quot;, &quot;BioGrid_PubMed&quot;: &quot;34079125&quot;, &quot;BioGrid_Type&quot;: &quot;Proximity Label-MS&quot;, &quot;BioGrid_Score&quot;: &quot;100.0&quot;}"/>
  </edge>
  <edge label="11311 (pp) 387" source="223" target="12">
    <att type="string" name="canonicalName" value="11311 (pp) 387"/>
    <att type="string" name="interaction" value="pp"/>
    <att type="int" name="SCORE" value="208"/>
    <att type="string" name="support" value="{&quot;BioGrid&quot;: &quot;physical&quot;, &quot;BioGrid_PubMed&quot;: &quot;31871319&quot;, &quot;BioGrid_Type&quot;: &quot;Affinity Capture-MS&quot;}"/>
  </edge>
  <edge label="11311 (pp) 4893" source="223" target="89">
    <att type="string" name="canonicalName" value="11311 (pp) 4893"/>
    <att type="string" name="interaction" value="pp"/>
    <att type="int" name="SCORE" value="208"/>
    <att type="string" name="support" value="{&quot;BioGrid&quot;: &quot;physical&quot;, &quot;BioGrid_PubMed&quot;: &quot;30194290&quot;, &quot;BioGrid_Type&quot;: &quot;Proximity Label-MS&quot;, &quot;BioGrid_Score&quot;: &quot;2.35677261&quot;}"/>
  </edge>
  <edge label="11311 (pp) 55630" source="223" target="284">
    <att type="string" name="canonicalName" value="11311 (pp) 55630"/>
    <att type="string" name="interaction" value="pp"/>
    <att type="int" name="SCORE" value="208"/>
    <att type="string" name="support" value="{&quot;BioGrid&quot;: &quot;physical&quot;, &quot;BioGrid_PubMed&quot;: &quot;33961781,26186194&quot;, &quot;BioGrid_Type&quot;: &quot;Affinity Capture-MS&quot;, &quot;BioGrid_Score&quot;: &quot;0.935246573,0.997415155&quot;}"/>
  </edge>
  <edge label="11311 (pp) 5862" source="223" target="112">
    <att type="string" name="canonicalName" value="11311 (pp) 5862"/>
    <att type="string" name="interaction" value="pp"/>
    <att type="int" name="SCORE" value="208"/>
    <att type="string" name="support" value="{&quot;BioGrid&quot;: &quot;genetic,physical&quot;, &quot;BioGrid_PubMed&quot;: &quot;34079125,28319085&quot;, &quot;BioGrid_Type&quot;: &quot;Proximity Label-MS,Positive Genetic&quot;, &quot;BioGrid_Score&quot;: &quot;50.0,4.679&quot;}"/>
  </edge>
  <edge label="11311 (pp) 9168" source="223" target="160">
    <att type="string" name="canonicalName" value="11311 (pp) 9168"/>
    <att type="string" name="interaction" value="pp"/>
    <att type="int" name="SCORE" value="208"/>
    <att type="string" name="support" value="{&quot;BioGrid&quot;: &quot;physical&quot;, &quot;BioGrid_PubMed&quot;: &quot;33961781&quot;, &quot;BioGrid_Type&quot;: &quot;Affinity Capture-MS&quot;, &quot;BioGrid_Score&quot;: &quot;0.752867054&quot;}"/>
  </edge>
  <edge label="11311 (pp) 998" source="223" target="22">
    <att type="string" name="canonicalName" value="11311 (pp) 998"/>
    <att type="string" name="interaction" value="pp"/>
    <att type="int" name="SCORE" value="208"/>
    <att type="string" name="support" value="{&quot;BioGrid&quot;: &quot;physical&quot;, &quot;BioGrid_PubMed&quot;: &quot;31871319&quot;, &quot;BioGrid_Type&quot;: &quot;Affinity Capture-MS&quot;}"/>
  </edge>
  <edge label="11316 (pp) 139322" source="224" target="342">
    <att type="string" name="canonicalName" value="11316 (pp) 139322"/>
    <att type="string" name="interaction" value="pp"/>
    <att type="int" name="SCORE" value="702"/>
    <att type="string" name="support" value="{&quot;StringDB&quot;: &quot;physical&quot;, &quot;StringEvidence&quot;: &quot;experiments:0.689,coexpression:0.023&quot;, &quot;String_Score_Physical&quot;: 702, &quot;String_Score_Combined&quot;: 708}"/>
  </edge>
  <edge label="11316 (pp) 1874" source="224" target="37">
    <att type="string" name="canonicalName" value="11316 (pp) 1874"/>
    <att type="string" name="interaction" value="pp"/>
    <att type="int" name="SCORE" value="208"/>
    <att type="string" name="support" value="{&quot;BioGrid&quot;: &quot;physical&quot;, &quot;BioGrid_PubMed&quot;: &quot;35253629&quot;, &quot;BioGrid_Type&quot;: &quot;Affinity Capture-MS&quot;}"/>
  </edge>
  <edge label="11316 (pp) 22818" source="224" target="225">
    <att type="string" name="canonicalName" value="11316 (pp) 22818"/>
    <att type="string" name="interaction" value="pp"/>
    <att type="int" name="SCORE" value="983"/>
    <att type="string" name="support" value="{&quot;StringDB&quot;: &quot;physical&quot;, &quot;StringEvidence&quot;: &quot;textmining:0.970,experiments:0.942,database:0.708,coexpression:0.304&quot;, &quot;InWeb_IM&quot;: &quot;inference&quot;, &quot;BioGrid&quot;: &quot;physical&quot;, &quot;BioGrid_PubMed&quot;: &quot;35271311,33961781,27684187&quot;, &quot;BioGrid_Type&quot;: &quot;Affinity Capture-MS&quot;, &quot;BioGrid_Score&quot;: &quot;0.983530398&quot;, &quot;String_Score_Physical&quot;: 983, &quot;String_Score_Combined&quot;: 999}"/>
  </edge>
  <edge label="11316 (pp) 23065" source="224" target="231">
    <att type="string" name="canonicalName" value="11316 (pp) 23065"/>
    <att type="string" name="interaction" value="pp"/>
    <att type="int" name="SCORE" value="208"/>
    <att type="string" name="support" value="{&quot;BioGrid&quot;: &quot;physical&quot;, &quot;BioGrid_PubMed&quot;: &quot;35271311&quot;, &quot;BioGrid_Type&quot;: &quot;Affinity Capture-MS&quot;}"/>
  </edge>
  <edge label="11316 (pp) 28972" source="224" target="255">
    <att type="string" name="canonicalName" value="11316 (pp) 28972"/>
    <att type="string" name="interaction" value="pp"/>
    <att type="int" name="SCORE" value="208"/>
    <att type="string" name="support" value="{&quot;BioGrid&quot;: &quot;physical&quot;, &quot;BioGrid_PubMed&quot;: &quot;35271311&quot;, &quot;BioGrid_Type&quot;: &quot;Affinity Capture-MS&quot;}"/>
  </edge>
  <edge label="11316 (pp) 372" source="224" target="8">
    <att type="string" name="canonicalName" value="11316 (pp) 372"/>
    <att type="string" name="interaction" value="pp"/>
    <att type="int" name="SCORE" value="994"/>
    <att type="string" name="support" value="{&quot;StringDB&quot;: &quot;physical&quot;, &quot;StringEvidence&quot;: &quot;experiments:0.981,textmining:0.787,database:0.708,coexpression:0.170&quot;, &quot;InWeb_IM&quot;: &quot;inference&quot;, &quot;BioGrid&quot;: &quot;physical&quot;, &quot;BioGrid_PubMed&quot;: &quot;35271311,33961781,26344197,22939629&quot;, &quot;BioGrid_Type&quot;: &quot;Affinity Capture-MS,Co-fractionation&quot;, &quot;BioGrid_Score&quot;: &quot;0.863254635,0.859,0.136432692&quot;, &quot;String_Score_Physical&quot;: 994, &quot;String_Score_Combined&quot;: 999}"/>
  </edge>
  <edge label="11316 (pp) 375" source="224" target="9">
    <att type="string" name="canonicalName" value="11316 (pp) 375"/>
    <att type="string" name="interaction" value="pp"/>
    <att type="int" name="SCORE" value="294"/>
    <att type="string" name="support" value="{&quot;InWeb_IM&quot;: &quot;experimental&quot;, &quot;BioGrid&quot;: &quot;physical&quot;, &quot;BioGrid_PubMed&quot;: &quot;10921873&quot;, &quot;BioGrid_Type&quot;: &quot;Two-hybrid&quot;}"/>
  </edge>
  <edge label="11316 (pp) 378" source="224" target="10">
    <att type="string" name="canonicalName" value="11316 (pp) 378"/>
    <att type="string" name="interaction" value="pp"/>
    <att type="int" name="SCORE" value="650"/>
    <att type="string" name="support" value="{&quot;StringDB&quot;: &quot;physical&quot;, &quot;StringEvidence&quot;: &quot;database:0.583,experiments:0.127,textmining:0.106,coexpression:0.058&quot;, &quot;InWeb_IM&quot;: &quot;inference&quot;, &quot;BioGrid&quot;: &quot;physical&quot;, &quot;BioGrid_PubMed&quot;: &quot;35271311&quot;, &quot;BioGrid_Type&quot;: &quot;Affinity Capture-MS&quot;, &quot;String_Score_Physical&quot;: 650, &quot;String_Score_Combined&quot;: 706}"/>
  </edge>
  <edge label="11316 (pp) 4000" source="224" target="76">
    <att type="string" name="canonicalName" value="11316 (pp) 4000"/>
    <att type="string" name="interaction" value="pp"/>
    <att type="int" name="SCORE" value="208"/>
    <att type="string" name="support" value="{&quot;BioGrid&quot;: &quot;physical&quot;, &quot;BioGrid_PubMed&quot;: &quot;27684187&quot;, &quot;BioGrid_Type&quot;: &quot;Affinity Capture-MS&quot;}"/>
  </edge>
  <edge label="11316 (pp) 4735" source="224" target="87">
    <att type="string" name="canonicalName" value="11316 (pp) 4735"/>
    <att type="string" name="interaction" value="pp"/>
    <att type="int" name="SCORE" value="376"/>
    <att type="string" name="support" value="{&quot;StringDB&quot;: &quot;physical&quot;, &quot;StringEvidence&quot;: &quot;experiments:0.350,textmining:0.108,coexpression:0.045&quot;, &quot;BioGrid&quot;: &quot;physical&quot;, &quot;BioGrid_PubMed&quot;: &quot;35271311,22863883&quot;, &quot;BioGrid_Type&quot;: &quot;Affinity Capture-MS,Co-fractionation&quot;, &quot;String_Score_Physical&quot;: 376, &quot;String_Score_Combined&quot;: 469}"/>
  </edge>
  <edge label="11316 (pp) 476" source="224" target="14">
    <att type="string" name="canonicalName" value="11316 (pp) 476"/>
    <att type="string" name="interaction" value="pp"/>
    <att type="int" name="SCORE" value="208"/>
    <att type="string" name="support" value="{&quot;BioGrid&quot;: &quot;physical&quot;, &quot;BioGrid_PubMed&quot;: &quot;27684187&quot;, &quot;BioGrid_Type&quot;: &quot;Affinity Capture-MS&quot;}"/>
  </edge>
  <edge label="11316 (pp) 4905" source="224" target="90">
    <att type="string" name="canonicalName" value="11316 (pp) 4905"/>
    <att type="string" name="interaction" value="pp"/>
    <att type="int" name="SCORE" value="208"/>
    <att type="string" name="support" value="{&quot;StringDB&quot;: &quot;functional&quot;, &quot;StringEvidence&quot;: &quot;textmining:0.402,coexpression:0.044&quot;, &quot;BioGrid&quot;: &quot;physical&quot;, &quot;BioGrid_PubMed&quot;: &quot;35271311&quot;, &quot;BioGrid_Type&quot;: &quot;Affinity Capture-MS&quot;, &quot;String_Score_Combined&quot;: 451, &quot;String_Score_Physical&quot;: 208}"/>
  </edge>
  <edge label="11316 (pp) 51014" source="224" target="258">
    <att type="string" name="canonicalName" value="11316 (pp) 51014"/>
    <att type="string" name="interaction" value="pp"/>
    <att type="int" name="SCORE" value="720"/>
    <att type="string" name="support" value="{&quot;StringDB&quot;: &quot;physical&quot;, &quot;StringEvidence&quot;: &quot;database:0.708,coexpression:0.051,textmining:0.019&quot;, &quot;InWeb_IM&quot;: &quot;inference&quot;, &quot;String_Score_Physical&quot;: 720, &quot;String_Score_Combined&quot;: 739}"/>
  </edge>
  <edge label="11316 (pp) 51226" source="224" target="262">
    <att type="string" name="canonicalName" value="11316 (pp) 51226"/>
    <att type="string" name="interaction" value="pp"/>
    <att type="int" name="SCORE" value="934"/>
    <att type="string" name="support" value="{&quot;StringDB&quot;: &quot;physical&quot;, &quot;StringEvidence&quot;: &quot;experiments:0.766,database:0.708,textmining:0.466,coexpression:0.148&quot;, &quot;InWeb_IM&quot;: &quot;inference&quot;, &quot;BioGrid&quot;: &quot;physical&quot;, &quot;BioGrid_PubMed&quot;: &quot;33961781&quot;, &quot;BioGrid_Type&quot;: &quot;Affinity Capture-MS&quot;, &quot;BioGrid_Score&quot;: &quot;0.999339424&quot;, &quot;String_Score_Physical&quot;: 934, &quot;String_Score_Combined&quot;: 970}"/>
  </edge>
  <edge label="11316 (pp) 56889" source="224" target="293">
    <att type="string" name="canonicalName" value="11316 (pp) 56889"/>
    <att type="string" name="interaction" value="pp"/>
    <att type="int" name="SCORE" value="208"/>
    <att type="string" name="support" value="{&quot;BioGrid&quot;: &quot;physical&quot;, &quot;BioGrid_PubMed&quot;: &quot;35271311&quot;, &quot;BioGrid_Type&quot;: &quot;Affinity Capture-MS&quot;}"/>
  </edge>
  <edge label="11316 (pp) 57136" source="224" target="296">
    <att type="string" name="canonicalName" value="11316 (pp) 57136"/>
    <att type="string" name="interaction" value="pp"/>
    <att type="int" name="SCORE" value="208"/>
    <att type="string" name="support" value="{&quot;BioGrid&quot;: &quot;physical&quot;, &quot;BioGrid_PubMed&quot;: &quot;35271311&quot;, &quot;BioGrid_Type&quot;: &quot;Affinity Capture-MS&quot;}"/>
  </edge>
  <edge label="11316 (pp) 57410" source="224" target="298">
    <att type="string" name="canonicalName" value="11316 (pp) 57410"/>
    <att type="string" name="interaction" value="pp"/>
    <att type="int" name="SCORE" value="838"/>
    <att type="string" name="support" value="{&quot;StringDB&quot;: &quot;physical&quot;, &quot;StringEvidence&quot;: &quot;database:0.708,experiments:0.424,textmining:0.364,coexpression:0.056&quot;, &quot;BioGrid&quot;: &quot;genetic,physical&quot;, &quot;BioGrid_PubMed&quot;: &quot;35271311,30631079,30033366&quot;, &quot;BioGrid_Type&quot;: &quot;Negative Genetic,Affinity Capture-MS,Reconstituted Complex&quot;, &quot;BioGrid_Score&quot;: &quot;-4.778642549&quot;, &quot;String_Score_Physical&quot;: 838, &quot;String_Score_Combined&quot;: 903}"/>
  </edge>
  <edge label="11316 (pp) 5861" source="224" target="111">
    <att type="string" name="canonicalName" value="11316 (pp) 5861"/>
    <att type="string" name="interaction" value="pp"/>
    <att type="int" name="SCORE" value="606"/>
    <att type="string" name="support" value="{&quot;StringDB&quot;: &quot;physical&quot;, &quot;StringEvidence&quot;: &quot;database:0.583,textmining:0.249,coexpression:0.026,experiments:0.016&quot;, &quot;String_Score_Physical&quot;: 606, &quot;String_Score_Combined&quot;: 711}"/>
  </edge>
  <edge label="11316 (pp) 6427" source="224" target="120">
    <att type="string" name="canonicalName" value="11316 (pp) 6427"/>
    <att type="string" name="interaction" value="pp"/>
    <att type="int" name="SCORE" value="272"/>
    <att type="string" name="support" value="{&quot;StringDB&quot;: &quot;physical&quot;, &quot;StringEvidence&quot;: &quot;experiments:0.241,textmining:0.006&quot;, &quot;BioGrid&quot;: &quot;physical&quot;, &quot;BioGrid_PubMed&quot;: &quot;26344197&quot;, &quot;BioGrid_Type&quot;: &quot;Co-fractionation&quot;, &quot;BioGrid_Score&quot;: &quot;0.115692055&quot;, &quot;String_Score_Physical&quot;: 272, &quot;String_Score_Combined&quot;: 276}"/>
  </edge>
  <edge label="11316 (pp) 6428" source="224" target="121">
    <att type="string" name="canonicalName" value="11316 (pp) 6428"/>
    <att type="string" name="interaction" value="pp"/>
    <att type="int" name="SCORE" value="272"/>
    <att type="string" name="support" value="{&quot;StringDB&quot;: &quot;physical&quot;, &quot;StringEvidence&quot;: &quot;experiments:0.241,coexpression:0.070&quot;, &quot;BioGrid&quot;: &quot;physical&quot;, &quot;BioGrid_PubMed&quot;: &quot;26344197&quot;, &quot;BioGrid_Type&quot;: &quot;Co-fractionation&quot;, &quot;BioGrid_Score&quot;: &quot;0.103054466&quot;, &quot;String_Score_Physical&quot;: 272, &quot;String_Score_Combined&quot;: 322}"/>
  </edge>
  <edge label="11316 (pp) 6836" source="224" target="134">
    <att type="string" name="canonicalName" value="11316 (pp) 6836"/>
    <att type="string" name="interaction" value="pp"/>
    <att type="int" name="SCORE" value="606"/>
    <att type="string" name="support" value="{&quot;StringDB&quot;: &quot;physical&quot;, &quot;StringEvidence&quot;: &quot;database:0.583,coexpression:0.126,textmining:0.026,experiments:0.016&quot;, &quot;InWeb_IM&quot;: &quot;inference&quot;, &quot;String_Score_Physical&quot;: 606, &quot;String_Score_Combined&quot;: 664}"/>
  </edge>
  <edge label="11316 (pp) 7416" source="224" target="144">
    <att type="string" name="canonicalName" value="11316 (pp) 7416"/>
    <att type="string" name="interaction" value="pp"/>
    <att type="int" name="SCORE" value="208"/>
    <att type="string" name="support" value="{&quot;BioGrid&quot;: &quot;physical&quot;, &quot;BioGrid_PubMed&quot;: &quot;29128334&quot;, &quot;BioGrid_Type&quot;: &quot;Affinity Capture-MS&quot;, &quot;BioGrid_Score&quot;: &quot;0.000746015&quot;}"/>
  </edge>
  <edge label="11316 (pp) 81876" source="224" target="315">
    <att type="string" name="canonicalName" value="11316 (pp) 81876"/>
    <att type="string" name="interaction" value="pp"/>
    <att type="int" name="SCORE" value="606"/>
    <att type="string" name="support" value="{&quot;StringDB&quot;: &quot;physical&quot;, &quot;StringEvidence&quot;: &quot;database:0.583,coexpression:0.092,textmining:0.018,experiments:0.016&quot;, &quot;InWeb_IM&quot;: &quot;inference&quot;, &quot;String_Score_Physical&quot;: 606, &quot;String_Score_Combined&quot;: 648}"/>
  </edge>
  <edge label="11316 (pp) 832" source="224" target="21">
    <att type="string" name="canonicalName" value="11316 (pp) 832"/>
    <att type="string" name="interaction" value="pp"/>
    <att type="int" name="SCORE" value="208"/>
    <att type="string" name="support" value="{&quot;BioGrid&quot;: &quot;physical&quot;, &quot;BioGrid_PubMed&quot;: &quot;35271311&quot;, &quot;BioGrid_Type&quot;: &quot;Affinity Capture-MS&quot;}"/>
  </edge>
  <edge label="11316 (pp) 8655" source="224" target="155">
    <att type="string" name="canonicalName" value="11316 (pp) 8655"/>
    <att type="string" name="interaction" value="pp"/>
    <att type="int" name="SCORE" value="294"/>
    <att type="string" name="support" value="{&quot;StringDB&quot;: &quot;functional&quot;, &quot;StringEvidence&quot;: &quot;coexpression:0.149&quot;, &quot;InWeb_IM&quot;: &quot;inference&quot;, &quot;String_Score_Combined&quot;: 183, &quot;String_Score_Physical&quot;: 294}"/>
  </edge>
  <edge label="11316 (pp) 9991" source="224" target="175">
    <att type="string" name="canonicalName" value="11316 (pp) 9991"/>
    <att type="string" name="interaction" value="pp"/>
    <att type="int" name="SCORE" value="208"/>
    <att type="string" name="support" value="{&quot;BioGrid&quot;: &quot;physical&quot;, &quot;BioGrid_PubMed&quot;: &quot;35271311&quot;, &quot;BioGrid_Type&quot;: &quot;Affinity Capture-MS&quot;}"/>
  </edge>
  <edge label="114134 (pp) 5111" source="332" target="93">
    <att type="string" name="canonicalName" value="114134 (pp) 5111"/>
    <att type="string" name="interaction" value="pp"/>
    <att type="int" name="SCORE" value="213"/>
    <att type="string" name="support" value="{&quot;StringDB&quot;: &quot;physical&quot;, &quot;StringEvidence&quot;: &quot;experiments:0.179&quot;, &quot;String_Score_Physical&quot;: 213, &quot;String_Score_Combined&quot;: 213}"/>
  </edge>
  <edge label="115426 (pp) 3146" source="333" target="59">
    <att type="string" name="canonicalName" value="115426 (pp) 3146"/>
    <att type="string" name="interaction" value="pp"/>
    <att type="int" name="SCORE" value="192"/>
    <att type="string" name="support" value="{&quot;StringDB&quot;: &quot;physical&quot;, &quot;StringEvidence&quot;: &quot;experiments:0.157,coexpression:0.071&quot;, &quot;BioGrid&quot;: &quot;physical&quot;, &quot;BioGrid_PubMed&quot;: &quot;32867128,31694235&quot;, &quot;BioGrid_Type&quot;: &quot;Two-hybrid&quot;, &quot;String_Score_Physical&quot;: 192, &quot;String_Score_Combined&quot;: 249}"/>
  </edge>
  <edge label="115426 (pp) 5111" source="333" target="93">
    <att type="string" name="canonicalName" value="115426 (pp) 5111"/>
    <att type="string" name="interaction" value="pp"/>
    <att type="int" name="SCORE" value="945"/>
    <att type="string" name="support" value="{&quot;StringDB&quot;: &quot;physical&quot;, &quot;StringEvidence&quot;: &quot;experiments:0.943,coexpression:0.420,neighborhood:0.013&quot;, &quot;InWeb_IM&quot;: &quot;experimental&quot;, &quot;BioGrid&quot;: &quot;physical&quot;, &quot;BioGrid_PubMed&quot;: &quot;28951215,27114453,21952639&quot;, &quot;BioGrid_Type&quot;: &quot;Co-crystal Structure,Far Western,Protein-peptide,Affinity Capture-MS&quot;, &quot;String_Score_Physical&quot;: 945, &quot;String_Score_Combined&quot;: 969}"/>
  </edge>
  <edge label="115426 (pp) 7520" source="333" target="146">
    <att type="string" name="canonicalName" value="115426 (pp) 7520"/>
    <att type="string" name="interaction" value="pp"/>
    <att type="int" name="SCORE" value="270"/>
    <att type="string" name="support" value="{&quot;StringDB&quot;: &quot;physical&quot;, &quot;StringEvidence&quot;: &quot;experiments:0.239,textmining:0.006&quot;, &quot;InWeb_IM&quot;: &quot;experimental&quot;, &quot;BioGrid&quot;: &quot;physical&quot;, &quot;BioGrid_PubMed&quot;: &quot;34111398,27129234&quot;, &quot;BioGrid_Type&quot;: &quot;Affinity Capture-MS&quot;, &quot;String_Score_Physical&quot;: 270, &quot;String_Score_Combined&quot;: 274}"/>
  </edge>
  <edge label="115908 (pp) 5329" source="334" target="98">
    <att type="string" name="canonicalName" value="115908 (pp) 5329"/>
    <att type="string" name="interaction" value="pp"/>
    <att type="int" name="SCORE" value="208"/>
    <att type="string" name="support" value="{&quot;BioGrid&quot;: &quot;physical&quot;, &quot;BioGrid_PubMed&quot;: &quot;33961781&quot;, &quot;BioGrid_Type&quot;: &quot;Affinity Capture-MS&quot;, &quot;BioGrid_Score&quot;: &quot;0.94083101&quot;}"/>
  </edge>
  <edge label="116983 (pp) 4735" source="335" target="87">
    <att type="string" name="canonicalName" value="116983 (pp) 4735"/>
    <att type="string" name="interaction" value="pp"/>
    <att type="int" name="SCORE" value="208"/>
    <att type="string" name="support" value="{&quot;BioGrid&quot;: &quot;physical&quot;, &quot;BioGrid_PubMed&quot;: &quot;33961781&quot;, &quot;BioGrid_Type&quot;: &quot;Affinity Capture-MS&quot;, &quot;BioGrid_Score&quot;: &quot;0.929387653&quot;}"/>
  </edge>
  <edge label="1213 (pp) 128866" source="24" target="338">
    <att type="string" name="canonicalName" value="1213 (pp) 128866"/>
    <att type="string" name="interaction" value="pp"/>
    <att type="int" name="SCORE" value="208"/>
    <att type="string" name="support" value="{&quot;BioGrid&quot;: &quot;physical&quot;, &quot;BioGrid_PubMed&quot;: &quot;31586073,26496610&quot;, &quot;BioGrid_Type&quot;: &quot;Affinity Capture-MS&quot;}"/>
  </edge>
  <edge label="1213 (pp) 1431" source="24" target="29">
    <att type="string" name="canonicalName" value="1213 (pp) 1431"/>
    <att type="string" name="interaction" value="pp"/>
    <att type="int" name="SCORE" value="294"/>
    <att type="string" name="support" value="{&quot;InWeb_IM&quot;: &quot;inference&quot;}"/>
  </edge>
  <edge label="1213 (pp) 1737" source="24" target="33">
    <att type="string" name="canonicalName" value="1213 (pp) 1737"/>
    <att type="string" name="interaction" value="pp"/>
    <att type="int" name="SCORE" value="294"/>
    <att type="string" name="support" value="{&quot;InWeb_IM&quot;: &quot;inference&quot;}"/>
  </edge>
  <edge label="1213 (pp) 1969" source="24" target="39">
    <att type="string" name="canonicalName" value="1213 (pp) 1969"/>
    <att type="string" name="interaction" value="pp"/>
    <att type="int" name="SCORE" value="294"/>
    <att type="string" name="support" value="{&quot;InWeb_IM&quot;: &quot;experimental&quot;, &quot;BioGrid&quot;: &quot;physical&quot;, &quot;BioGrid_PubMed&quot;: &quot;23874206&quot;, &quot;BioGrid_Type&quot;: &quot;Affinity Capture-Western&quot;}"/>
  </edge>
  <edge label="1213 (pp) 1981" source="24" target="40">
    <att type="string" name="canonicalName" value="1213 (pp) 1981"/>
    <att type="string" name="interaction" value="pp"/>
    <att type="int" name="SCORE" value="208"/>
    <att type="string" name="support" value="{&quot;BioGrid&quot;: &quot;physical&quot;, &quot;BioGrid_PubMed&quot;: &quot;35831314&quot;, &quot;BioGrid_Type&quot;: &quot;Co-fractionation&quot;}"/>
  </edge>
  <edge label="1213 (pp) 2182" source="24" target="46">
    <att type="string" name="canonicalName" value="1213 (pp) 2182"/>
    <att type="string" name="interaction" value="pp"/>
    <att type="int" name="SCORE" value="294"/>
    <att type="string" name="support" value="{&quot;InWeb_IM&quot;: &quot;inference&quot;}"/>
  </edge>
  <edge label="1213 (pp) 2194" source="24" target="47">
    <att type="string" name="canonicalName" value="1213 (pp) 2194"/>
    <att type="string" name="interaction" value="pp"/>
    <att type="int" name="SCORE" value="294"/>
    <att type="string" name="support" value="{&quot;InWeb_IM&quot;: &quot;inference&quot;}"/>
  </edge>
  <edge label="1213 (pp) 220988" source="24" target="348">
    <att type="string" name="canonicalName" value="1213 (pp) 220988"/>
    <att type="string" name="interaction" value="pp"/>
    <att type="int" name="SCORE" value="208"/>
    <att type="string" name="support" value="{&quot;BioGrid&quot;: &quot;physical&quot;, &quot;BioGrid_PubMed&quot;: &quot;35831314&quot;, &quot;BioGrid_Type&quot;: &quot;Co-fractionation&quot;}"/>
  </edge>
  <edge label="1213 (pp) 22919" source="24" target="228">
    <att type="string" name="canonicalName" value="1213 (pp) 22919"/>
    <att type="string" name="interaction" value="pp"/>
    <att type="int" name="SCORE" value="208"/>
    <att type="string" name="support" value="{&quot;BioGrid&quot;: &quot;physical&quot;, &quot;BioGrid_PubMed&quot;: &quot;26496610&quot;, &quot;BioGrid_Type&quot;: &quot;Affinity Capture-MS&quot;}"/>
  </edge>
  <edge label="1213 (pp) 3146" source="24" target="59">
    <att type="string" name="canonicalName" value="1213 (pp) 3146"/>
    <att type="string" name="interaction" value="pp"/>
    <att type="int" name="SCORE" value="208"/>
    <att type="string" name="support" value="{&quot;BioGrid&quot;: &quot;physical&quot;, &quot;BioGrid_PubMed&quot;: &quot;35831314&quot;, &quot;BioGrid_Type&quot;: &quot;Co-fractionation&quot;}"/>
  </edge>
  <edge label="1213 (pp) 3181" source="24" target="61">
    <att type="string" name="canonicalName" value="1213 (pp) 3181"/>
    <att type="string" name="interaction" value="pp"/>
    <att type="int" name="SCORE" value="208"/>
    <att type="string" name="support" value="{&quot;BioGrid&quot;: &quot;physical&quot;, &quot;BioGrid_PubMed&quot;: &quot;35271311&quot;, &quot;BioGrid_Type&quot;: &quot;Affinity Capture-MS&quot;}"/>
  </edge>
  <edge label="1213 (pp) 3191" source="24" target="63">
    <att type="string" name="canonicalName" value="1213 (pp) 3191"/>
    <att type="string" name="interaction" value="pp"/>
    <att type="int" name="SCORE" value="208"/>
    <att type="string" name="support" value="{&quot;BioGrid&quot;: &quot;physical&quot;, &quot;BioGrid_PubMed&quot;: &quot;35831314&quot;, &quot;BioGrid_Type&quot;: &quot;Co-fractionation&quot;}"/>
  </edge>
  <edge label="1213 (pp) 3312" source="24" target="64">
    <att type="string" name="canonicalName" value="1213 (pp) 3312"/>
    <att type="string" name="interaction" value="pp"/>
    <att type="int" name="SCORE" value="294"/>
    <att type="string" name="support" value="{&quot;InWeb_IM&quot;: &quot;inference&quot;, &quot;BioGrid&quot;: &quot;physical&quot;, &quot;BioGrid_PubMed&quot;: &quot;35831314,32687490,29568061,27684187&quot;, &quot;BioGrid_Type&quot;: &quot;Affinity Capture-MS,Proximity Label-MS,Co-fractionation&quot;}"/>
  </edge>
  <edge label="1213 (pp) 378" source="24" target="10">
    <att type="string" name="canonicalName" value="1213 (pp) 378"/>
    <att type="string" name="interaction" value="pp"/>
    <att type="int" name="SCORE" value="294"/>
    <att type="string" name="support" value="{&quot;InWeb_IM&quot;: &quot;inference&quot;}"/>
  </edge>
  <edge label="1213 (pp) 382" source="24" target="11">
    <att type="string" name="canonicalName" value="1213 (pp) 382"/>
    <att type="string" name="interaction" value="pp"/>
    <att type="int" name="SCORE" value="432"/>
    <att type="string" name="support" value="{&quot;OmniPath&quot;: &quot;pathwayextra&quot;, &quot;OmniPath_Reference&quot;: &quot;Wang&quot;, &quot;BioGrid&quot;: &quot;physical&quot;, &quot;BioGrid_PubMed&quot;: &quot;17719203,16413285&quot;, &quot;BioGrid_Type&quot;: &quot;Affinity Capture-Western,Reconstituted Complex&quot;}"/>
  </edge>
  <edge label="1213 (pp) 387" source="24" target="12">
    <att type="string" name="canonicalName" value="1213 (pp) 387"/>
    <att type="string" name="interaction" value="pp"/>
    <att type="int" name="SCORE" value="208"/>
    <att type="string" name="support" value="{&quot;BioGrid&quot;: &quot;physical&quot;, &quot;BioGrid_PubMed&quot;: &quot;31871319&quot;, &quot;BioGrid_Type&quot;: &quot;Affinity Capture-MS&quot;}"/>
  </edge>
  <edge label="1213 (pp) 4171" source="24" target="78">
    <att type="string" name="canonicalName" value="1213 (pp) 4171"/>
    <att type="string" name="interaction" value="pp"/>
    <att type="int" name="SCORE" value="294"/>
    <att type="string" name="support" value="{&quot;InWeb_IM&quot;: &quot;experimental&quot;, &quot;BioGrid&quot;: &quot;physical&quot;, &quot;BioGrid_PubMed&quot;: &quot;25963833&quot;, &quot;BioGrid_Type&quot;: &quot;Affinity Capture-MS&quot;}"/>
  </edge>
  <edge label="1213 (pp) 4191" source="24" target="79">
    <att type="string" name="canonicalName" value="1213 (pp) 4191"/>
    <att type="string" name="interaction" value="pp"/>
    <att type="int" name="SCORE" value="294"/>
    <att type="string" name="support" value="{&quot;InWeb_IM&quot;: &quot;inference&quot;}"/>
  </edge>
  <edge label="1213 (pp) 4609" source="24" target="82">
    <att type="string" name="canonicalName" value="1213 (pp) 4609"/>
    <att type="string" name="interaction" value="pp"/>
    <att type="int" name="SCORE" value="208"/>
    <att type="string" name="support" value="{&quot;BioGrid&quot;: &quot;physical&quot;, &quot;BioGrid_PubMed&quot;: &quot;35013218,29467282&quot;, &quot;BioGrid_Type&quot;: &quot;Affinity Capture-MS&quot;}"/>
  </edge>
  <edge label="1213 (pp) 476" source="24" target="14">
    <att type="string" name="canonicalName" value="1213 (pp) 476"/>
    <att type="string" name="interaction" value="pp"/>
    <att type="int" name="SCORE" value="208"/>
    <att type="string" name="support" value="{&quot;BioGrid&quot;: &quot;physical&quot;, &quot;BioGrid_PubMed&quot;: &quot;35681168,26344197&quot;, &quot;BioGrid_Type&quot;: &quot;Affinity Capture-MS,Co-fractionation&quot;, &quot;BioGrid_Score&quot;: &quot;0.435681375&quot;}"/>
  </edge>
  <edge label="1213 (pp) 4905" source="24" target="90">
    <att type="string" name="canonicalName" value="1213 (pp) 4905"/>
    <att type="string" name="interaction" value="pp"/>
    <att type="int" name="SCORE" value="294"/>
    <att type="string" name="support" value="{&quot;InWeb_IM&quot;: &quot;inference&quot;}"/>
  </edge>
  <edge label="1213 (pp) 506" source="24" target="15">
    <att type="string" name="canonicalName" value="1213 (pp) 506"/>
    <att type="string" name="interaction" value="pp"/>
    <att type="int" name="SCORE" value="294"/>
    <att type="string" name="support" value="{&quot;InWeb_IM&quot;: &quot;inference&quot;}"/>
  </edge>
  <edge label="1213 (pp) 5184" source="24" target="94">
    <att type="string" name="canonicalName" value="1213 (pp) 5184"/>
    <att type="string" name="interaction" value="pp"/>
    <att type="int" name="SCORE" value="208"/>
    <att type="string" name="support" value="{&quot;BioGrid&quot;: &quot;physical&quot;, &quot;BioGrid_PubMed&quot;: &quot;35831314&quot;, &quot;BioGrid_Type&quot;: &quot;Co-fractionation&quot;}"/>
  </edge>
  <edge label="1213 (pp) 5216" source="24" target="96">
    <att type="string" name="canonicalName" value="1213 (pp) 5216"/>
    <att type="string" name="interaction" value="pp"/>
    <att type="int" name="SCORE" value="294"/>
    <att type="string" name="support" value="{&quot;InWeb_IM&quot;: &quot;inference&quot;, &quot;BioGrid&quot;: &quot;physical&quot;, &quot;BioGrid_PubMed&quot;: &quot;35831314&quot;, &quot;BioGrid_Type&quot;: &quot;Co-fractionation&quot;}"/>
  </edge>
  <edge label="1213 (pp) 5432" source="24" target="101">
    <att type="string" name="canonicalName" value="1213 (pp) 5432"/>
    <att type="string" name="interaction" value="pp"/>
    <att type="int" name="SCORE" value="208"/>
    <att type="string" name="support" value="{&quot;BioGrid&quot;: &quot;physical&quot;, &quot;BioGrid_PubMed&quot;: &quot;34079125&quot;, &quot;BioGrid_Type&quot;: &quot;Proximity Label-MS&quot;, &quot;BioGrid_Score&quot;: &quot;6.96&quot;}"/>
  </edge>
  <edge label="1213 (pp) 5518" source="24" target="106">
    <att type="string" name="canonicalName" value="1213 (pp) 5518"/>
    <att type="string" name="interaction" value="pp"/>
    <att type="int" name="SCORE" value="294"/>
    <att type="string" name="support" value="{&quot;InWeb_IM&quot;: &quot;inference&quot;, &quot;BioGrid&quot;: &quot;physical&quot;, &quot;BioGrid_PubMed&quot;: &quot;26344197&quot;, &quot;BioGrid_Type&quot;: &quot;Co-fractionation&quot;, &quot;BioGrid_Score&quot;: &quot;0.182702163&quot;}"/>
  </edge>
  <edge label="1213 (pp) 55366" source="24" target="283">
    <att type="string" name="canonicalName" value="1213 (pp) 55366"/>
    <att type="string" name="interaction" value="pp"/>
    <att type="int" name="SCORE" value="208"/>
    <att type="string" name="support" value="{&quot;BioGrid&quot;: &quot;physical&quot;, &quot;BioGrid_PubMed&quot;: &quot;24639526&quot;, &quot;BioGrid_Type&quot;: &quot;Affinity Capture-MS&quot;}"/>
  </edge>
  <edge label="1213 (pp) 6184" source="24" target="113">
    <att type="string" name="canonicalName" value="1213 (pp) 6184"/>
    <att type="string" name="interaction" value="pp"/>
    <att type="int" name="SCORE" value="294"/>
    <att type="string" name="support" value="{&quot;InWeb_IM&quot;: &quot;inference&quot;, &quot;BioGrid&quot;: &quot;physical&quot;, &quot;BioGrid_PubMed&quot;: &quot;26344197&quot;, &quot;BioGrid_Type&quot;: &quot;Co-fractionation&quot;, &quot;BioGrid_Score&quot;: &quot;0.863634511&quot;}"/>
  </edge>
  <edge label="1213 (pp) 6845" source="24" target="135">
    <att type="string" name="canonicalName" value="1213 (pp) 6845"/>
    <att type="string" name="interaction" value="pp"/>
    <att type="int" name="SCORE" value="294"/>
    <att type="string" name="support" value="{&quot;InWeb_IM&quot;: &quot;inference&quot;}"/>
  </edge>
  <edge label="1213 (pp) 71" source="24" target="3">
    <att type="string" name="canonicalName" value="1213 (pp) 71"/>
    <att type="string" name="interaction" value="pp"/>
    <att type="int" name="SCORE" value="208"/>
    <att type="string" name="support" value="{&quot;BioGrid&quot;: &quot;physical&quot;, &quot;BioGrid_PubMed&quot;: &quot;35831314&quot;, &quot;BioGrid_Type&quot;: &quot;Co-fractionation&quot;}"/>
  </edge>
  <edge label="1213 (pp) 7203" source="24" target="141">
    <att type="string" name="canonicalName" value="1213 (pp) 7203"/>
    <att type="string" name="interaction" value="pp"/>
    <att type="int" name="SCORE" value="294"/>
    <att type="string" name="support" value="{&quot;InWeb_IM&quot;: &quot;inference&quot;, &quot;BioGrid&quot;: &quot;physical&quot;, &quot;BioGrid_PubMed&quot;: &quot;26344197&quot;, &quot;BioGrid_Type&quot;: &quot;Co-fractionation&quot;, &quot;BioGrid_Score&quot;: &quot;0.649175109&quot;}"/>
  </edge>
  <edge label="1213 (pp) 7416" source="24" target="144">
    <att type="string" name="canonicalName" value="1213 (pp) 7416"/>
    <att type="string" name="interaction" value="pp"/>
    <att type="int" name="SCORE" value="294"/>
    <att type="string" name="support" value="{&quot;InWeb_IM&quot;: &quot;inference&quot;, &quot;BioGrid&quot;: &quot;physical&quot;, &quot;BioGrid_PubMed&quot;: &quot;26344197&quot;, &quot;BioGrid_Type&quot;: &quot;Co-fractionation&quot;, &quot;BioGrid_Score&quot;: &quot;0.090976513&quot;}"/>
  </edge>
  <edge label="1213 (pp) 832" source="24" target="21">
    <att type="string" name="canonicalName" value="1213 (pp) 832"/>
    <att type="string" name="interaction" value="pp"/>
    <att type="int" name="SCORE" value="294"/>
    <att type="string" name="support" value="{&quot;InWeb_IM&quot;: &quot;inference&quot;, &quot;BioGrid&quot;: &quot;physical&quot;, &quot;BioGrid_PubMed&quot;: &quot;35831314,35271311&quot;, &quot;BioGrid_Type&quot;: &quot;Affinity Capture-MS,Co-fractionation&quot;}"/>
  </edge>
  <edge label="1213 (pp) 8520" source="24" target="153">
    <att type="string" name="canonicalName" value="1213 (pp) 8520"/>
    <att type="string" name="interaction" value="pp"/>
    <att type="int" name="SCORE" value="208"/>
    <att type="string" name="support" value="{&quot;BioGrid&quot;: &quot;physical&quot;, &quot;BioGrid_PubMed&quot;: &quot;35831314&quot;, &quot;BioGrid_Type&quot;: &quot;Co-fractionation&quot;}"/>
  </edge>
  <edge label="1213 (pp) 93663" source="24" target="329">
    <att type="string" name="canonicalName" value="1213 (pp) 93663"/>
    <att type="string" name="interaction" value="pp"/>
    <att type="int" name="SCORE" value="208"/>
    <att type="string" name="support" value="{&quot;BioGrid&quot;: &quot;physical&quot;, &quot;BioGrid_PubMed&quot;: &quot;35271311&quot;, &quot;BioGrid_Type&quot;: &quot;Affinity Capture-MS&quot;}"/>
  </edge>
  <edge label="1213 (pp) 9532" source="24" target="164">
    <att type="string" name="canonicalName" value="1213 (pp) 9532"/>
    <att type="string" name="interaction" value="pp"/>
    <att type="int" name="SCORE" value="208"/>
    <att type="string" name="support" value="{&quot;BioGrid&quot;: &quot;physical&quot;, &quot;BioGrid_PubMed&quot;: &quot;33961781&quot;, &quot;BioGrid_Type&quot;: &quot;Affinity Capture-MS&quot;, &quot;BioGrid_Score&quot;: &quot;0.781893536&quot;}"/>
  </edge>
  <edge label="1213 (pp) 998" source="24" target="22">
    <att type="string" name="canonicalName" value="1213 (pp) 998"/>
    <att type="string" name="interaction" value="pp"/>
    <att type="int" name="SCORE" value="208"/>
    <att type="string" name="support" value="{&quot;BioGrid&quot;: &quot;physical&quot;, &quot;BioGrid_PubMed&quot;: &quot;31871319&quot;, &quot;BioGrid_Type&quot;: &quot;Affinity Capture-MS&quot;}"/>
  </edge>
  <edge label="122786 (pp) 382" source="336" target="11">
    <att type="string" name="canonicalName" value="122786 (pp) 382"/>
    <att type="string" name="interaction" value="pp"/>
    <att type="int" name="SCORE" value="208"/>
    <att type="string" name="support" value="{&quot;BioGrid&quot;: &quot;physical&quot;, &quot;BioGrid_PubMed&quot;: &quot;34079125&quot;, &quot;BioGrid_Type&quot;: &quot;Proximity Label-MS&quot;, &quot;BioGrid_Score&quot;: &quot;45.0&quot;}"/>
  </edge>
  <edge label="122786 (pp) 4609" source="336" target="82">
    <att type="string" name="canonicalName" value="122786 (pp) 4609"/>
    <att type="string" name="interaction" value="pp"/>
    <att type="int" name="SCORE" value="294"/>
    <att type="string" name="support" value="{&quot;InWeb_IM&quot;: &quot;experimental&quot;}"/>
  </edge>
  <edge label="125988 (pp) 139322" source="337" target="342">
    <att type="string" name="canonicalName" value="125988 (pp) 139322"/>
    <att type="string" name="interaction" value="pp"/>
    <att type="int" name="SCORE" value="924"/>
    <att type="string" name="support" value="{&quot;StringDB&quot;: &quot;physical&quot;, &quot;StringEvidence&quot;: &quot;database:0.896,textmining:0.807,experiments:0.244,coexpression:0.040&quot;, &quot;BioGrid&quot;: &quot;physical&quot;, &quot;BioGrid_PubMed&quot;: &quot;27499296&quot;, &quot;BioGrid_Type&quot;: &quot;Affinity Capture-MS&quot;, &quot;BioGrid_Score&quot;: &quot;99.6&quot;, &quot;String_Score_Physical&quot;: 924, &quot;String_Score_Combined&quot;: 986}"/>
  </edge>
  <edge label="125988 (pp) 401505" source="337" target="354">
    <att type="string" name="canonicalName" value="125988 (pp) 401505"/>
    <att type="string" name="interaction" value="pp"/>
    <att type="int" name="SCORE" value="720"/>
    <att type="string" name="support" value="{&quot;StringDB&quot;: &quot;physical&quot;, &quot;StringEvidence&quot;: &quot;database:0.708,textmining:0.194,coexpression:0.096&quot;, &quot;String_Score_Physical&quot;: 720, &quot;String_Score_Combined&quot;: 796}"/>
  </edge>
  <edge label="1278 (pp) 128866" source="25" target="338">
    <att type="string" name="canonicalName" value="1278 (pp) 128866"/>
    <att type="string" name="interaction" value="pp"/>
    <att type="int" name="SCORE" value="270"/>
    <att type="string" name="support" value="{&quot;StringDB&quot;: &quot;physical&quot;, &quot;StringEvidence&quot;: &quot;experiments:0.239&quot;, &quot;BioGrid&quot;: &quot;physical&quot;, &quot;BioGrid_PubMed&quot;: &quot;31586073&quot;, &quot;BioGrid_Type&quot;: &quot;Affinity Capture-MS&quot;, &quot;String_Score_Physical&quot;: 270, &quot;String_Score_Combined&quot;: 270}"/>
  </edge>
  <edge label="1278 (pp) 1906" source="25" target="38">
    <att type="string" name="canonicalName" value="1278 (pp) 1906"/>
    <att type="string" name="interaction" value="pp"/>
    <att type="int" name="SCORE" value="432"/>
    <att type="string" name="support" value="{&quot;StringDB&quot;: &quot;functional&quot;, &quot;StringEvidence&quot;: &quot;textmining:0.296&quot;, &quot;OmniPath&quot;: &quot;pathwayextra&quot;, &quot;OmniPath_Reference&quot;: &quot;Wang&quot;, &quot;String_Score_Combined&quot;: 325, &quot;String_Score_Physical&quot;: 432}"/>
  </edge>
  <edge label="1278 (pp) 301" source="25" target="5">
    <att type="string" name="canonicalName" value="1278 (pp) 301"/>
    <att type="string" name="interaction" value="pp"/>
    <att type="int" name="SCORE" value="900"/>
    <att type="string" name="support" value="{&quot;StringDB&quot;: &quot;physical&quot;, &quot;StringEvidence&quot;: &quot;database:0.896,textmining:0.135,coexpression:0.125&quot;, &quot;String_Score_Physical&quot;: 900, &quot;String_Score_Combined&quot;: 924}"/>
  </edge>
  <edge label="1278 (pp) 4609" source="25" target="82">
    <att type="string" name="canonicalName" value="1278 (pp) 4609"/>
    <att type="string" name="interaction" value="pp"/>
    <att type="int" name="SCORE" value="432"/>
    <att type="string" name="support" value="{&quot;OmniPath&quot;: &quot;pathwayextra&quot;, &quot;OmniPath_Reference&quot;: &quot;Wang&quot;, &quot;BioGrid&quot;: &quot;physical&quot;, &quot;BioGrid_PubMed&quot;: &quot;35013218&quot;, &quot;BioGrid_Type&quot;: &quot;Affinity Capture-MS&quot;}"/>
  </edge>
  <edge label="1278 (pp) 5478" source="25" target="105">
    <att type="string" name="canonicalName" value="1278 (pp) 5478"/>
    <att type="string" name="interaction" value="pp"/>
    <att type="int" name="SCORE" value="208"/>
    <att type="string" name="support" value="{&quot;BioGrid&quot;: &quot;physical&quot;, &quot;BioGrid_PubMed&quot;: &quot;33961781&quot;, &quot;BioGrid_Type&quot;: &quot;Affinity Capture-MS&quot;, &quot;BioGrid_Score&quot;: &quot;0.94317236&quot;}"/>
  </edge>
  <edge label="128866 (pp) 148362" source="338" target="345">
    <att type="string" name="canonicalName" value="128866 (pp) 148362"/>
    <att type="string" name="interaction" value="pp"/>
    <att type="int" name="SCORE" value="941"/>
    <att type="string" name="support" value="{&quot;StringDB&quot;: &quot;physical&quot;, &quot;StringEvidence&quot;: &quot;experiments:0.939,textmining:0.571&quot;, &quot;BioGrid&quot;: &quot;physical&quot;, &quot;BioGrid_PubMed&quot;: &quot;19403673&quot;, &quot;BioGrid_Type&quot;: &quot;Affinity Capture-Western&quot;, &quot;String_Score_Physical&quot;: 941, &quot;String_Score_Combined&quot;: 975}"/>
  </edge>
  <edge label="128866 (pp) 1660" source="338" target="32">
    <att type="string" name="canonicalName" value="128866 (pp) 1660"/>
    <att type="string" name="interaction" value="pp"/>
    <att type="int" name="SCORE" value="270"/>
    <att type="string" name="support" value="{&quot;StringDB&quot;: &quot;physical&quot;, &quot;StringEvidence&quot;: &quot;experiments:0.239,coexpression:0.014&quot;, &quot;BioGrid&quot;: &quot;physical&quot;, &quot;BioGrid_PubMed&quot;: &quot;31586073&quot;, &quot;BioGrid_Type&quot;: &quot;Affinity Capture-MS&quot;, &quot;String_Score_Physical&quot;: 270, &quot;String_Score_Combined&quot;: 279}"/>
  </edge>
  <edge label="128866 (pp) 2017" source="338" target="43">
    <att type="string" name="canonicalName" value="128866 (pp) 2017"/>
    <att type="string" name="interaction" value="pp"/>
    <att type="int" name="SCORE" value="270"/>
    <att type="string" name="support" value="{&quot;StringDB&quot;: &quot;physical&quot;, &quot;StringEvidence&quot;: &quot;experiments:0.239,textmining:0.063&quot;, &quot;BioGrid&quot;: &quot;physical&quot;, &quot;BioGrid_PubMed&quot;: &quot;31586073&quot;, &quot;BioGrid_Type&quot;: &quot;Affinity Capture-MS&quot;, &quot;String_Score_Physical&quot;: 270, &quot;String_Score_Combined&quot;: 315}"/>
  </edge>
  <edge label="128866 (pp) 2182" source="338" target="46">
    <att type="string" name="canonicalName" value="128866 (pp) 2182"/>
    <att type="string" name="interaction" value="pp"/>
    <att type="int" name="SCORE" value="270"/>
    <att type="string" name="support" value="{&quot;StringDB&quot;: &quot;physical&quot;, &quot;StringEvidence&quot;: &quot;experiments:0.239&quot;, &quot;BioGrid&quot;: &quot;physical&quot;, &quot;BioGrid_PubMed&quot;: &quot;31586073&quot;, &quot;BioGrid_Type&quot;: &quot;Affinity Capture-MS&quot;, &quot;String_Score_Physical&quot;: 270, &quot;String_Score_Combined&quot;: 270}"/>
  </edge>
  <edge label="128866 (pp) 2194" source="338" target="47">
    <att type="string" name="canonicalName" value="128866 (pp) 2194"/>
    <att type="string" name="interaction" value="pp"/>
    <att type="int" name="SCORE" value="270"/>
    <att type="string" name="support" value="{&quot;StringDB&quot;: &quot;physical&quot;, &quot;StringEvidence&quot;: &quot;experiments:0.239,coexpression:0.033&quot;, &quot;BioGrid&quot;: &quot;physical&quot;, &quot;BioGrid_PubMed&quot;: &quot;31586073&quot;, &quot;BioGrid_Type&quot;: &quot;Affinity Capture-MS&quot;, &quot;String_Score_Physical&quot;: 270, &quot;String_Score_Combined&quot;: 294}"/>
  </edge>
  <edge label="128866 (pp) 220988" source="338" target="348">
    <att type="string" name="canonicalName" value="128866 (pp) 220988"/>
    <att type="string" name="interaction" value="pp"/>
    <att type="int" name="SCORE" value="270"/>
    <att type="string" name="support" value="{&quot;StringDB&quot;: &quot;physical&quot;, &quot;StringEvidence&quot;: &quot;experiments:0.239,coexpression:0.041&quot;, &quot;BioGrid&quot;: &quot;physical&quot;, &quot;BioGrid_PubMed&quot;: &quot;31586073&quot;, &quot;BioGrid_Type&quot;: &quot;Affinity Capture-MS&quot;, &quot;String_Score_Physical&quot;: 270, &quot;String_Score_Combined&quot;: 300}"/>
  </edge>
  <edge label="128866 (pp) 2773" source="338" target="54">
    <att type="string" name="canonicalName" value="128866 (pp) 2773"/>
    <att type="string" name="interaction" value="pp"/>
    <att type="int" name="SCORE" value="287"/>
    <att type="string" name="support" value="{&quot;StringDB&quot;: &quot;physical&quot;, &quot;StringEvidence&quot;: &quot;experiments:0.257,textmining:0.023&quot;, &quot;InWeb_IM&quot;: &quot;inference&quot;, &quot;BioGrid&quot;: &quot;physical&quot;, &quot;BioGrid_PubMed&quot;: &quot;31586073&quot;, &quot;BioGrid_Type&quot;: &quot;Affinity Capture-MS&quot;, &quot;String_Score_Physical&quot;: 287, &quot;String_Score_Combined&quot;: 303}"/>
  </edge>
  <edge label="128866 (pp) 3181" source="338" target="61">
    <att type="string" name="canonicalName" value="128866 (pp) 3181"/>
    <att type="string" name="interaction" value="pp"/>
    <att type="int" name="SCORE" value="270"/>
    <att type="string" name="support" value="{&quot;StringDB&quot;: &quot;physical&quot;, &quot;StringEvidence&quot;: &quot;experiments:0.239,textmining:0.047,coexpression:0.014&quot;, &quot;BioGrid&quot;: &quot;physical&quot;, &quot;BioGrid_PubMed&quot;: &quot;31586073&quot;, &quot;BioGrid_Type&quot;: &quot;Affinity Capture-MS&quot;, &quot;String_Score_Physical&quot;: 270, &quot;String_Score_Combined&quot;: 313}"/>
  </edge>
  <edge label="128866 (pp) 3191" source="338" target="63">
    <att type="string" name="canonicalName" value="128866 (pp) 3191"/>
    <att type="string" name="interaction" value="pp"/>
    <att type="int" name="SCORE" value="270"/>
    <att type="string" name="support" value="{&quot;StringDB&quot;: &quot;physical&quot;, &quot;StringEvidence&quot;: &quot;experiments:0.239,coexpression:0.039&quot;, &quot;BioGrid&quot;: &quot;physical&quot;, &quot;BioGrid_PubMed&quot;: &quot;31586073&quot;, &quot;BioGrid_Type&quot;: &quot;Affinity Capture-MS&quot;, &quot;String_Score_Physical&quot;: 270, &quot;String_Score_Combined&quot;: 298}"/>
  </edge>
  <edge label="128866 (pp) 3312" source="338" target="64">
    <att type="string" name="canonicalName" value="128866 (pp) 3312"/>
    <att type="string" name="interaction" value="pp"/>
    <att type="int" name="SCORE" value="900"/>
    <att type="string" name="support" value="{&quot;StringDB&quot;: &quot;physical&quot;, &quot;StringEvidence&quot;: &quot;database:0.896,textmining:0.161,coexpression:0.008&quot;, &quot;InWeb_IM&quot;: &quot;inference&quot;, &quot;BioGrid&quot;: &quot;physical&quot;, &quot;BioGrid_PubMed&quot;: &quot;32687490&quot;, &quot;BioGrid_Type&quot;: &quot;Affinity Capture-MS&quot;, &quot;String_Score_Physical&quot;: 900, &quot;String_Score_Combined&quot;: 916}"/>
  </edge>
  <edge label="128866 (pp) 3608" source="338" target="71">
    <att type="string" name="canonicalName" value="128866 (pp) 3608"/>
    <att type="string" name="interaction" value="pp"/>
    <att type="int" name="SCORE" value="270"/>
    <att type="string" name="support" value="{&quot;StringDB&quot;: &quot;physical&quot;, &quot;StringEvidence&quot;: &quot;experiments:0.239&quot;, &quot;BioGrid&quot;: &quot;physical&quot;, &quot;BioGrid_PubMed&quot;: &quot;31586073&quot;, &quot;BioGrid_Type&quot;: &quot;Affinity Capture-MS&quot;, &quot;String_Score_Physical&quot;: 270, &quot;String_Score_Combined&quot;: 270}"/>
  </edge>
  <edge label="128866 (pp) 3716" source="338" target="74">
    <att type="string" name="canonicalName" value="128866 (pp) 3716"/>
    <att type="string" name="interaction" value="pp"/>
    <att type="int" name="SCORE" value="281"/>
    <att type="string" name="support" value="{&quot;StringDB&quot;: &quot;physical&quot;, &quot;StringEvidence&quot;: &quot;experiments:0.251,coexpression:0.022&quot;, &quot;BioGrid&quot;: &quot;physical&quot;, &quot;BioGrid_PubMed&quot;: &quot;31586073&quot;, &quot;BioGrid_Type&quot;: &quot;Affinity Capture-MS&quot;, &quot;String_Score_Physical&quot;: 281, &quot;String_Score_Combined&quot;: 297}"/>
  </edge>
  <edge label="128866 (pp) 375" source="338" target="9">
    <att type="string" name="canonicalName" value="128866 (pp) 375"/>
    <att type="string" name="interaction" value="pp"/>
    <att type="int" name="SCORE" value="208"/>
    <att type="string" name="support" value="{&quot;BioGrid&quot;: &quot;physical&quot;, &quot;BioGrid_PubMed&quot;: &quot;31586073&quot;, &quot;BioGrid_Type&quot;: &quot;Affinity Capture-MS&quot;}"/>
  </edge>
  <edge label="128866 (pp) 378" source="338" target="10">
    <att type="string" name="canonicalName" value="128866 (pp) 378"/>
    <att type="string" name="interaction" value="pp"/>
    <att type="int" name="SCORE" value="270"/>
    <att type="string" name="support" value="{&quot;StringDB&quot;: &quot;physical&quot;, &quot;StringEvidence&quot;: &quot;experiments:0.239,textmining:0.064,coexpression:0.026&quot;, &quot;BioGrid&quot;: &quot;physical&quot;, &quot;BioGrid_PubMed&quot;: &quot;31586073&quot;, &quot;BioGrid_Type&quot;: &quot;Affinity Capture-MS&quot;, &quot;String_Score_Physical&quot;: 270, &quot;String_Score_Combined&quot;: 334}"/>
  </edge>
  <edge label="128866 (pp) 4000" source="338" target="76">
    <att type="string" name="canonicalName" value="128866 (pp) 4000"/>
    <att type="string" name="interaction" value="pp"/>
    <att type="int" name="SCORE" value="392"/>
    <att type="string" name="support" value="{&quot;StringDB&quot;: &quot;physical&quot;, &quot;StringEvidence&quot;: &quot;experiments:0.366,textmining:0.122,coexpression:0.028&quot;, &quot;BioGrid&quot;: &quot;physical&quot;, &quot;BioGrid_PubMed&quot;: &quot;31586073,29568061&quot;, &quot;BioGrid_Type&quot;: &quot;Affinity Capture-MS,Proximity Label-MS&quot;, &quot;String_Score_Physical&quot;: 392, &quot;String_Score_Combined&quot;: 481}"/>
  </edge>
  <edge label="128866 (pp) 4609" source="338" target="82">
    <att type="string" name="canonicalName" value="128866 (pp) 4609"/>
    <att type="string" name="interaction" value="pp"/>
    <att type="int" name="SCORE" value="208"/>
    <att type="string" name="support" value="{&quot;BioGrid&quot;: &quot;physical&quot;, &quot;BioGrid_PubMed&quot;: &quot;35013218&quot;, &quot;BioGrid_Type&quot;: &quot;Affinity Capture-MS&quot;}"/>
  </edge>
  <edge label="128866 (pp) 506" source="338" target="15">
    <att type="string" name="canonicalName" value="128866 (pp) 506"/>
    <att type="string" name="interaction" value="pp"/>
    <att type="int" name="SCORE" value="270"/>
    <att type="string" name="support" value="{&quot;StringDB&quot;: &quot;physical&quot;, &quot;StringEvidence&quot;: &quot;experiments:0.239,coexpression:0.001&quot;, &quot;BioGrid&quot;: &quot;physical&quot;, &quot;BioGrid_PubMed&quot;: &quot;31586073&quot;, &quot;BioGrid_Type&quot;: &quot;Affinity Capture-MS&quot;, &quot;String_Score_Physical&quot;: 270, &quot;String_Score_Combined&quot;: 270}"/>
  </edge>
  <edge label="128866 (pp) 51026" source="338" target="259">
    <att type="string" name="canonicalName" value="128866 (pp) 51026"/>
    <att type="string" name="interaction" value="pp"/>
    <att type="int" name="SCORE" value="208"/>
    <att type="string" name="support" value="{&quot;BioGrid&quot;: &quot;physical&quot;, &quot;BioGrid_PubMed&quot;: &quot;26496610&quot;, &quot;BioGrid_Type&quot;: &quot;Affinity Capture-MS&quot;}"/>
  </edge>
  <edge label="128866 (pp) 54888" source="338" target="277">
    <att type="string" name="canonicalName" value="128866 (pp) 54888"/>
    <att type="string" name="interaction" value="pp"/>
    <att type="int" name="SCORE" value="270"/>
    <att type="string" name="support" value="{&quot;StringDB&quot;: &quot;physical&quot;, &quot;StringEvidence&quot;: &quot;experiments:0.239&quot;, &quot;BioGrid&quot;: &quot;physical&quot;, &quot;BioGrid_PubMed&quot;: &quot;31586073&quot;, &quot;BioGrid_Type&quot;: &quot;Affinity Capture-MS&quot;, &quot;String_Score_Physical&quot;: 270, &quot;String_Score_Combined&quot;: 270}"/>
  </edge>
  <edge label="128866 (pp) 5562" source="338" target="107">
    <att type="string" name="canonicalName" value="128866 (pp) 5562"/>
    <att type="string" name="interaction" value="pp"/>
    <att type="int" name="SCORE" value="499"/>
    <att type="string" name="support" value="{&quot;StringDB&quot;: &quot;physical&quot;, &quot;StringEvidence&quot;: &quot;experiments:0.478,coexpression:0.024,textmining:0.022&quot;, &quot;String_Score_Physical&quot;: 499, &quot;String_Score_Combined&quot;: 521}"/>
  </edge>
  <edge label="128866 (pp) 5832" source="338" target="110">
    <att type="string" name="canonicalName" value="128866 (pp) 5832"/>
    <att type="string" name="interaction" value="pp"/>
    <att type="int" name="SCORE" value="270"/>
    <att type="string" name="support" value="{&quot;StringDB&quot;: &quot;physical&quot;, &quot;StringEvidence&quot;: &quot;experiments:0.239&quot;, &quot;BioGrid&quot;: &quot;physical&quot;, &quot;BioGrid_PubMed&quot;: &quot;31586073&quot;, &quot;BioGrid_Type&quot;: &quot;Affinity Capture-MS&quot;, &quot;String_Score_Physical&quot;: 270, &quot;String_Score_Combined&quot;: 270}"/>
  </edge>
  <edge label="128866 (pp) 5862" source="338" target="112">
    <att type="string" name="canonicalName" value="128866 (pp) 5862"/>
    <att type="string" name="interaction" value="pp"/>
    <att type="int" name="SCORE" value="270"/>
    <att type="string" name="support" value="{&quot;StringDB&quot;: &quot;physical&quot;, &quot;StringEvidence&quot;: &quot;experiments:0.239,coexpression:0.037&quot;, &quot;BioGrid&quot;: &quot;physical&quot;, &quot;BioGrid_PubMed&quot;: &quot;31586073&quot;, &quot;BioGrid_Type&quot;: &quot;Affinity Capture-MS&quot;, &quot;String_Score_Physical&quot;: 270, &quot;String_Score_Combined&quot;: 297}"/>
  </edge>
  <edge label="128866 (pp) 6421" source="338" target="118">
    <att type="string" name="canonicalName" value="128866 (pp) 6421"/>
    <att type="string" name="interaction" value="pp"/>
    <att type="int" name="SCORE" value="270"/>
    <att type="string" name="support" value="{&quot;StringDB&quot;: &quot;physical&quot;, &quot;StringEvidence&quot;: &quot;experiments:0.239&quot;, &quot;BioGrid&quot;: &quot;physical&quot;, &quot;BioGrid_PubMed&quot;: &quot;31586073&quot;, &quot;BioGrid_Type&quot;: &quot;Affinity Capture-MS&quot;, &quot;String_Score_Physical&quot;: 270, &quot;String_Score_Combined&quot;: 270}"/>
  </edge>
  <edge label="128866 (pp) 6426" source="338" target="119">
    <att type="string" name="canonicalName" value="128866 (pp) 6426"/>
    <att type="string" name="interaction" value="pp"/>
    <att type="int" name="SCORE" value="270"/>
    <att type="string" name="support" value="{&quot;StringDB&quot;: &quot;physical&quot;, &quot;StringEvidence&quot;: &quot;experiments:0.239,coexpression:0.030&quot;, &quot;BioGrid&quot;: &quot;physical&quot;, &quot;BioGrid_PubMed&quot;: &quot;31586073&quot;, &quot;BioGrid_Type&quot;: &quot;Affinity Capture-MS&quot;, &quot;String_Score_Physical&quot;: 270, &quot;String_Score_Combined&quot;: 291}"/>
  </edge>
  <edge label="128866 (pp) 6428" source="338" target="121">
    <att type="string" name="canonicalName" value="128866 (pp) 6428"/>
    <att type="string" name="interaction" value="pp"/>
    <att type="int" name="SCORE" value="270"/>
    <att type="string" name="support" value="{&quot;StringDB&quot;: &quot;physical&quot;, &quot;StringEvidence&quot;: &quot;experiments:0.239,coexpression:0.004&quot;, &quot;BioGrid&quot;: &quot;physical&quot;, &quot;BioGrid_PubMed&quot;: &quot;31586073&quot;, &quot;BioGrid_Type&quot;: &quot;Affinity Capture-MS&quot;, &quot;String_Score_Physical&quot;: 270, &quot;String_Score_Combined&quot;: 273}"/>
  </edge>
  <edge label="128866 (pp) 6432" source="338" target="122">
    <att type="string" name="canonicalName" value="128866 (pp) 6432"/>
    <att type="string" name="interaction" value="pp"/>
    <att type="int" name="SCORE" value="270"/>
    <att type="string" name="support" value="{&quot;StringDB&quot;: &quot;physical&quot;, &quot;StringEvidence&quot;: &quot;experiments:0.239,coexpression:0.029&quot;, &quot;BioGrid&quot;: &quot;physical&quot;, &quot;BioGrid_PubMed&quot;: &quot;31586073&quot;, &quot;BioGrid_Type&quot;: &quot;Affinity Capture-MS&quot;, &quot;String_Score_Physical&quot;: 270, &quot;String_Score_Combined&quot;: 291}"/>
  </edge>
  <edge label="128866 (pp) 6576" source="338" target="125">
    <att type="string" name="canonicalName" value="128866 (pp) 6576"/>
    <att type="string" name="interaction" value="pp"/>
    <att type="int" name="SCORE" value="270"/>
    <att type="string" name="support" value="{&quot;StringDB&quot;: &quot;physical&quot;, &quot;StringEvidence&quot;: &quot;experiments:0.239,coexpression:0.023&quot;, &quot;BioGrid&quot;: &quot;physical&quot;, &quot;BioGrid_PubMed&quot;: &quot;31586073&quot;, &quot;BioGrid_Type&quot;: &quot;Affinity Capture-MS&quot;, &quot;String_Score_Physical&quot;: 270, &quot;String_Score_Combined&quot;: 286}"/>
  </edge>
  <edge label="128866 (pp) 6635" source="338" target="129">
    <att type="string" name="canonicalName" value="128866 (pp) 6635"/>
    <att type="string" name="interaction" value="pp"/>
    <att type="int" name="SCORE" value="270"/>
    <att type="string" name="support" value="{&quot;StringDB&quot;: &quot;physical&quot;, &quot;StringEvidence&quot;: &quot;experiments:0.239,coexpression:0.017&quot;, &quot;BioGrid&quot;: &quot;physical&quot;, &quot;BioGrid_PubMed&quot;: &quot;31586073&quot;, &quot;BioGrid_Type&quot;: &quot;Affinity Capture-MS&quot;, &quot;String_Score_Physical&quot;: 270, &quot;String_Score_Combined&quot;: 282}"/>
  </edge>
  <edge label="128866 (pp) 6734" source="338" target="132">
    <att type="string" name="canonicalName" value="128866 (pp) 6734"/>
    <att type="string" name="interaction" value="pp"/>
    <att type="int" name="SCORE" value="270"/>
    <att type="string" name="support" value="{&quot;StringDB&quot;: &quot;physical&quot;, &quot;StringEvidence&quot;: &quot;experiments:0.239&quot;, &quot;BioGrid&quot;: &quot;physical&quot;, &quot;BioGrid_PubMed&quot;: &quot;31586073&quot;, &quot;BioGrid_Type&quot;: &quot;Affinity Capture-MS&quot;, &quot;String_Score_Physical&quot;: 270, &quot;String_Score_Combined&quot;: 270}"/>
  </edge>
  <edge label="128866 (pp) 6921" source="338" target="137">
    <att type="string" name="canonicalName" value="128866 (pp) 6921"/>
    <att type="string" name="interaction" value="pp"/>
    <att type="int" name="SCORE" value="381"/>
    <att type="string" name="support" value="{&quot;StringDB&quot;: &quot;physical&quot;, &quot;StringEvidence&quot;: &quot;experiments:0.355,coexpression:0.075&quot;, &quot;BioGrid&quot;: &quot;physical&quot;, &quot;BioGrid_PubMed&quot;: &quot;31586073,26496610&quot;, &quot;BioGrid_Type&quot;: &quot;Affinity Capture-MS&quot;, &quot;String_Score_Physical&quot;: 381, &quot;String_Score_Combined&quot;: 427}"/>
  </edge>
  <edge label="128866 (pp) 7416" source="338" target="144">
    <att type="string" name="canonicalName" value="128866 (pp) 7416"/>
    <att type="string" name="interaction" value="pp"/>
    <att type="int" name="SCORE" value="208"/>
    <att type="string" name="support" value="{&quot;BioGrid&quot;: &quot;physical&quot;, &quot;BioGrid_PubMed&quot;: &quot;29128334&quot;, &quot;BioGrid_Type&quot;: &quot;Affinity Capture-MS&quot;, &quot;BioGrid_Score&quot;: &quot;0.00679482&quot;}"/>
  </edge>
  <edge label="128866 (pp) 7846" source="338" target="147">
    <att type="string" name="canonicalName" value="128866 (pp) 7846"/>
    <att type="string" name="interaction" value="pp"/>
    <att type="int" name="SCORE" value="900"/>
    <att type="string" name="support" value="{&quot;StringDB&quot;: &quot;physical&quot;, &quot;StringEvidence&quot;: &quot;database:0.896,coexpression:0.015&quot;, &quot;String_Score_Physical&quot;: 900, &quot;String_Score_Combined&quot;: 901}"/>
  </edge>
  <edge label="128866 (pp) 81876" source="338" target="315">
    <att type="string" name="canonicalName" value="128866 (pp) 81876"/>
    <att type="string" name="interaction" value="pp"/>
    <att type="int" name="SCORE" value="270"/>
    <att type="string" name="support" value="{&quot;StringDB&quot;: &quot;physical&quot;, &quot;StringEvidence&quot;: &quot;experiments:0.239,coexpression:0.051,textmining:0.002&quot;, &quot;BioGrid&quot;: &quot;physical&quot;, &quot;BioGrid_PubMed&quot;: &quot;31586073&quot;, &quot;BioGrid_Type&quot;: &quot;Affinity Capture-MS&quot;, &quot;String_Score_Physical&quot;: 270, &quot;String_Score_Combined&quot;: 309}"/>
  </edge>
  <edge label="128866 (pp) 8655" source="338" target="155">
    <att type="string" name="canonicalName" value="128866 (pp) 8655"/>
    <att type="string" name="interaction" value="pp"/>
    <att type="int" name="SCORE" value="270"/>
    <att type="string" name="support" value="{&quot;StringDB&quot;: &quot;physical&quot;, &quot;StringEvidence&quot;: &quot;experiments:0.239,textmining:0.036,coexpression:0.028&quot;, &quot;BioGrid&quot;: &quot;physical&quot;, &quot;BioGrid_PubMed&quot;: &quot;31586073&quot;, &quot;BioGrid_Type&quot;: &quot;Affinity Capture-MS&quot;, &quot;String_Score_Physical&quot;: 270, &quot;String_Score_Combined&quot;: 316}"/>
  </edge>
  <edge label="128866 (pp) 9532" source="338" target="164">
    <att type="string" name="canonicalName" value="128866 (pp) 9532"/>
    <att type="string" name="interaction" value="pp"/>
    <att type="int" name="SCORE" value="270"/>
    <att type="string" name="support" value="{&quot;StringDB&quot;: &quot;physical&quot;, &quot;StringEvidence&quot;: &quot;experiments:0.239&quot;, &quot;BioGrid&quot;: &quot;physical&quot;, &quot;BioGrid_PubMed&quot;: &quot;31586073&quot;, &quot;BioGrid_Type&quot;: &quot;Affinity Capture-MS&quot;, &quot;String_Score_Physical&quot;: 270, &quot;String_Score_Combined&quot;: 270}"/>
  </edge>
  <edge label="128866 (pp) 9605" source="338" target="166">
    <att type="string" name="canonicalName" value="128866 (pp) 9605"/>
    <att type="string" name="interaction" value="pp"/>
    <att type="int" name="SCORE" value="208"/>
    <att type="string" name="support" value="{&quot;BioGrid&quot;: &quot;physical&quot;, &quot;BioGrid_PubMed&quot;: &quot;26496610&quot;, &quot;BioGrid_Type&quot;: &quot;Affinity Capture-MS&quot;}"/>
  </edge>
  <edge label="128866 (pp) 9871" source="338" target="171">
    <att type="string" name="canonicalName" value="128866 (pp) 9871"/>
    <att type="string" name="interaction" value="pp"/>
    <att type="int" name="SCORE" value="294"/>
    <att type="string" name="support" value="{&quot;InWeb_IM&quot;: &quot;inference&quot;}"/>
  </edge>
  <edge label="128866 (pp) 998" source="338" target="22">
    <att type="string" name="canonicalName" value="128866 (pp) 998"/>
    <att type="string" name="interaction" value="pp"/>
    <att type="int" name="SCORE" value="270"/>
    <att type="string" name="support" value="{&quot;StringDB&quot;: &quot;physical&quot;, &quot;StringEvidence&quot;: &quot;experiments:0.239,coexpression:0.047,textmining:0.045&quot;, &quot;BioGrid&quot;: &quot;physical&quot;, &quot;BioGrid_PubMed&quot;: &quot;31586073&quot;, &quot;BioGrid_Type&quot;: &quot;Affinity Capture-MS&quot;, &quot;String_Score_Physical&quot;: 270, &quot;String_Score_Combined&quot;: 335}"/>
  </edge>
  <edge label="133619 (pp) 3035" source="339" target="58">
    <att type="string" name="canonicalName" value="133619 (pp) 3035"/>
    <att type="string" name="interaction" value="pp"/>
    <att type="int" name="SCORE" value="272"/>
    <att type="string" name="support" value="{&quot;StringDB&quot;: &quot;physical&quot;, &quot;StringEvidence&quot;: &quot;experiments:0.241&quot;, &quot;BioGrid&quot;: &quot;physical&quot;, &quot;BioGrid_PubMed&quot;: &quot;26344197&quot;, &quot;BioGrid_Type&quot;: &quot;Co-fractionation&quot;, &quot;BioGrid_Score&quot;: &quot;0.073651158&quot;, &quot;String_Score_Physical&quot;: 272, &quot;String_Score_Combined&quot;: 272}"/>
  </edge>
  <edge label="133619 (pp) 3312" source="339" target="64">
    <att type="string" name="canonicalName" value="133619 (pp) 3312"/>
    <att type="string" name="interaction" value="pp"/>
    <att type="int" name="SCORE" value="208"/>
    <att type="string" name="support" value="{&quot;BioGrid&quot;: &quot;physical&quot;, &quot;BioGrid_PubMed&quot;: &quot;33961781&quot;, &quot;BioGrid_Type&quot;: &quot;Affinity Capture-MS&quot;, &quot;BioGrid_Score&quot;: &quot;0.906164856&quot;}"/>
  </edge>
  <edge label="133619 (pp) 387" source="339" target="12">
    <att type="string" name="canonicalName" value="133619 (pp) 387"/>
    <att type="string" name="interaction" value="pp"/>
    <att type="int" name="SCORE" value="655"/>
    <att type="string" name="support" value="{&quot;StringDB&quot;: &quot;physical&quot;, &quot;StringEvidence&quot;: &quot;experiments:0.640,coexpression:0.023&quot;, &quot;BioGrid&quot;: &quot;physical&quot;, &quot;BioGrid_PubMed&quot;: &quot;26344197&quot;, &quot;BioGrid_Type&quot;: &quot;Co-fractionation&quot;, &quot;BioGrid_Score&quot;: &quot;0.092913857&quot;, &quot;String_Score_Physical&quot;: 655, &quot;String_Score_Combined&quot;: 662}"/>
  </edge>
  <edge label="133619 (pp) 4171" source="339" target="78">
    <att type="string" name="canonicalName" value="133619 (pp) 4171"/>
    <att type="string" name="interaction" value="pp"/>
    <att type="int" name="SCORE" value="243"/>
    <att type="string" name="support" value="{&quot;StringDB&quot;: &quot;physical&quot;, &quot;StringEvidence&quot;: &quot;experiments:0.212&quot;, &quot;BioGrid&quot;: &quot;physical&quot;, &quot;BioGrid_PubMed&quot;: &quot;22863883&quot;, &quot;BioGrid_Type&quot;: &quot;Co-fractionation&quot;, &quot;String_Score_Physical&quot;: 243, &quot;String_Score_Combined&quot;: 243}"/>
  </edge>
  <edge label="133619 (pp) 56681" source="339" target="292">
    <att type="string" name="canonicalName" value="133619 (pp) 56681"/>
    <att type="string" name="interaction" value="pp"/>
    <att type="int" name="SCORE" value="208"/>
    <att type="string" name="support" value="{&quot;BioGrid&quot;: &quot;physical&quot;, &quot;BioGrid_PubMed&quot;: &quot;35844135&quot;, &quot;BioGrid_Type&quot;: &quot;Proximity Label-MS&quot;}"/>
  </edge>
  <edge label="133619 (pp) 5861" source="339" target="111">
    <att type="string" name="canonicalName" value="133619 (pp) 5861"/>
    <att type="string" name="interaction" value="pp"/>
    <att type="int" name="SCORE" value="272"/>
    <att type="string" name="support" value="{&quot;StringDB&quot;: &quot;physical&quot;, &quot;StringEvidence&quot;: &quot;experiments:0.241,coexpression:0.025,textmining:0.008&quot;, &quot;BioGrid&quot;: &quot;physical&quot;, &quot;BioGrid_PubMed&quot;: &quot;26344197&quot;, &quot;BioGrid_Type&quot;: &quot;Co-fractionation&quot;, &quot;BioGrid_Score&quot;: &quot;0.072278065&quot;, &quot;String_Score_Physical&quot;: 272, &quot;String_Score_Combined&quot;: 296}"/>
  </edge>
  <edge label="133619 (pp) 9871" source="339" target="171">
    <att type="string" name="canonicalName" value="133619 (pp) 9871"/>
    <att type="string" name="interaction" value="pp"/>
    <att type="int" name="SCORE" value="208"/>
    <att type="string" name="support" value="{&quot;StringDB&quot;: &quot;functional&quot;, &quot;StringEvidence&quot;: &quot;coexpression:0.144&quot;, &quot;BioGrid&quot;: &quot;physical&quot;, &quot;BioGrid_PubMed&quot;: &quot;33961781&quot;, &quot;BioGrid_Type&quot;: &quot;Affinity Capture-MS&quot;, &quot;BioGrid_Score&quot;: &quot;0.999999786&quot;, &quot;String_Score_Combined&quot;: 178, &quot;String_Score_Physical&quot;: 208}"/>
  </edge>
  <edge label="134266 (pp) 1431" source="340" target="29">
    <att type="string" name="canonicalName" value="134266 (pp) 1431"/>
    <att type="string" name="interaction" value="pp"/>
    <att type="int" name="SCORE" value="294"/>
    <att type="string" name="support" value="{&quot;InWeb_IM&quot;: &quot;inference&quot;}"/>
  </edge>
  <edge label="134266 (pp) 1737" source="340" target="33">
    <att type="string" name="canonicalName" value="134266 (pp) 1737"/>
    <att type="string" name="interaction" value="pp"/>
    <att type="int" name="SCORE" value="294"/>
    <att type="string" name="support" value="{&quot;InWeb_IM&quot;: &quot;inference&quot;}"/>
  </edge>
  <edge label="134266 (pp) 3312" source="340" target="64">
    <att type="string" name="canonicalName" value="134266 (pp) 3312"/>
    <att type="string" name="interaction" value="pp"/>
    <att type="int" name="SCORE" value="260"/>
    <att type="string" name="support" value="{&quot;StringDB&quot;: &quot;physical&quot;, &quot;StringEvidence&quot;: &quot;experiments:0.228,coexpression:0.199,textmining:0.191,neighborhood:0.028&quot;, &quot;String_Score_Physical&quot;: 260, &quot;String_Score_Combined&quot;: 533}"/>
  </edge>
  <edge label="134266 (pp) 3336" source="340" target="65">
    <att type="string" name="canonicalName" value="134266 (pp) 3336"/>
    <att type="string" name="interaction" value="pp"/>
    <att type="int" name="SCORE" value="248"/>
    <att type="string" name="support" value="{&quot;StringDB&quot;: &quot;physical&quot;, &quot;StringEvidence&quot;: &quot;coexpression:0.458,textmining:0.364,experiments:0.217,neighborhood:0.016&quot;, &quot;String_Score_Physical&quot;: 248, &quot;String_Score_Combined&quot;: 745}"/>
  </edge>
  <edge label="134266 (pp) 388962" source="340" target="351">
    <att type="string" name="canonicalName" value="134266 (pp) 388962"/>
    <att type="string" name="interaction" value="pp"/>
    <att type="int" name="SCORE" value="369"/>
    <att type="string" name="support" value="{&quot;StringDB&quot;: &quot;physical&quot;, &quot;StringEvidence&quot;: &quot;experiments:0.342,textmining:0.178,coexpression:0.027&quot;, &quot;String_Score_Physical&quot;: 369, &quot;String_Score_Combined&quot;: 495}"/>
  </edge>
  <edge label="134266 (pp) 4191" source="340" target="79">
    <att type="string" name="canonicalName" value="134266 (pp) 4191"/>
    <att type="string" name="interaction" value="pp"/>
    <att type="int" name="SCORE" value="294"/>
    <att type="string" name="support" value="{&quot;StringDB&quot;: &quot;functional&quot;, &quot;StringEvidence&quot;: &quot;textmining:0.126,coexpression:0.055,neighborhood:0.005&quot;, &quot;InWeb_IM&quot;: &quot;inference&quot;, &quot;String_Score_Combined&quot;: 212, &quot;String_Score_Physical&quot;: 294}"/>
  </edge>
  <edge label="134266 (pp) 5048" source="340" target="92">
    <att type="string" name="canonicalName" value="134266 (pp) 5048"/>
    <att type="string" name="interaction" value="pp"/>
    <att type="int" name="SCORE" value="208"/>
    <att type="string" name="support" value="{&quot;BioGrid&quot;: &quot;physical&quot;, &quot;BioGrid_PubMed&quot;: &quot;35831314&quot;, &quot;BioGrid_Type&quot;: &quot;Co-fractionation&quot;}"/>
  </edge>
  <edge label="134266 (pp) 506" source="340" target="15">
    <att type="string" name="canonicalName" value="134266 (pp) 506"/>
    <att type="string" name="interaction" value="pp"/>
    <att type="int" name="SCORE" value="606"/>
    <att type="string" name="support" value="{&quot;StringDB&quot;: &quot;physical&quot;, &quot;StringEvidence&quot;: &quot;database:0.583,textmining:0.069,coexpression:0.024,experiments:0.016&quot;, &quot;InWeb_IM&quot;: &quot;inference&quot;, &quot;String_Score_Physical&quot;: 606, &quot;String_Score_Combined&quot;: 642}"/>
  </edge>
  <edge label="134266 (pp) 7416" source="340" target="144">
    <att type="string" name="canonicalName" value="134266 (pp) 7416"/>
    <att type="string" name="interaction" value="pp"/>
    <att type="int" name="SCORE" value="294"/>
    <att type="string" name="support" value="{&quot;InWeb_IM&quot;: &quot;inference&quot;}"/>
  </edge>
  <edge label="1347 (pp) 1351" source="26" target="27">
    <att type="string" name="canonicalName" value="1347 (pp) 1351"/>
    <att type="string" name="interaction" value="pp"/>
    <att type="int" name="SCORE" value="800"/>
    <att type="string" name="support" value="{&quot;StringDB&quot;: &quot;physical&quot;, &quot;StringEvidence&quot;: &quot;coexpression:0.818,experiments:0.791,textmining:0.631&quot;, &quot;String_Score_Physical&quot;: 800, &quot;String_Score_Combined&quot;: 986}"/>
  </edge>
  <edge label="1347 (pp) 29796" source="26" target="257">
    <att type="string" name="canonicalName" value="1347 (pp) 29796"/>
    <att type="string" name="interaction" value="pp"/>
    <att type="int" name="SCORE" value="386"/>
    <att type="string" name="support" value="{&quot;StringDB&quot;: &quot;physical&quot;, &quot;StringEvidence&quot;: &quot;textmining:0.416,experiments:0.361,coexpression:0.348&quot;, &quot;String_Score_Physical&quot;: 386, &quot;String_Score_Combined&quot;: 766}"/>
  </edge>
  <edge label="1347 (pp) 387" source="26" target="12">
    <att type="string" name="canonicalName" value="1347 (pp) 387"/>
    <att type="string" name="interaction" value="pp"/>
    <att type="int" name="SCORE" value="208"/>
    <att type="string" name="support" value="{&quot;BioGrid&quot;: &quot;physical&quot;, &quot;BioGrid_PubMed&quot;: &quot;31980649&quot;, &quot;BioGrid_Type&quot;: &quot;Affinity Capture-MS&quot;}"/>
  </edge>
  <edge label="1347 (pp) 4701" source="26" target="86">
    <att type="string" name="canonicalName" value="1347 (pp) 4701"/>
    <att type="string" name="interaction" value="pp"/>
    <att type="int" name="SCORE" value="382"/>
    <att type="string" name="support" value="{&quot;StringDB&quot;: &quot;physical&quot;, &quot;StringEvidence&quot;: &quot;experiments:0.356,textmining:0.325,coexpression:0.185&quot;, &quot;String_Score_Physical&quot;: 382, &quot;String_Score_Combined&quot;: 659}"/>
  </edge>
  <edge label="1347 (pp) 60" source="26" target="2">
    <att type="string" name="canonicalName" value="1347 (pp) 60"/>
    <att type="string" name="interaction" value="pp"/>
    <att type="int" name="SCORE" value="208"/>
    <att type="string" name="support" value="{&quot;BioGrid&quot;: &quot;physical&quot;, &quot;BioGrid_PubMed&quot;: &quot;31536960&quot;, &quot;BioGrid_Type&quot;: &quot;Co-fractionation&quot;, &quot;BioGrid_Score&quot;: &quot;1.619353432&quot;}"/>
  </edge>
  <edge label="1351 (pp) 1431" source="27" target="29">
    <att type="string" name="canonicalName" value="1351 (pp) 1431"/>
    <att type="string" name="interaction" value="pp"/>
    <att type="int" name="SCORE" value="208"/>
    <att type="string" name="support" value="{&quot;StringDB&quot;: &quot;functional&quot;, &quot;StringEvidence&quot;: &quot;textmining:0.152,coexpression:0.059&quot;, &quot;BioGrid&quot;: &quot;physical&quot;, &quot;BioGrid_PubMed&quot;: &quot;34079125&quot;, &quot;BioGrid_Type&quot;: &quot;Proximity Label-MS&quot;, &quot;BioGrid_Score&quot;: &quot;55.0&quot;, &quot;String_Score_Combined&quot;: 234, &quot;String_Score_Physical&quot;: 208}"/>
  </edge>
  <edge label="1351 (pp) 1737" source="27" target="33">
    <att type="string" name="canonicalName" value="1351 (pp) 1737"/>
    <att type="string" name="interaction" value="pp"/>
    <att type="int" name="SCORE" value="208"/>
    <att type="string" name="support" value="{&quot;BioGrid&quot;: &quot;physical&quot;, &quot;BioGrid_PubMed&quot;: &quot;34079125&quot;, &quot;BioGrid_Type&quot;: &quot;Proximity Label-MS&quot;, &quot;BioGrid_Score&quot;: &quot;45.0&quot;}"/>
  </edge>
  <edge label="1351 (pp) 1874" source="27" target="37">
    <att type="string" name="canonicalName" value="1351 (pp) 1874"/>
    <att type="string" name="interaction" value="pp"/>
    <att type="int" name="SCORE" value="294"/>
    <att type="string" name="support" value="{&quot;InWeb_IM&quot;: &quot;experimental&quot;}"/>
  </edge>
  <edge label="1351 (pp) 22919" source="27" target="228">
    <att type="string" name="canonicalName" value="1351 (pp) 22919"/>
    <att type="string" name="interaction" value="pp"/>
    <att type="int" name="SCORE" value="208"/>
    <att type="string" name="support" value="{&quot;BioGrid&quot;: &quot;physical&quot;, &quot;BioGrid_PubMed&quot;: &quot;34079125&quot;, &quot;BioGrid_Type&quot;: &quot;Proximity Label-MS&quot;, &quot;BioGrid_Score&quot;: &quot;28.38&quot;}"/>
  </edge>
  <edge label="1351 (pp) 2746" source="27" target="52">
    <att type="string" name="canonicalName" value="1351 (pp) 2746"/>
    <att type="string" name="interaction" value="pp"/>
    <att type="int" name="SCORE" value="208"/>
    <att type="string" name="support" value="{&quot;StringDB&quot;: &quot;functional&quot;, &quot;StringEvidence&quot;: &quot;textmining:0.273&quot;, &quot;BioGrid&quot;: &quot;physical&quot;, &quot;BioGrid_PubMed&quot;: &quot;34079125&quot;, &quot;BioGrid_Type&quot;: &quot;Proximity Label-MS&quot;, &quot;BioGrid_Score&quot;: &quot;23.53&quot;, &quot;String_Score_Combined&quot;: 303, &quot;String_Score_Physical&quot;: 208}"/>
  </edge>
  <edge label="1351 (pp) 2926" source="27" target="57">
    <att type="string" name="canonicalName" value="1351 (pp) 2926"/>
    <att type="string" name="interaction" value="pp"/>
    <att type="int" name="SCORE" value="208"/>
    <att type="string" name="support" value="{&quot;BioGrid&quot;: &quot;physical&quot;, &quot;BioGrid_PubMed&quot;: &quot;34079125&quot;, &quot;BioGrid_Type&quot;: &quot;Proximity Label-MS&quot;, &quot;BioGrid_Score&quot;: &quot;670.0&quot;}"/>
  </edge>
  <edge label="1351 (pp) 29796" source="27" target="257">
    <att type="string" name="canonicalName" value="1351 (pp) 29796"/>
    <att type="string" name="interaction" value="pp"/>
    <att type="int" name="SCORE" value="540"/>
    <att type="string" name="support" value="{&quot;StringDB&quot;: &quot;physical&quot;, &quot;StringEvidence&quot;: &quot;database:0.520,coexpression:0.374,textmining:0.352&quot;, &quot;String_Score_Physical&quot;: 540, &quot;String_Score_Combined&quot;: 813}"/>
  </edge>
  <edge label="1351 (pp) 3336" source="27" target="65">
    <att type="string" name="canonicalName" value="1351 (pp) 3336"/>
    <att type="string" name="interaction" value="pp"/>
    <att type="int" name="SCORE" value="208"/>
    <att type="string" name="support" value="{&quot;StringDB&quot;: &quot;functional&quot;, &quot;StringEvidence&quot;: &quot;textmining:0.069,coexpression:0.062&quot;, &quot;BioGrid&quot;: &quot;physical&quot;, &quot;BioGrid_PubMed&quot;: &quot;34079125&quot;, &quot;BioGrid_Type&quot;: &quot;Proximity Label-MS&quot;, &quot;BioGrid_Score&quot;: &quot;35.0&quot;, &quot;String_Score_Combined&quot;: 161, &quot;String_Score_Physical&quot;: 208}"/>
  </edge>
  <edge label="1351 (pp) 4191" source="27" target="79">
    <att type="string" name="canonicalName" value="1351 (pp) 4191"/>
    <att type="string" name="interaction" value="pp"/>
    <att type="int" name="SCORE" value="208"/>
    <att type="string" name="support" value="{&quot;StringDB&quot;: &quot;functional&quot;, &quot;StringEvidence&quot;: &quot;textmining:0.156,coexpression:0.083&quot;, &quot;BioGrid&quot;: &quot;physical&quot;, &quot;BioGrid_PubMed&quot;: &quot;34079125&quot;, &quot;BioGrid_Type&quot;: &quot;Proximity Label-MS&quot;, &quot;BioGrid_Score&quot;: &quot;125.0&quot;, &quot;String_Score_Combined&quot;: 257, &quot;String_Score_Physical&quot;: 208}"/>
  </edge>
  <edge label="1351 (pp) 476" source="27" target="14">
    <att type="string" name="canonicalName" value="1351 (pp) 476"/>
    <att type="string" name="interaction" value="pp"/>
    <att type="int" name="SCORE" value="208"/>
    <att type="string" name="support" value="{&quot;BioGrid&quot;: &quot;physical&quot;, &quot;BioGrid_PubMed&quot;: &quot;34079125&quot;, &quot;BioGrid_Type&quot;: &quot;Proximity Label-MS&quot;, &quot;BioGrid_Score&quot;: &quot;4.5&quot;}"/>
  </edge>
  <edge label="1351 (pp) 506" source="27" target="15">
    <att type="string" name="canonicalName" value="1351 (pp) 506"/>
    <att type="string" name="interaction" value="pp"/>
    <att type="int" name="SCORE" value="208"/>
    <att type="string" name="support" value="{&quot;StringDB&quot;: &quot;functional&quot;, &quot;StringEvidence&quot;: &quot;textmining:0.415,coexpression:0.210&quot;, &quot;BioGrid&quot;: &quot;physical&quot;, &quot;BioGrid_PubMed&quot;: &quot;34079125&quot;, &quot;BioGrid_Type&quot;: &quot;Proximity Label-MS&quot;, &quot;BioGrid_Score&quot;: &quot;382.81&quot;, &quot;String_Score_Combined&quot;: 557, &quot;String_Score_Physical&quot;: 208}"/>
  </edge>
  <edge label="1351 (pp) 55149" source="27" target="279">
    <att type="string" name="canonicalName" value="1351 (pp) 55149"/>
    <att type="string" name="interaction" value="pp"/>
    <att type="int" name="SCORE" value="208"/>
    <att type="string" name="support" value="{&quot;BioGrid&quot;: &quot;physical&quot;, &quot;BioGrid_PubMed&quot;: &quot;34079125&quot;, &quot;BioGrid_Type&quot;: &quot;Proximity Label-MS&quot;, &quot;BioGrid_Score&quot;: &quot;79.55&quot;}"/>
  </edge>
  <edge label="1351 (pp) 56889" source="27" target="293">
    <att type="string" name="canonicalName" value="1351 (pp) 56889"/>
    <att type="string" name="interaction" value="pp"/>
    <att type="int" name="SCORE" value="208"/>
    <att type="string" name="support" value="{&quot;BioGrid&quot;: &quot;physical&quot;, &quot;BioGrid_PubMed&quot;: &quot;34079125&quot;, &quot;BioGrid_Type&quot;: &quot;Proximity Label-MS&quot;, &quot;BioGrid_Score&quot;: &quot;10.5&quot;}"/>
  </edge>
  <edge label="1351 (pp) 708" source="27" target="19">
    <att type="string" name="canonicalName" value="1351 (pp) 708"/>
    <att type="string" name="interaction" value="pp"/>
    <att type="int" name="SCORE" value="208"/>
    <att type="string" name="support" value="{&quot;BioGrid&quot;: &quot;physical&quot;, &quot;BioGrid_PubMed&quot;: &quot;34079125&quot;, &quot;BioGrid_Type&quot;: &quot;Proximity Label-MS&quot;, &quot;BioGrid_Score&quot;: &quot;785.0&quot;}"/>
  </edge>
  <edge label="1351 (pp) 8520" source="27" target="153">
    <att type="string" name="canonicalName" value="1351 (pp) 8520"/>
    <att type="string" name="interaction" value="pp"/>
    <att type="int" name="SCORE" value="208"/>
    <att type="string" name="support" value="{&quot;BioGrid&quot;: &quot;physical&quot;, &quot;BioGrid_PubMed&quot;: &quot;34079125&quot;, &quot;BioGrid_Type&quot;: &quot;Proximity Label-MS&quot;, &quot;BioGrid_Score&quot;: &quot;6.27&quot;}"/>
  </edge>
  <edge label="139231 (pp) 1407" source="341" target="28">
    <att type="string" name="canonicalName" value="139231 (pp) 1407"/>
    <att type="string" name="interaction" value="pp"/>
    <att type="int" name="SCORE" value="547"/>
    <att type="string" name="support" value="{&quot;StringDB&quot;: &quot;physical&quot;, &quot;StringEvidence&quot;: &quot;experiments:0.528,textmining:0.066&quot;, &quot;String_Score_Physical&quot;: 547, &quot;String_Score_Combined&quot;: 576}"/>
  </edge>
  <edge label="139322 (pp) 1737" source="342" target="33">
    <att type="string" name="canonicalName" value="139322 (pp) 1737"/>
    <att type="string" name="interaction" value="pp"/>
    <att type="int" name="SCORE" value="331"/>
    <att type="string" name="support" value="{&quot;StringDB&quot;: &quot;physical&quot;, &quot;StringEvidence&quot;: &quot;experiments:0.302,coexpression:0.028&quot;, &quot;String_Score_Physical&quot;: 331, &quot;String_Score_Combined&quot;: 349}"/>
  </edge>
  <edge label="139322 (pp) 1848" source="342" target="36">
    <att type="string" name="canonicalName" value="139322 (pp) 1848"/>
    <att type="string" name="interaction" value="pp"/>
    <att type="int" name="SCORE" value="208"/>
    <att type="string" name="support" value="{&quot;BioGrid&quot;: &quot;physical&quot;, &quot;BioGrid_PubMed&quot;: &quot;27432908&quot;, &quot;BioGrid_Type&quot;: &quot;Affinity Capture-MS&quot;}"/>
  </edge>
  <edge label="139322 (pp) 2271" source="342" target="48">
    <att type="string" name="canonicalName" value="139322 (pp) 2271"/>
    <att type="string" name="interaction" value="pp"/>
    <att type="int" name="SCORE" value="252"/>
    <att type="string" name="support" value="{&quot;StringDB&quot;: &quot;physical&quot;, &quot;StringEvidence&quot;: &quot;experiments:0.220,coexpression:0.067&quot;, &quot;String_Score_Physical&quot;: 252, &quot;String_Score_Combined&quot;: 301}"/>
  </edge>
  <edge label="139322 (pp) 401505" source="342" target="354">
    <att type="string" name="canonicalName" value="139322 (pp) 401505"/>
    <att type="string" name="interaction" value="pp"/>
    <att type="int" name="SCORE" value="720"/>
    <att type="string" name="support" value="{&quot;StringDB&quot;: &quot;physical&quot;, &quot;StringEvidence&quot;: &quot;database:0.708,textmining:0.146,coexpression:0.030&quot;, &quot;String_Score_Physical&quot;: 720, &quot;String_Score_Combined&quot;: 768}"/>
  </edge>
  <edge label="139322 (pp) 515" source="342" target="16">
    <att type="string" name="canonicalName" value="139322 (pp) 515"/>
    <att type="string" name="interaction" value="pp"/>
    <att type="int" name="SCORE" value="562"/>
    <att type="string" name="support" value="{&quot;StringDB&quot;: &quot;physical&quot;, &quot;StringEvidence&quot;: &quot;experiments:0.543,coexpression:0.217&quot;, &quot;String_Score_Physical&quot;: 562, &quot;String_Score_Combined&quot;: 656}"/>
  </edge>
  <edge label="139322 (pp) 6390" source="342" target="116">
    <att type="string" name="canonicalName" value="139322 (pp) 6390"/>
    <att type="string" name="interaction" value="pp"/>
    <att type="int" name="SCORE" value="245"/>
    <att type="string" name="support" value="{&quot;StringDB&quot;: &quot;physical&quot;, &quot;StringEvidence&quot;: &quot;experiments:0.214,coexpression:0.028&quot;, &quot;String_Score_Physical&quot;: 245, &quot;String_Score_Combined&quot;: 267}"/>
  </edge>
  <edge label="140606 (pp) 3336" source="343" target="65">
    <att type="string" name="canonicalName" value="140606 (pp) 3336"/>
    <att type="string" name="interaction" value="pp"/>
    <att type="int" name="SCORE" value="239"/>
    <att type="string" name="support" value="{&quot;StringDB&quot;: &quot;physical&quot;, &quot;StringEvidence&quot;: &quot;experiments:0.208&quot;, &quot;BioGrid&quot;: &quot;physical&quot;, &quot;BioGrid_PubMed&quot;: &quot;32296183&quot;, &quot;BioGrid_Type&quot;: &quot;Two-hybrid&quot;, &quot;String_Score_Physical&quot;: 239, &quot;String_Score_Combined&quot;: 239}"/>
  </edge>
  <edge label="1407 (pp) 220988" source="28" target="348">
    <att type="string" name="canonicalName" value="1407 (pp) 220988"/>
    <att type="string" name="interaction" value="pp"/>
    <att type="int" name="SCORE" value="294"/>
    <att type="string" name="support" value="{&quot;InWeb_IM&quot;: &quot;experimental&quot;, &quot;BioGrid&quot;: &quot;physical&quot;, &quot;BioGrid_PubMed&quot;: &quot;25756610&quot;, &quot;BioGrid_Type&quot;: &quot;Affinity Capture-MS&quot;}"/>
  </edge>
  <edge label="1407 (pp) 3191" source="28" target="63">
    <att type="string" name="canonicalName" value="1407 (pp) 3191"/>
    <att type="string" name="interaction" value="pp"/>
    <att type="int" name="SCORE" value="294"/>
    <att type="string" name="support" value="{&quot;InWeb_IM&quot;: &quot;experimental&quot;, &quot;BioGrid&quot;: &quot;physical&quot;, &quot;BioGrid_PubMed&quot;: &quot;25756610&quot;, &quot;BioGrid_Type&quot;: &quot;Affinity Capture-MS&quot;}"/>
  </edge>
  <edge label="1407 (pp) 5562" source="28" target="107">
    <att type="string" name="canonicalName" value="1407 (pp) 5562"/>
    <att type="string" name="interaction" value="pp"/>
    <att type="int" name="SCORE" value="600"/>
    <att type="string" name="support" value="{&quot;StringDB&quot;: &quot;physical&quot;, &quot;StringEvidence&quot;: &quot;database:0.583,textmining:0.112&quot;, &quot;OmniPath&quot;: &quot;omnipath,kinaseextra&quot;, &quot;OmniPath_Reference&quot;: &quot;ProtMapper;SIGNOR;SIGNOR_ProtMapper;iPTMnet&quot;, &quot;String_Score_Physical&quot;: 600, &quot;String_Score_Combined&quot;: 644}"/>
  </edge>
  <edge label="1407 (pp) 7048" source="28" target="139">
    <att type="string" name="canonicalName" value="1407 (pp) 7048"/>
    <att type="string" name="interaction" value="pp"/>
    <att type="int" name="SCORE" value="432"/>
    <att type="string" name="support" value="{&quot;OmniPath&quot;: &quot;pathwayextra&quot;, &quot;OmniPath_Reference&quot;: &quot;Wang&quot;}"/>
  </edge>
  <edge label="1407 (pp) 708" source="28" target="19">
    <att type="string" name="canonicalName" value="1407 (pp) 708"/>
    <att type="string" name="interaction" value="pp"/>
    <att type="int" name="SCORE" value="208"/>
    <att type="string" name="support" value="{&quot;BioGrid&quot;: &quot;physical&quot;, &quot;BioGrid_PubMed&quot;: &quot;25756610&quot;, &quot;BioGrid_Type&quot;: &quot;Affinity Capture-MS&quot;}"/>
  </edge>
  <edge label="1407 (pp) 7520" source="28" target="146">
    <att type="string" name="canonicalName" value="1407 (pp) 7520"/>
    <att type="string" name="interaction" value="pp"/>
    <att type="int" name="SCORE" value="294"/>
    <att type="string" name="support" value="{&quot;InWeb_IM&quot;: &quot;experimental&quot;, &quot;BioGrid&quot;: &quot;physical&quot;, &quot;BioGrid_PubMed&quot;: &quot;25756610&quot;, &quot;BioGrid_Type&quot;: &quot;Affinity Capture-MS&quot;}"/>
  </edge>
  <edge label="1407 (pp) 9451" source="28" target="162">
    <att type="string" name="canonicalName" value="1407 (pp) 9451"/>
    <att type="string" name="interaction" value="pp"/>
    <att type="int" name="SCORE" value="311"/>
    <att type="string" name="support" value="{&quot;StringDB&quot;: &quot;physical&quot;, &quot;StringEvidence&quot;: &quot;experiments:0.282,textmining:0.138,coexpression:0.070&quot;, &quot;String_Score_Physical&quot;: 311, &quot;String_Score_Combined&quot;: 447}"/>
  </edge>
  <edge label="1431 (pp) 1434" source="29" target="30">
    <att type="string" name="canonicalName" value="1431 (pp) 1434"/>
    <att type="string" name="interaction" value="pp"/>
    <att type="int" name="SCORE" value="294"/>
    <att type="string" name="support" value="{&quot;InWeb_IM&quot;: &quot;inference&quot;}"/>
  </edge>
  <edge label="1431 (pp) 1737" source="29" target="33">
    <att type="string" name="canonicalName" value="1431 (pp) 1737"/>
    <att type="string" name="interaction" value="pp"/>
    <att type="int" name="SCORE" value="978"/>
    <att type="string" name="support" value="{&quot;StringDB&quot;: &quot;physical&quot;, &quot;StringEvidence&quot;: &quot;database:0.896,experiments:0.787,textmining:0.644,coexpression:0.242,neighborhood:0.073&quot;, &quot;InWeb_IM&quot;: &quot;inference&quot;, &quot;BioGrid&quot;: &quot;physical&quot;, &quot;BioGrid_PubMed&quot;: &quot;34079125,32877691,26344197&quot;, &quot;BioGrid_Type&quot;: &quot;Proximity Label-MS,Co-fractionation&quot;, &quot;BioGrid_Score&quot;: &quot;0.101018098,50.0,1.0&quot;, &quot;String_Score_Physical&quot;: 978, &quot;String_Score_Combined&quot;: 994}"/>
  </edge>
  <edge label="1431 (pp) 2194" source="29" target="47">
    <att type="string" name="canonicalName" value="1431 (pp) 2194"/>
    <att type="string" name="interaction" value="pp"/>
    <att type="int" name="SCORE" value="800"/>
    <att type="string" name="support" value="{&quot;StringDB&quot;: &quot;physical&quot;, &quot;StringEvidence&quot;: &quot;database:0.791,textmining:0.397,coexpression:0.014&quot;, &quot;String_Score_Physical&quot;: 800, &quot;String_Score_Combined&quot;: 881}"/>
  </edge>
  <edge label="1431 (pp) 2271" source="29" target="48">
    <att type="string" name="canonicalName" value="1431 (pp) 2271"/>
    <att type="string" name="interaction" value="pp"/>
    <att type="int" name="SCORE" value="823"/>
    <att type="string" name="support" value="{&quot;StringDB&quot;: &quot;physical&quot;, &quot;StringEvidence&quot;: &quot;textmining:0.889,database:0.791,coexpression:0.637,experiments:0.120&quot;, &quot;InWeb_IM&quot;: &quot;inference&quot;, &quot;String_Score_Physical&quot;: 823, &quot;String_Score_Combined&quot;: 992}"/>
  </edge>
  <edge label="1431 (pp) 2745" source="29" target="51">
    <att type="string" name="canonicalName" value="1431 (pp) 2745"/>
    <att type="string" name="interaction" value="pp"/>
    <att type="int" name="SCORE" value="294"/>
    <att type="string" name="support" value="{&quot;StringDB&quot;: &quot;functional&quot;, &quot;StringEvidence&quot;: &quot;textmining:0.108,neighborhood:0.098,coexpression:0.022&quot;, &quot;InWeb_IM&quot;: &quot;inference&quot;, &quot;String_Score_Combined&quot;: 245, &quot;String_Score_Physical&quot;: 294}"/>
  </edge>
  <edge label="1431 (pp) 2746" source="29" target="52">
    <att type="string" name="canonicalName" value="1431 (pp) 2746"/>
    <att type="string" name="interaction" value="pp"/>
    <att type="int" name="SCORE" value="830"/>
    <att type="string" name="support" value="{&quot;StringDB&quot;: &quot;physical&quot;, &quot;StringEvidence&quot;: &quot;database:0.791,textmining:0.548,experiments:0.152,coexpression:0.136&quot;, &quot;BioGrid&quot;: &quot;physical&quot;, &quot;BioGrid_PubMed&quot;: &quot;34079125,32877691&quot;, &quot;BioGrid_Type&quot;: &quot;Proximity Label-MS&quot;, &quot;BioGrid_Score&quot;: &quot;31.98,0.98&quot;, &quot;String_Score_Physical&quot;: 830, &quot;String_Score_Combined&quot;: 933}"/>
  </edge>
  <edge label="1431 (pp) 29074" source="29" target="256">
    <att type="string" name="canonicalName" value="1431 (pp) 29074"/>
    <att type="string" name="interaction" value="pp"/>
    <att type="int" name="SCORE" value="208"/>
    <att type="string" name="support" value="{&quot;BioGrid&quot;: &quot;physical&quot;, &quot;BioGrid_PubMed&quot;: &quot;32877691&quot;, &quot;BioGrid_Type&quot;: &quot;Proximity Label-MS&quot;, &quot;BioGrid_Score&quot;: &quot;0.99&quot;}"/>
  </edge>
  <edge label="1431 (pp) 2926" source="29" target="57">
    <att type="string" name="canonicalName" value="1431 (pp) 2926"/>
    <att type="string" name="interaction" value="pp"/>
    <att type="int" name="SCORE" value="273"/>
    <att type="string" name="support" value="{&quot;StringDB&quot;: &quot;physical&quot;, &quot;StringEvidence&quot;: &quot;experiments:0.242,coexpression:0.023&quot;, &quot;BioGrid&quot;: &quot;physical&quot;, &quot;BioGrid_PubMed&quot;: &quot;34079125,32877691,29395067&quot;, &quot;BioGrid_Type&quot;: &quot;Proximity Label-MS&quot;, &quot;BioGrid_Score&quot;: &quot;1.0,510.0&quot;, &quot;String_Score_Physical&quot;: 273, &quot;String_Score_Combined&quot;: 289}"/>
  </edge>
  <edge label="1431 (pp) 3035" source="29" target="58">
    <att type="string" name="canonicalName" value="1431 (pp) 3035"/>
    <att type="string" name="interaction" value="pp"/>
    <att type="int" name="SCORE" value="294"/>
    <att type="string" name="support" value="{&quot;StringDB&quot;: &quot;functional&quot;, &quot;StringEvidence&quot;: &quot;textmining:0.138,coexpression:0.030&quot;, &quot;InWeb_IM&quot;: &quot;inference&quot;, &quot;String_Score_Combined&quot;: 198, &quot;String_Score_Physical&quot;: 294}"/>
  </edge>
  <edge label="1431 (pp) 3191" source="29" target="63">
    <att type="string" name="canonicalName" value="1431 (pp) 3191"/>
    <att type="string" name="interaction" value="pp"/>
    <att type="int" name="SCORE" value="208"/>
    <att type="string" name="support" value="{&quot;BioGrid&quot;: &quot;physical&quot;, &quot;BioGrid_PubMed&quot;: &quot;32877691&quot;, &quot;BioGrid_Type&quot;: &quot;Proximity Label-MS&quot;, &quot;BioGrid_Score&quot;: &quot;1.0&quot;}"/>
  </edge>
  <edge label="1431 (pp) 372" source="29" target="8">
    <att type="string" name="canonicalName" value="1431 (pp) 372"/>
    <att type="string" name="interaction" value="pp"/>
    <att type="int" name="SCORE" value="294"/>
    <att type="string" name="support" value="{&quot;InWeb_IM&quot;: &quot;inference&quot;}"/>
  </edge>
  <edge label="1431 (pp) 3735" source="29" target="75">
    <att type="string" name="canonicalName" value="1431 (pp) 3735"/>
    <att type="string" name="interaction" value="pp"/>
    <att type="int" name="SCORE" value="294"/>
    <att type="string" name="support" value="{&quot;StringDB&quot;: &quot;functional&quot;, &quot;StringEvidence&quot;: &quot;textmining:0.147,coexpression:0.078&quot;, &quot;InWeb_IM&quot;: &quot;inference&quot;, &quot;String_Score_Combined&quot;: 245, &quot;String_Score_Physical&quot;: 294}"/>
  </edge>
  <edge label="1431 (pp) 375" source="29" target="9">
    <att type="string" name="canonicalName" value="1431 (pp) 375"/>
    <att type="string" name="interaction" value="pp"/>
    <att type="int" name="SCORE" value="294"/>
    <att type="string" name="support" value="{&quot;InWeb_IM&quot;: &quot;inference&quot;}"/>
  </edge>
  <edge label="1431 (pp) 382" source="29" target="11">
    <att type="string" name="canonicalName" value="1431 (pp) 382"/>
    <att type="string" name="interaction" value="pp"/>
    <att type="int" name="SCORE" value="294"/>
    <att type="string" name="support" value="{&quot;InWeb_IM&quot;: &quot;experimental&quot;}"/>
  </edge>
  <edge label="1431 (pp) 401505" source="29" target="354">
    <att type="string" name="canonicalName" value="1431 (pp) 401505"/>
    <att type="string" name="interaction" value="pp"/>
    <att type="int" name="SCORE" value="900"/>
    <att type="string" name="support" value="{&quot;StringDB&quot;: &quot;physical&quot;, &quot;StringEvidence&quot;: &quot;database:0.896,textmining:0.044,coexpression:0.030&quot;, &quot;String_Score_Physical&quot;: 900, &quot;String_Score_Combined&quot;: 907}"/>
  </edge>
  <edge label="1431 (pp) 4171" source="29" target="78">
    <att type="string" name="canonicalName" value="1431 (pp) 4171"/>
    <att type="string" name="interaction" value="pp"/>
    <att type="int" name="SCORE" value="294"/>
    <att type="string" name="support" value="{&quot;StringDB&quot;: &quot;functional&quot;, &quot;StringEvidence&quot;: &quot;textmining:0.118,coexpression:0.046&quot;, &quot;InWeb_IM&quot;: &quot;experimental&quot;, &quot;BioGrid&quot;: &quot;physical&quot;, &quot;BioGrid_PubMed&quot;: &quot;25963833&quot;, &quot;BioGrid_Type&quot;: &quot;Affinity Capture-MS&quot;, &quot;String_Score_Combined&quot;: 193, &quot;String_Score_Physical&quot;: 294}"/>
  </edge>
  <edge label="1431 (pp) 4191" source="29" target="79">
    <att type="string" name="canonicalName" value="1431 (pp) 4191"/>
    <att type="string" name="interaction" value="pp"/>
    <att type="int" name="SCORE" value="983"/>
    <att type="string" name="support" value="{&quot;StringDB&quot;: &quot;physical&quot;, &quot;StringEvidence&quot;: &quot;database:0.896,textmining:0.866,experiments:0.836,coexpression:0.579,neighborhood:0.035&quot;, &quot;InWeb_IM&quot;: &quot;inference&quot;, &quot;BioGrid&quot;: &quot;physical&quot;, &quot;BioGrid_PubMed&quot;: &quot;34079125,32877691&quot;, &quot;BioGrid_Type&quot;: &quot;Proximity Label-MS&quot;, &quot;BioGrid_Score&quot;: &quot;1.0,190.0&quot;, &quot;String_Score_Physical&quot;: 983, &quot;String_Score_Combined&quot;: 999}"/>
  </edge>
  <edge label="1431 (pp) 4609" source="29" target="82">
    <att type="string" name="canonicalName" value="1431 (pp) 4609"/>
    <att type="string" name="interaction" value="pp"/>
    <att type="int" name="SCORE" value="208"/>
    <att type="string" name="support" value="{&quot;BioGrid&quot;: &quot;physical&quot;, &quot;BioGrid_PubMed&quot;: &quot;29467282&quot;, &quot;BioGrid_Type&quot;: &quot;Affinity Capture-MS&quot;}"/>
  </edge>
  <edge label="1431 (pp) 4735" source="29" target="87">
    <att type="string" name="canonicalName" value="1431 (pp) 4735"/>
    <att type="string" name="interaction" value="pp"/>
    <att type="int" name="SCORE" value="294"/>
    <att type="string" name="support" value="{&quot;InWeb_IM&quot;: &quot;inference&quot;}"/>
  </edge>
  <edge label="1431 (pp) 4905" source="29" target="90">
    <att type="string" name="canonicalName" value="1431 (pp) 4905"/>
    <att type="string" name="interaction" value="pp"/>
    <att type="int" name="SCORE" value="294"/>
    <att type="string" name="support" value="{&quot;InWeb_IM&quot;: &quot;inference&quot;}"/>
  </edge>
  <edge label="1431 (pp) 506" source="29" target="15">
    <att type="string" name="canonicalName" value="1431 (pp) 506"/>
    <att type="string" name="interaction" value="pp"/>
    <att type="int" name="SCORE" value="929"/>
    <att type="string" name="support" value="{&quot;StringDB&quot;: &quot;physical&quot;, &quot;StringEvidence&quot;: &quot;database:0.896,coexpression:0.747,textmining:0.580,experiments:0.290&quot;, &quot;InWeb_IM&quot;: &quot;inference&quot;, &quot;BioGrid&quot;: &quot;physical&quot;, &quot;BioGrid_PubMed&quot;: &quot;34079125,32877691&quot;, &quot;BioGrid_Type&quot;: &quot;Proximity Label-MS&quot;, &quot;BioGrid_Score&quot;: &quot;1.0,352.19&quot;, &quot;String_Score_Physical&quot;: 929, &quot;String_Score_Combined&quot;: 992}"/>
  </edge>
  <edge label="1431 (pp) 515" source="29" target="16">
    <att type="string" name="canonicalName" value="1431 (pp) 515"/>
    <att type="string" name="interaction" value="pp"/>
    <att type="int" name="SCORE" value="330"/>
    <att type="string" name="support" value="{&quot;StringDB&quot;: &quot;physical&quot;, &quot;StringEvidence&quot;: &quot;coexpression:0.329,experiments:0.302,textmining:0.084&quot;, &quot;BioGrid&quot;: &quot;physical&quot;, &quot;BioGrid_PubMed&quot;: &quot;34079125,32877691&quot;, &quot;BioGrid_Type&quot;: &quot;Proximity Label-MS&quot;, &quot;BioGrid_Score&quot;: &quot;1.0,19.09&quot;, &quot;String_Score_Physical&quot;: 330, &quot;String_Score_Combined&quot;: 588}"/>
  </edge>
  <edge label="1431 (pp) 5478" source="29" target="105">
    <att type="string" name="canonicalName" value="1431 (pp) 5478"/>
    <att type="string" name="interaction" value="pp"/>
    <att type="int" name="SCORE" value="294"/>
    <att type="string" name="support" value="{&quot;StringDB&quot;: &quot;functional&quot;, &quot;StringEvidence&quot;: &quot;textmining:0.092,coexpression:0.025&quot;, &quot;InWeb_IM&quot;: &quot;inference&quot;, &quot;String_Score_Combined&quot;: 151, &quot;String_Score_Physical&quot;: 294}"/>
  </edge>
  <edge label="1431 (pp) 55149" source="29" target="279">
    <att type="string" name="canonicalName" value="1431 (pp) 55149"/>
    <att type="string" name="interaction" value="pp"/>
    <att type="int" name="SCORE" value="208"/>
    <att type="string" name="support" value="{&quot;BioGrid&quot;: &quot;physical&quot;, &quot;BioGrid_PubMed&quot;: &quot;34079125,32877691&quot;, &quot;BioGrid_Type&quot;: &quot;Proximity Label-MS&quot;, &quot;BioGrid_Score&quot;: &quot;35.0,0.91&quot;}"/>
  </edge>
  <edge label="1431 (pp) 5518" source="29" target="106">
    <att type="string" name="canonicalName" value="1431 (pp) 5518"/>
    <att type="string" name="interaction" value="pp"/>
    <att type="int" name="SCORE" value="294"/>
    <att type="string" name="support" value="{&quot;InWeb_IM&quot;: &quot;inference&quot;}"/>
  </edge>
  <edge label="1431 (pp) 55858" source="29" target="289">
    <att type="string" name="canonicalName" value="1431 (pp) 55858"/>
    <att type="string" name="interaction" value="pp"/>
    <att type="int" name="SCORE" value="294"/>
    <att type="string" name="support" value="{&quot;InWeb_IM&quot;: &quot;inference&quot;}"/>
  </edge>
  <edge label="1431 (pp) 5587" source="29" target="108">
    <att type="string" name="canonicalName" value="1431 (pp) 5587"/>
    <att type="string" name="interaction" value="pp"/>
    <att type="int" name="SCORE" value="208"/>
    <att type="string" name="support" value="{&quot;BioGrid&quot;: &quot;physical&quot;, &quot;BioGrid_PubMed&quot;: &quot;31980649&quot;, &quot;BioGrid_Type&quot;: &quot;Affinity Capture-MS&quot;}"/>
  </edge>
  <edge label="1431 (pp) 56681" source="29" target="292">
    <att type="string" name="canonicalName" value="1431 (pp) 56681"/>
    <att type="string" name="interaction" value="pp"/>
    <att type="int" name="SCORE" value="294"/>
    <att type="string" name="support" value="{&quot;InWeb_IM&quot;: &quot;inference&quot;}"/>
  </edge>
  <edge label="1431 (pp) 60" source="29" target="2">
    <att type="string" name="canonicalName" value="1431 (pp) 60"/>
    <att type="string" name="interaction" value="pp"/>
    <att type="int" name="SCORE" value="294"/>
    <att type="string" name="support" value="{&quot;InWeb_IM&quot;: &quot;inference&quot;}"/>
  </edge>
  <edge label="1431 (pp) 6390" source="29" target="116">
    <att type="string" name="canonicalName" value="1431 (pp) 6390"/>
    <att type="string" name="interaction" value="pp"/>
    <att type="int" name="SCORE" value="704"/>
    <att type="string" name="support" value="{&quot;StringDB&quot;: &quot;physical&quot;, &quot;StringEvidence&quot;: &quot;textmining:0.752,experiments:0.692,coexpression:0.412,neighborhood:0.186&quot;, &quot;BioGrid&quot;: &quot;physical&quot;, &quot;BioGrid_PubMed&quot;: &quot;34079125,32877691,26344197&quot;, &quot;BioGrid_Type&quot;: &quot;Proximity Label-MS,Co-fractionation&quot;, &quot;BioGrid_Score&quot;: &quot;1.0,30.0,0.203458845&quot;, &quot;String_Score_Physical&quot;: 704, &quot;String_Score_Combined&quot;: 964}"/>
  </edge>
  <edge label="1431 (pp) 708" source="29" target="19">
    <att type="string" name="canonicalName" value="1431 (pp) 708"/>
    <att type="string" name="interaction" value="pp"/>
    <att type="int" name="SCORE" value="208"/>
    <att type="string" name="support" value="{&quot;BioGrid&quot;: &quot;physical&quot;, &quot;BioGrid_PubMed&quot;: &quot;34079125,32877691&quot;, &quot;BioGrid_Type&quot;: &quot;Proximity Label-MS&quot;, &quot;BioGrid_Score&quot;: &quot;1.0,170.0&quot;}"/>
  </edge>
  <edge label="1431 (pp) 7203" source="29" target="141">
    <att type="string" name="canonicalName" value="1431 (pp) 7203"/>
    <att type="string" name="interaction" value="pp"/>
    <att type="int" name="SCORE" value="294"/>
    <att type="string" name="support" value="{&quot;StringDB&quot;: &quot;functional&quot;, &quot;StringEvidence&quot;: &quot;textmining:0.125,coexpression:0.022&quot;, &quot;InWeb_IM&quot;: &quot;inference&quot;, &quot;String_Score_Combined&quot;: 178, &quot;String_Score_Physical&quot;: 294}"/>
  </edge>
  <edge label="1431 (pp) 7416" source="29" target="144">
    <att type="string" name="canonicalName" value="1431 (pp) 7416"/>
    <att type="string" name="interaction" value="pp"/>
    <att type="int" name="SCORE" value="294"/>
    <att type="string" name="support" value="{&quot;StringDB&quot;: &quot;functional&quot;, &quot;StringEvidence&quot;: &quot;textmining:0.516,coexpression:0.230&quot;, &quot;InWeb_IM&quot;: &quot;inference&quot;, &quot;String_Score_Combined&quot;: 642, &quot;String_Score_Physical&quot;: 294}"/>
  </edge>
  <edge label="1431 (pp) 7846" source="29" target="147">
    <att type="string" name="canonicalName" value="1431 (pp) 7846"/>
    <att type="string" name="interaction" value="pp"/>
    <att type="int" name="SCORE" value="294"/>
    <att type="string" name="support" value="{&quot;InWeb_IM&quot;: &quot;inference&quot;}"/>
  </edge>
  <edge label="1431 (pp) 81892" source="29" target="316">
    <att type="string" name="canonicalName" value="1431 (pp) 81892"/>
    <att type="string" name="interaction" value="pp"/>
    <att type="int" name="SCORE" value="208"/>
    <att type="string" name="support" value="{&quot;BioGrid&quot;: &quot;physical&quot;, &quot;BioGrid_PubMed&quot;: &quot;32877691&quot;, &quot;BioGrid_Type&quot;: &quot;Proximity Label-MS&quot;, &quot;BioGrid_Score&quot;: &quot;1.0&quot;}"/>
  </edge>
  <edge label="1431 (pp) 832" source="29" target="21">
    <att type="string" name="canonicalName" value="1431 (pp) 832"/>
    <att type="string" name="interaction" value="pp"/>
    <att type="int" name="SCORE" value="208"/>
    <att type="string" name="support" value="{&quot;BioGrid&quot;: &quot;physical&quot;, &quot;BioGrid_PubMed&quot;: &quot;35271311&quot;, &quot;BioGrid_Type&quot;: &quot;Affinity Capture-MS&quot;}"/>
  </edge>
  <edge label="1431 (pp) 8655" source="29" target="155">
    <att type="string" name="canonicalName" value="1431 (pp) 8655"/>
    <att type="string" name="interaction" value="pp"/>
    <att type="int" name="SCORE" value="258"/>
    <att type="string" name="support" value="{&quot;StringDB&quot;: &quot;physical&quot;, &quot;StringEvidence&quot;: &quot;experiments:0.227,coexpression:0.023&quot;, &quot;InWeb_IM&quot;: &quot;inference&quot;, &quot;String_Score_Physical&quot;: 258, &quot;String_Score_Combined&quot;: 275}"/>
  </edge>
  <edge label="1431 (pp) 9978" source="29" target="173">
    <att type="string" name="canonicalName" value="1431 (pp) 9978"/>
    <att type="string" name="interaction" value="pp"/>
    <att type="int" name="SCORE" value="294"/>
    <att type="string" name="support" value="{&quot;InWeb_IM&quot;: &quot;inference&quot;}"/>
  </edge>
  <edge label="143279 (pp) 476" source="344" target="14">
    <att type="string" name="canonicalName" value="143279 (pp) 476"/>
    <att type="string" name="interaction" value="pp"/>
    <att type="int" name="SCORE" value="242"/>
    <att type="string" name="support" value="{&quot;StringDB&quot;: &quot;physical&quot;, &quot;StringEvidence&quot;: &quot;experiments:0.211,textmining:0.036,coexpression:0.022&quot;, &quot;String_Score_Physical&quot;: 242, &quot;String_Score_Combined&quot;: 286}"/>
  </edge>
  <edge label="143279 (pp) 56061" source="344" target="291">
    <att type="string" name="canonicalName" value="143279 (pp) 56061"/>
    <att type="string" name="interaction" value="pp"/>
    <att type="int" name="SCORE" value="248"/>
    <att type="string" name="support" value="{&quot;StringDB&quot;: &quot;physical&quot;, &quot;StringEvidence&quot;: &quot;experiments:0.217,textmining:0.050,coexpression:0.022&quot;, &quot;String_Score_Physical&quot;: 248, &quot;String_Score_Combined&quot;: 302}"/>
  </edge>
  <edge label="1434 (pp) 1737" source="30" target="33">
    <att type="string" name="canonicalName" value="1434 (pp) 1737"/>
    <att type="string" name="interaction" value="pp"/>
    <att type="int" name="SCORE" value="398"/>
    <att type="string" name="support" value="{&quot;StringDB&quot;: &quot;physical&quot;, &quot;StringEvidence&quot;: &quot;experiments:0.373,coexpression:0.081&quot;, &quot;InWeb_IM&quot;: &quot;inference&quot;, &quot;String_Score_Physical&quot;: 398, &quot;String_Score_Combined&quot;: 447}"/>
  </edge>
  <edge label="1434 (pp) 2182" source="30" target="46">
    <att type="string" name="canonicalName" value="1434 (pp) 2182"/>
    <att type="string" name="interaction" value="pp"/>
    <att type="int" name="SCORE" value="294"/>
    <att type="string" name="support" value="{&quot;InWeb_IM&quot;: &quot;inference&quot;}"/>
  </edge>
  <edge label="1434 (pp) 2271" source="30" target="48">
    <att type="string" name="canonicalName" value="1434 (pp) 2271"/>
    <att type="string" name="interaction" value="pp"/>
    <att type="int" name="SCORE" value="294"/>
    <att type="string" name="support" value="{&quot;InWeb_IM&quot;: &quot;inference&quot;}"/>
  </edge>
  <edge label="1434 (pp) 2289" source="30" target="49">
    <att type="string" name="canonicalName" value="1434 (pp) 2289"/>
    <att type="string" name="interaction" value="pp"/>
    <att type="int" name="SCORE" value="243"/>
    <att type="string" name="support" value="{&quot;StringDB&quot;: &quot;physical&quot;, &quot;StringEvidence&quot;: &quot;experiments:0.212,textmining:0.046,coexpression:0.022&quot;, &quot;String_Score_Physical&quot;: 243, &quot;String_Score_Combined&quot;: 294}"/>
  </edge>
  <edge label="1434 (pp) 22916" source="30" target="227">
    <att type="string" name="canonicalName" value="1434 (pp) 22916"/>
    <att type="string" name="interaction" value="pp"/>
    <att type="int" name="SCORE" value="294"/>
    <att type="string" name="support" value="{&quot;InWeb_IM&quot;: &quot;inference&quot;}"/>
  </edge>
  <edge label="1434 (pp) 23065" source="30" target="231">
    <att type="string" name="canonicalName" value="1434 (pp) 23065"/>
    <att type="string" name="interaction" value="pp"/>
    <att type="int" name="SCORE" value="270"/>
    <att type="string" name="support" value="{&quot;StringDB&quot;: &quot;physical&quot;, &quot;StringEvidence&quot;: &quot;experiments:0.239,coexpression:0.054&quot;, &quot;BioGrid&quot;: &quot;physical&quot;, &quot;BioGrid_PubMed&quot;: &quot;27342126&quot;, &quot;BioGrid_Type&quot;: &quot;Affinity Capture-MS&quot;, &quot;String_Score_Physical&quot;: 270, &quot;String_Score_Combined&quot;: 309}"/>
  </edge>
  <edge label="1434 (pp) 25874" source="30" target="245">
    <att type="string" name="canonicalName" value="1434 (pp) 25874"/>
    <att type="string" name="interaction" value="pp"/>
    <att type="int" name="SCORE" value="294"/>
    <att type="string" name="support" value="{&quot;InWeb_IM&quot;: &quot;inference&quot;}"/>
  </edge>
  <edge label="1434 (pp) 2745" source="30" target="51">
    <att type="string" name="canonicalName" value="1434 (pp) 2745"/>
    <att type="string" name="interaction" value="pp"/>
    <att type="int" name="SCORE" value="294"/>
    <att type="string" name="support" value="{&quot;InWeb_IM&quot;: &quot;inference&quot;}"/>
  </edge>
  <edge label="1434 (pp) 3191" source="30" target="63">
    <att type="string" name="canonicalName" value="1434 (pp) 3191"/>
    <att type="string" name="interaction" value="pp"/>
    <att type="int" name="SCORE" value="311"/>
    <att type="string" name="support" value="{&quot;StringDB&quot;: &quot;physical&quot;, &quot;StringEvidence&quot;: &quot;experiments:0.282,coexpression:0.068&quot;, &quot;InWeb_IM&quot;: &quot;experimental&quot;, &quot;BioGrid&quot;: &quot;physical&quot;, &quot;BioGrid_PubMed&quot;: &quot;26344197,16169070&quot;, &quot;BioGrid_Type&quot;: &quot;Two-hybrid,Co-fractionation&quot;, &quot;BioGrid_Score&quot;: &quot;1.0,0.123376678&quot;, &quot;String_Score_Physical&quot;: 311, &quot;String_Score_Combined&quot;: 358}"/>
  </edge>
  <edge label="1434 (pp) 3312" source="30" target="64">
    <att type="string" name="canonicalName" value="1434 (pp) 3312"/>
    <att type="string" name="interaction" value="pp"/>
    <att type="int" name="SCORE" value="294"/>
    <att type="string" name="support" value="{&quot;StringDB&quot;: &quot;functional&quot;, &quot;StringEvidence&quot;: &quot;coexpression:0.120,textmining:0.084&quot;, &quot;InWeb_IM&quot;: &quot;inference&quot;, &quot;String_Score_Combined&quot;: 227, &quot;String_Score_Physical&quot;: 294}"/>
  </edge>
  <edge label="1434 (pp) 378" source="30" target="10">
    <att type="string" name="canonicalName" value="1434 (pp) 378"/>
    <att type="string" name="interaction" value="pp"/>
    <att type="int" name="SCORE" value="294"/>
    <att type="string" name="support" value="{&quot;InWeb_IM&quot;: &quot;inference&quot;}"/>
  </edge>
  <edge label="1434 (pp) 387" source="30" target="12">
    <att type="string" name="canonicalName" value="1434 (pp) 387"/>
    <att type="string" name="interaction" value="pp"/>
    <att type="int" name="SCORE" value="208"/>
    <att type="string" name="support" value="{&quot;BioGrid&quot;: &quot;physical&quot;, &quot;BioGrid_PubMed&quot;: &quot;31871319&quot;, &quot;BioGrid_Type&quot;: &quot;Affinity Capture-MS&quot;}"/>
  </edge>
  <edge label="1434 (pp) 4171" source="30" target="78">
    <att type="string" name="canonicalName" value="1434 (pp) 4171"/>
    <att type="string" name="interaction" value="pp"/>
    <att type="int" name="SCORE" value="294"/>
    <att type="string" name="support" value="{&quot;StringDB&quot;: &quot;functional&quot;, &quot;StringEvidence&quot;: &quot;coexpression:0.347,textmining:0.099&quot;, &quot;InWeb_IM&quot;: &quot;experimental&quot;, &quot;BioGrid&quot;: &quot;physical&quot;, &quot;BioGrid_PubMed&quot;: &quot;25963833&quot;, &quot;BioGrid_Type&quot;: &quot;Affinity Capture-MS&quot;, &quot;String_Score_Combined&quot;: 435, &quot;String_Score_Physical&quot;: 294}"/>
  </edge>
  <edge label="1434 (pp) 4191" source="30" target="79">
    <att type="string" name="canonicalName" value="1434 (pp) 4191"/>
    <att type="string" name="interaction" value="pp"/>
    <att type="int" name="SCORE" value="252"/>
    <att type="string" name="support" value="{&quot;StringDB&quot;: &quot;physical&quot;, &quot;StringEvidence&quot;: &quot;experiments:0.220,coexpression:0.049,textmining:0.034&quot;, &quot;InWeb_IM&quot;: &quot;inference&quot;, &quot;String_Score_Physical&quot;: 252, &quot;String_Score_Combined&quot;: 313}"/>
  </edge>
  <edge label="1434 (pp) 4609" source="30" target="82">
    <att type="string" name="canonicalName" value="1434 (pp) 4609"/>
    <att type="string" name="interaction" value="pp"/>
    <att type="int" name="SCORE" value="294"/>
    <att type="string" name="support" value="{&quot;InWeb_IM&quot;: &quot;experimental&quot;, &quot;BioGrid&quot;: &quot;physical&quot;, &quot;BioGrid_PubMed&quot;: &quot;30415952,29467282,17314511&quot;, &quot;BioGrid_Type&quot;: &quot;Affinity Capture-MS,Proximity Label-MS&quot;}"/>
  </edge>
  <edge label="1434 (pp) 506" source="30" target="15">
    <att type="string" name="canonicalName" value="1434 (pp) 506"/>
    <att type="string" name="interaction" value="pp"/>
    <att type="int" name="SCORE" value="294"/>
    <att type="string" name="support" value="{&quot;InWeb_IM&quot;: &quot;inference&quot;}"/>
  </edge>
  <edge label="1434 (pp) 51647" source="30" target="268">
    <att type="string" name="canonicalName" value="1434 (pp) 51647"/>
    <att type="string" name="interaction" value="pp"/>
    <att type="int" name="SCORE" value="270"/>
    <att type="string" name="support" value="{&quot;StringDB&quot;: &quot;physical&quot;, &quot;StringEvidence&quot;: &quot;experiments:0.239,coexpression:0.023&quot;, &quot;String_Score_Physical&quot;: 270, &quot;String_Score_Combined&quot;: 286}"/>
  </edge>
  <edge label="1434 (pp) 56061" source="30" target="291">
    <att type="string" name="canonicalName" value="1434 (pp) 56061"/>
    <att type="string" name="interaction" value="pp"/>
    <att type="int" name="SCORE" value="406"/>
    <att type="string" name="support" value="{&quot;StringDB&quot;: &quot;physical&quot;, &quot;StringEvidence&quot;: &quot;experiments:0.382,coexpression:0.054&quot;, &quot;BioGrid&quot;: &quot;physical&quot;, &quot;BioGrid_PubMed&quot;: &quot;22863883&quot;, &quot;BioGrid_Type&quot;: &quot;Co-fractionation&quot;, &quot;String_Score_Physical&quot;: 406, &quot;String_Score_Combined&quot;: 439}"/>
  </edge>
  <edge label="1434 (pp) 6615" source="30" target="126">
    <att type="string" name="canonicalName" value="1434 (pp) 6615"/>
    <att type="string" name="interaction" value="pp"/>
    <att type="int" name="SCORE" value="208"/>
    <att type="string" name="support" value="{&quot;BioGrid&quot;: &quot;physical&quot;, &quot;BioGrid_PubMed&quot;: &quot;29331416&quot;, &quot;BioGrid_Type&quot;: &quot;Affinity Capture-MS&quot;}"/>
  </edge>
  <edge label="1434 (pp) 7416" source="30" target="144">
    <att type="string" name="canonicalName" value="1434 (pp) 7416"/>
    <att type="string" name="interaction" value="pp"/>
    <att type="int" name="SCORE" value="294"/>
    <att type="string" name="support" value="{&quot;InWeb_IM&quot;: &quot;inference&quot;}"/>
  </edge>
  <edge label="1434 (pp) 7520" source="30" target="146">
    <att type="string" name="canonicalName" value="1434 (pp) 7520"/>
    <att type="string" name="interaction" value="pp"/>
    <att type="int" name="SCORE" value="208"/>
    <att type="string" name="support" value="{&quot;StringDB&quot;: &quot;functional&quot;, &quot;StringEvidence&quot;: &quot;coexpression:0.128&quot;, &quot;BioGrid&quot;: &quot;physical&quot;, &quot;BioGrid_PubMed&quot;: &quot;35831314&quot;, &quot;BioGrid_Type&quot;: &quot;Co-fractionation&quot;, &quot;String_Score_Combined&quot;: 163, &quot;String_Score_Physical&quot;: 208}"/>
  </edge>
  <edge label="1434 (pp) 9871" source="30" target="171">
    <att type="string" name="canonicalName" value="1434 (pp) 9871"/>
    <att type="string" name="interaction" value="pp"/>
    <att type="int" name="SCORE" value="294"/>
    <att type="string" name="support" value="{&quot;InWeb_IM&quot;: &quot;inference&quot;}"/>
  </edge>
  <edge label="1434 (pp) 9978" source="30" target="173">
    <att type="string" name="canonicalName" value="1434 (pp) 9978"/>
    <att type="string" name="interaction" value="pp"/>
    <att type="int" name="SCORE" value="208"/>
    <att type="string" name="support" value="{&quot;BioGrid&quot;: &quot;physical&quot;, &quot;BioGrid_PubMed&quot;: &quot;35831314&quot;, &quot;BioGrid_Type&quot;: &quot;Co-fractionation&quot;}"/>
  </edge>
  <edge label="1434 (pp) 998" source="30" target="22">
    <att type="string" name="canonicalName" value="1434 (pp) 998"/>
    <att type="string" name="interaction" value="pp"/>
    <att type="int" name="SCORE" value="208"/>
    <att type="string" name="support" value="{&quot;BioGrid&quot;: &quot;physical&quot;, &quot;BioGrid_PubMed&quot;: &quot;31871319,31478661&quot;, &quot;BioGrid_Type&quot;: &quot;Affinity Capture-MS,Reconstituted Complex&quot;}"/>
  </edge>
  <edge label="1434 (pp) 9991" source="30" target="175">
    <att type="string" name="canonicalName" value="1434 (pp) 9991"/>
    <att type="string" name="interaction" value="pp"/>
    <att type="int" name="SCORE" value="270"/>
    <att type="string" name="support" value="{&quot;StringDB&quot;: &quot;physical&quot;, &quot;StringEvidence&quot;: &quot;experiments:0.239,textmining:0.019&quot;, &quot;InWeb_IM&quot;: &quot;experimental&quot;, &quot;String_Score_Physical&quot;: 270, &quot;String_Score_Combined&quot;: 283}"/>
  </edge>
  <edge label="148362 (pp) 56005" source="345" target="290">
    <att type="string" name="canonicalName" value="148362 (pp) 56005"/>
    <att type="string" name="interaction" value="pp"/>
    <att type="int" name="SCORE" value="208"/>
    <att type="string" name="support" value="{&quot;BioGrid&quot;: &quot;physical&quot;, &quot;BioGrid_PubMed&quot;: &quot;35831314&quot;, &quot;BioGrid_Type&quot;: &quot;Co-fractionation&quot;}"/>
  </edge>
  <edge label="150368 (pp) 55188" source="346" target="280">
    <att type="string" name="canonicalName" value="150368 (pp) 55188"/>
    <att type="string" name="interaction" value="pp"/>
    <att type="int" name="SCORE" value="208"/>
    <att type="string" name="support" value="{&quot;BioGrid&quot;: &quot;physical&quot;, &quot;BioGrid_PubMed&quot;: &quot;33961781&quot;, &quot;BioGrid_Type&quot;: &quot;Affinity Capture-MS&quot;, &quot;BioGrid_Score&quot;: &quot;0.765304246&quot;}"/>
  </edge>
  <edge label="1603 (pp) 27257" source="31" target="254">
    <att type="string" name="canonicalName" value="1603 (pp) 27257"/>
    <att type="string" name="interaction" value="pp"/>
    <att type="int" name="SCORE" value="294"/>
    <att type="string" name="support" value="{&quot;InWeb_IM&quot;: &quot;inference&quot;}"/>
  </edge>
  <edge label="1603 (pp) 3703" source="31" target="73">
    <att type="string" name="canonicalName" value="1603 (pp) 3703"/>
    <att type="string" name="interaction" value="pp"/>
    <att type="int" name="SCORE" value="990"/>
    <att type="string" name="support" value="{&quot;StringDB&quot;: &quot;physical&quot;, &quot;StringEvidence&quot;: &quot;experiments:0.954,textmining:0.878,database:0.791,coexpression:0.535&quot;, &quot;InWeb_IM&quot;: &quot;inference&quot;, &quot;BioGrid&quot;: &quot;physical&quot;, &quot;BioGrid_PubMed&quot;: &quot;35271311&quot;, &quot;BioGrid_Type&quot;: &quot;Affinity Capture-MS&quot;, &quot;String_Score_Physical&quot;: 990, &quot;String_Score_Combined&quot;: 999}"/>
  </edge>
  <edge label="1603 (pp) 401505" source="31" target="354">
    <att type="string" name="canonicalName" value="1603 (pp) 401505"/>
    <att type="string" name="interaction" value="pp"/>
    <att type="int" name="SCORE" value="208"/>
    <att type="string" name="support" value="{&quot;BioGrid&quot;: &quot;physical&quot;, &quot;BioGrid_PubMed&quot;: &quot;31536960&quot;, &quot;BioGrid_Type&quot;: &quot;Co-fractionation&quot;, &quot;BioGrid_Score&quot;: &quot;1.48534235&quot;}"/>
  </edge>
  <edge label="1603 (pp) 58505" source="31" target="300">
    <att type="string" name="canonicalName" value="1603 (pp) 58505"/>
    <att type="string" name="interaction" value="pp"/>
    <att type="int" name="SCORE" value="941"/>
    <att type="string" name="support" value="{&quot;StringDB&quot;: &quot;physical&quot;, &quot;StringEvidence&quot;: &quot;coexpression:0.855,experiments:0.791,database:0.708,textmining:0.595&quot;, &quot;String_Score_Physical&quot;: 941, &quot;String_Score_Combined&quot;: 996}"/>
  </edge>
  <edge label="1603 (pp) 5862" source="31" target="112">
    <att type="string" name="canonicalName" value="1603 (pp) 5862"/>
    <att type="string" name="interaction" value="pp"/>
    <att type="int" name="SCORE" value="208"/>
    <att type="string" name="support" value="{&quot;BioGrid&quot;: &quot;physical&quot;, &quot;BioGrid_PubMed&quot;: &quot;35271311&quot;, &quot;BioGrid_Type&quot;: &quot;Affinity Capture-MS&quot;}"/>
  </edge>
  <edge label="1603 (pp) 6184" source="31" target="113">
    <att type="string" name="canonicalName" value="1603 (pp) 6184"/>
    <att type="string" name="interaction" value="pp"/>
    <att type="int" name="SCORE" value="997"/>
    <att type="string" name="support" value="{&quot;StringDB&quot;: &quot;physical&quot;, &quot;StringEvidence&quot;: &quot;textmining:0.988,experiments:0.986,database:0.791,coexpression:0.171&quot;, &quot;InWeb_IM&quot;: &quot;inference&quot;, &quot;BioGrid&quot;: &quot;physical&quot;, &quot;BioGrid_PubMed&quot;: &quot;35271311&quot;, &quot;BioGrid_Type&quot;: &quot;Affinity Capture-MS&quot;, &quot;String_Score_Physical&quot;: 997, &quot;String_Score_Combined&quot;: 999}"/>
  </edge>
  <edge label="1603 (pp) 7991" source="31" target="149">
    <att type="string" name="canonicalName" value="1603 (pp) 7991"/>
    <att type="string" name="interaction" value="pp"/>
    <att type="int" name="SCORE" value="955"/>
    <att type="string" name="support" value="{&quot;StringDB&quot;: &quot;physical&quot;, &quot;StringEvidence&quot;: &quot;database:0.791,experiments:0.779,textmining:0.759,coexpression:0.316&quot;, &quot;BioGrid&quot;: &quot;physical&quot;, &quot;BioGrid_PubMed&quot;: &quot;33961781&quot;, &quot;BioGrid_Type&quot;: &quot;Affinity Capture-MS&quot;, &quot;BioGrid_Score&quot;: &quot;0.938801364&quot;, &quot;String_Score_Physical&quot;: 955, &quot;String_Score_Combined&quot;: 992}"/>
  </edge>
  <edge label="1660 (pp) 2130" source="32" target="44">
    <att type="string" name="canonicalName" value="1660 (pp) 2130"/>
    <att type="string" name="interaction" value="pp"/>
    <att type="int" name="SCORE" value="707"/>
    <att type="string" name="support" value="{&quot;StringDB&quot;: &quot;physical&quot;, &quot;StringEvidence&quot;: &quot;textmining:0.989,experiments:0.695,coexpression:0.337&quot;, &quot;BioGrid&quot;: &quot;physical&quot;, &quot;BioGrid_PubMed&quot;: &quot;29884807,24999758,16740692&quot;, &quot;BioGrid_Type&quot;: &quot;Affinity Capture-Western,Affinity Capture-MS,Reconstituted Complex&quot;, &quot;String_Score_Physical&quot;: 707, &quot;String_Score_Combined&quot;: 997}"/>
  </edge>
  <edge label="1660 (pp) 3181" source="32" target="61">
    <att type="string" name="canonicalName" value="1660 (pp) 3181"/>
    <att type="string" name="interaction" value="pp"/>
    <att type="int" name="SCORE" value="366"/>
    <att type="string" name="support" value="{&quot;StringDB&quot;: &quot;physical&quot;, &quot;StringEvidence&quot;: &quot;coexpression:0.741,textmining:0.341,experiments:0.340&quot;, &quot;InWeb_IM&quot;: &quot;experimental&quot;, &quot;BioGrid&quot;: &quot;physical&quot;, &quot;BioGrid_PubMed&quot;: &quot;35831314,35271311&quot;, &quot;BioGrid_Type&quot;: &quot;Affinity Capture-MS,Co-fractionation&quot;, &quot;String_Score_Physical&quot;: 366, &quot;String_Score_Combined&quot;: 892}"/>
  </edge>
  <edge label="1660 (pp) 3191" source="32" target="63">
    <att type="string" name="canonicalName" value="1660 (pp) 3191"/>
    <att type="string" name="interaction" value="pp"/>
    <att type="int" name="SCORE" value="309"/>
    <att type="string" name="support" value="{&quot;StringDB&quot;: &quot;physical&quot;, &quot;StringEvidence&quot;: &quot;coexpression:0.838,textmining:0.377,experiments:0.279&quot;, &quot;InWeb_IM&quot;: &quot;inference&quot;, &quot;BioGrid&quot;: &quot;physical&quot;, &quot;BioGrid_PubMed&quot;: &quot;35831314,35271311&quot;, &quot;BioGrid_Type&quot;: &quot;Affinity Capture-MS,Co-fractionation&quot;, &quot;String_Score_Physical&quot;: 309, &quot;String_Score_Combined&quot;: 930}"/>
  </edge>
  <edge label="1660 (pp) 3608" source="32" target="71">
    <att type="string" name="canonicalName" value="1660 (pp) 3608"/>
    <att type="string" name="interaction" value="pp"/>
    <att type="int" name="SCORE" value="689"/>
    <att type="string" name="support" value="{&quot;StringDB&quot;: &quot;physical&quot;, &quot;StringEvidence&quot;: &quot;experiments:0.676,coexpression:0.650,textmining:0.550&quot;, &quot;BioGrid&quot;: &quot;physical&quot;, &quot;BioGrid_PubMed&quot;: &quot;35831314,35271311,22939629,22863883&quot;, &quot;BioGrid_Type&quot;: &quot;Affinity Capture-MS,Co-fractionation&quot;, &quot;BioGrid_Score&quot;: &quot;0.904&quot;, &quot;String_Score_Physical&quot;: 689, &quot;String_Score_Combined&quot;: 951}"/>
  </edge>
  <edge label="1660 (pp) 4609" source="32" target="82">
    <att type="string" name="canonicalName" value="1660 (pp) 4609"/>
    <att type="string" name="interaction" value="pp"/>
    <att type="int" name="SCORE" value="208"/>
    <att type="string" name="support" value="{&quot;BioGrid&quot;: &quot;physical&quot;, &quot;BioGrid_PubMed&quot;: &quot;35013218,29467282&quot;, &quot;BioGrid_Type&quot;: &quot;Affinity Capture-MS&quot;}"/>
  </edge>
  <edge label="1660 (pp) 4692" source="32" target="85">
    <att type="string" name="canonicalName" value="1660 (pp) 4692"/>
    <att type="string" name="interaction" value="pp"/>
    <att type="int" name="SCORE" value="208"/>
    <att type="string" name="support" value="{&quot;BioGrid&quot;: &quot;physical&quot;, &quot;BioGrid_PubMed&quot;: &quot;32529326&quot;, &quot;BioGrid_Type&quot;: &quot;Proximity Label-MS&quot;}"/>
  </edge>
  <edge label="1660 (pp) 476" source="32" target="14">
    <att type="string" name="canonicalName" value="1660 (pp) 476"/>
    <att type="string" name="interaction" value="pp"/>
    <att type="int" name="SCORE" value="208"/>
    <att type="string" name="support" value="{&quot;BioGrid&quot;: &quot;physical&quot;, &quot;BioGrid_PubMed&quot;: &quot;35681168&quot;, &quot;BioGrid_Type&quot;: &quot;Affinity Capture-MS&quot;}"/>
  </edge>
  <edge label="1660 (pp) 506" source="32" target="15">
    <att type="string" name="canonicalName" value="1660 (pp) 506"/>
    <att type="string" name="interaction" value="pp"/>
    <att type="int" name="SCORE" value="208"/>
    <att type="string" name="support" value="{&quot;BioGrid&quot;: &quot;physical&quot;, &quot;BioGrid_PubMed&quot;: &quot;35831314&quot;, &quot;BioGrid_Type&quot;: &quot;Co-fractionation&quot;}"/>
  </edge>
  <edge label="1660 (pp) 5111" source="32" target="93">
    <att type="string" name="canonicalName" value="1660 (pp) 5111"/>
    <att type="string" name="interaction" value="pp"/>
    <att type="int" name="SCORE" value="966"/>
    <att type="string" name="support" value="{&quot;StringDB&quot;: &quot;physical&quot;, &quot;StringEvidence&quot;: &quot;experiments:0.965,coexpression:0.087,textmining:0.017&quot;, &quot;InWeb_IM&quot;: &quot;experimental&quot;, &quot;BioGrid&quot;: &quot;physical&quot;, &quot;BioGrid_PubMed&quot;: &quot;11254741&quot;, &quot;BioGrid_Type&quot;: &quot;Affinity Capture-Western&quot;, &quot;String_Score_Physical&quot;: 966, &quot;String_Score_Combined&quot;: 970}"/>
  </edge>
  <edge label="1660 (pp) 5432" source="32" target="101">
    <att type="string" name="canonicalName" value="1660 (pp) 5432"/>
    <att type="string" name="interaction" value="pp"/>
    <att type="int" name="SCORE" value="294"/>
    <att type="string" name="support" value="{&quot;InWeb_IM&quot;: &quot;inference&quot;}"/>
  </edge>
  <edge label="1660 (pp) 5437" source="32" target="103">
    <att type="string" name="canonicalName" value="1660 (pp) 5437"/>
    <att type="string" name="interaction" value="pp"/>
    <att type="int" name="SCORE" value="294"/>
    <att type="string" name="support" value="{&quot;StringDB&quot;: &quot;functional&quot;, &quot;StringEvidence&quot;: &quot;coexpression:0.117&quot;, &quot;InWeb_IM&quot;: &quot;inference&quot;, &quot;String_Score_Combined&quot;: 152, &quot;String_Score_Physical&quot;: 294}"/>
  </edge>
  <edge label="1660 (pp) 55366" source="32" target="283">
    <att type="string" name="canonicalName" value="1660 (pp) 55366"/>
    <att type="string" name="interaction" value="pp"/>
    <att type="int" name="SCORE" value="347"/>
    <att type="string" name="support" value="{&quot;StringDB&quot;: &quot;physical&quot;, &quot;StringEvidence&quot;: &quot;experiments:0.320,textmining:0.006&quot;, &quot;BioGrid&quot;: &quot;physical&quot;, &quot;BioGrid_PubMed&quot;: &quot;24639526&quot;, &quot;BioGrid_Type&quot;: &quot;Affinity Capture-MS&quot;, &quot;String_Score_Physical&quot;: 347, &quot;String_Score_Combined&quot;: 351}"/>
  </edge>
  <edge label="1660 (pp) 55813" source="32" target="287">
    <att type="string" name="canonicalName" value="1660 (pp) 55813"/>
    <att type="string" name="interaction" value="pp"/>
    <att type="int" name="SCORE" value="242"/>
    <att type="string" name="support" value="{&quot;StringDB&quot;: &quot;physical&quot;, &quot;StringEvidence&quot;: &quot;experiments:0.211,coexpression:0.206,textmining:0.027&quot;, &quot;String_Score_Physical&quot;: 242, &quot;String_Score_Combined&quot;: 415}"/>
  </edge>
  <edge label="1660 (pp) 5606" source="32" target="109">
    <att type="string" name="canonicalName" value="1660 (pp) 5606"/>
    <att type="string" name="interaction" value="pp"/>
    <att type="int" name="SCORE" value="208"/>
    <att type="string" name="support" value="{&quot;BioGrid&quot;: &quot;physical&quot;, &quot;BioGrid_PubMed&quot;: &quot;27684187&quot;, &quot;BioGrid_Type&quot;: &quot;Affinity Capture-MS&quot;}"/>
  </edge>
  <edge label="1660 (pp) 56681" source="32" target="292">
    <att type="string" name="canonicalName" value="1660 (pp) 56681"/>
    <att type="string" name="interaction" value="pp"/>
    <att type="int" name="SCORE" value="208"/>
    <att type="string" name="support" value="{&quot;BioGrid&quot;: &quot;physical&quot;, &quot;BioGrid_PubMed&quot;: &quot;35844135&quot;, &quot;BioGrid_Type&quot;: &quot;Proximity Label-MS&quot;}"/>
  </edge>
  <edge label="1660 (pp) 56943" source="32" target="294">
    <att type="string" name="canonicalName" value="1660 (pp) 56943"/>
    <att type="string" name="interaction" value="pp"/>
    <att type="int" name="SCORE" value="187"/>
    <att type="string" name="support" value="{&quot;StringDB&quot;: &quot;physical&quot;, &quot;StringEvidence&quot;: &quot;experiments:0.152,textmining:0.105,coexpression:0.089&quot;, &quot;BioGrid&quot;: &quot;physical&quot;, &quot;BioGrid_PubMed&quot;: &quot;35271311&quot;, &quot;BioGrid_Type&quot;: &quot;Affinity Capture-MS&quot;, &quot;String_Score_Physical&quot;: 187, &quot;String_Score_Combined&quot;: 337}"/>
  </edge>
  <edge label="1660 (pp) 60" source="32" target="2">
    <att type="string" name="canonicalName" value="1660 (pp) 60"/>
    <att type="string" name="interaction" value="pp"/>
    <att type="int" name="SCORE" value="208"/>
    <att type="string" name="support" value="{&quot;BioGrid&quot;: &quot;physical&quot;, &quot;BioGrid_PubMed&quot;: &quot;35831314,19309309&quot;, &quot;BioGrid_Type&quot;: &quot;Affinity Capture-Western,Co-fractionation&quot;}"/>
  </edge>
  <edge label="1660 (pp) 6421" source="32" target="118">
    <att type="string" name="canonicalName" value="1660 (pp) 6421"/>
    <att type="string" name="interaction" value="pp"/>
    <att type="int" name="SCORE" value="294"/>
    <att type="string" name="support" value="{&quot;StringDB&quot;: &quot;functional&quot;, &quot;StringEvidence&quot;: &quot;coexpression:0.506,textmining:0.344&quot;, &quot;InWeb_IM&quot;: &quot;inference&quot;, &quot;BioGrid&quot;: &quot;physical&quot;, &quot;BioGrid_PubMed&quot;: &quot;31815296&quot;, &quot;BioGrid_Type&quot;: &quot;Affinity Capture-Western&quot;, &quot;String_Score_Combined&quot;: 689, &quot;String_Score_Physical&quot;: 294}"/>
  </edge>
  <edge label="1660 (pp) 6426" source="32" target="119">
    <att type="string" name="canonicalName" value="1660 (pp) 6426"/>
    <att type="string" name="interaction" value="pp"/>
    <att type="int" name="SCORE" value="364"/>
    <att type="string" name="support" value="{&quot;StringDB&quot;: &quot;physical&quot;, &quot;StringEvidence&quot;: &quot;coexpression:0.643,textmining:0.458,experiments:0.337&quot;, &quot;BioGrid&quot;: &quot;physical&quot;, &quot;BioGrid_PubMed&quot;: &quot;22939629&quot;, &quot;BioGrid_Type&quot;: &quot;Co-fractionation&quot;, &quot;BioGrid_Score&quot;: &quot;0.802&quot;, &quot;String_Score_Physical&quot;: 364, &quot;String_Score_Combined&quot;: 876}"/>
  </edge>
  <edge label="1660 (pp) 6428" source="32" target="121">
    <att type="string" name="canonicalName" value="1660 (pp) 6428"/>
    <att type="string" name="interaction" value="pp"/>
    <att type="int" name="SCORE" value="209"/>
    <att type="string" name="support" value="{&quot;StringDB&quot;: &quot;physical&quot;, &quot;StringEvidence&quot;: &quot;coexpression:0.714,textmining:0.209,experiments:0.176&quot;, &quot;BioGrid&quot;: &quot;physical&quot;, &quot;BioGrid_PubMed&quot;: &quot;22939629&quot;, &quot;BioGrid_Type&quot;: &quot;Co-fractionation&quot;, &quot;BioGrid_Score&quot;: &quot;0.812&quot;, &quot;String_Score_Physical&quot;: 209, &quot;String_Score_Combined&quot;: 820}"/>
  </edge>
  <edge label="1660 (pp) 6432" source="32" target="122">
    <att type="string" name="canonicalName" value="1660 (pp) 6432"/>
    <att type="string" name="interaction" value="pp"/>
    <att type="int" name="SCORE" value="222"/>
    <att type="string" name="support" value="{&quot;StringDB&quot;: &quot;physical&quot;, &quot;StringEvidence&quot;: &quot;coexpression:0.418,experiments:0.189,textmining:0.159&quot;, &quot;BioGrid&quot;: &quot;physical&quot;, &quot;BioGrid_PubMed&quot;: &quot;22939629&quot;, &quot;BioGrid_Type&quot;: &quot;Co-fractionation&quot;, &quot;BioGrid_Score&quot;: &quot;0.883&quot;, &quot;String_Score_Physical&quot;: 222, &quot;String_Score_Combined&quot;: 619}"/>
  </edge>
  <edge label="1660 (pp) 6615" source="32" target="126">
    <att type="string" name="canonicalName" value="1660 (pp) 6615"/>
    <att type="string" name="interaction" value="pp"/>
    <att type="int" name="SCORE" value="208"/>
    <att type="string" name="support" value="{&quot;BioGrid&quot;: &quot;physical&quot;, &quot;BioGrid_PubMed&quot;: &quot;29331416&quot;, &quot;BioGrid_Type&quot;: &quot;Affinity Capture-MS&quot;}"/>
  </edge>
  <edge label="1660 (pp) 6636" source="32" target="130">
    <att type="string" name="canonicalName" value="1660 (pp) 6636"/>
    <att type="string" name="interaction" value="pp"/>
    <att type="int" name="SCORE" value="238"/>
    <att type="string" name="support" value="{&quot;StringDB&quot;: &quot;physical&quot;, &quot;StringEvidence&quot;: &quot;coexpression:0.627,experiments:0.206,textmining:0.014&quot;, &quot;BioGrid&quot;: &quot;physical&quot;, &quot;BioGrid_PubMed&quot;: &quot;35271311&quot;, &quot;BioGrid_Type&quot;: &quot;Affinity Capture-MS&quot;, &quot;String_Score_Physical&quot;: 238, &quot;String_Score_Combined&quot;: 719}"/>
  </edge>
  <edge label="1660 (pp) 708" source="32" target="19">
    <att type="string" name="canonicalName" value="1660 (pp) 708"/>
    <att type="string" name="interaction" value="pp"/>
    <att type="int" name="SCORE" value="270"/>
    <att type="string" name="support" value="{&quot;StringDB&quot;: &quot;physical&quot;, &quot;StringEvidence&quot;: &quot;experiments:0.239,coexpression:0.034&quot;, &quot;String_Score_Physical&quot;: 270, &quot;String_Score_Combined&quot;: 295}"/>
  </edge>
  <edge label="1660 (pp) 7520" source="32" target="146">
    <att type="string" name="canonicalName" value="1660 (pp) 7520"/>
    <att type="string" name="interaction" value="pp"/>
    <att type="int" name="SCORE" value="675"/>
    <att type="string" name="support" value="{&quot;StringDB&quot;: &quot;physical&quot;, &quot;StringEvidence&quot;: &quot;experiments:0.661,textmining:0.395,coexpression:0.294&quot;, &quot;InWeb_IM&quot;: &quot;experimental&quot;, &quot;BioGrid&quot;: &quot;physical&quot;, &quot;BioGrid_PubMed&quot;: &quot;35831314,21679440,15723802,14704337&quot;, &quot;BioGrid_Type&quot;: &quot;Affinity Capture-Western,Co-fractionation&quot;, &quot;String_Score_Physical&quot;: 675, &quot;String_Score_Combined&quot;: 861}"/>
  </edge>
  <edge label="1660 (pp) 832" source="32" target="21">
    <att type="string" name="canonicalName" value="1660 (pp) 832"/>
    <att type="string" name="interaction" value="pp"/>
    <att type="int" name="SCORE" value="208"/>
    <att type="string" name="support" value="{&quot;BioGrid&quot;: &quot;physical&quot;, &quot;BioGrid_PubMed&quot;: &quot;35271311&quot;, &quot;BioGrid_Type&quot;: &quot;Affinity Capture-MS&quot;}"/>
  </edge>
  <edge label="1660 (pp) 84844" source="32" target="323">
    <att type="string" name="canonicalName" value="1660 (pp) 84844"/>
    <att type="string" name="interaction" value="pp"/>
    <att type="int" name="SCORE" value="213"/>
    <att type="string" name="support" value="{&quot;StringDB&quot;: &quot;physical&quot;, &quot;StringEvidence&quot;: &quot;coexpression:0.294,experiments:0.179,textmining:0.063&quot;, &quot;String_Score_Physical&quot;: 213, &quot;String_Score_Combined&quot;: 479}"/>
  </edge>
  <edge label="1660 (pp) 9532" source="32" target="164">
    <att type="string" name="canonicalName" value="1660 (pp) 9532"/>
    <att type="string" name="interaction" value="pp"/>
    <att type="int" name="SCORE" value="270"/>
    <att type="string" name="support" value="{&quot;StringDB&quot;: &quot;physical&quot;, &quot;StringEvidence&quot;: &quot;experiments:0.239,textmining:0.022,coexpression:0.005&quot;, &quot;InWeb_IM&quot;: &quot;experimental&quot;, &quot;String_Score_Physical&quot;: 270, &quot;String_Score_Combined&quot;: 289}"/>
  </edge>
  <edge label="1737 (pp) 2182" source="33" target="46">
    <att type="string" name="canonicalName" value="1737 (pp) 2182"/>
    <att type="string" name="interaction" value="pp"/>
    <att type="int" name="SCORE" value="294"/>
    <att type="string" name="support" value="{&quot;StringDB&quot;: &quot;functional&quot;, &quot;StringEvidence&quot;: &quot;textmining:0.138,neighborhood:0.030,coexpression:0.021&quot;, &quot;InWeb_IM&quot;: &quot;inference&quot;, &quot;String_Score_Combined&quot;: 214, &quot;String_Score_Physical&quot;: 294}"/>
  </edge>
  <edge label="1737 (pp) 2194" source="33" target="47">
    <att type="string" name="canonicalName" value="1737 (pp) 2194"/>
    <att type="string" name="interaction" value="pp"/>
    <att type="int" name="SCORE" value="800"/>
    <att type="string" name="support" value="{&quot;StringDB&quot;: &quot;physical&quot;, &quot;StringEvidence&quot;: &quot;database:0.791,textmining:0.220,coexpression:0.042,neighborhood:0.018&quot;, &quot;String_Score_Physical&quot;: 800, &quot;String_Score_Combined&quot;: 853}"/>
  </edge>
  <edge label="1737 (pp) 2289" source="33" target="49">
    <att type="string" name="canonicalName" value="1737 (pp) 2289"/>
    <att type="string" name="interaction" value="pp"/>
    <att type="int" name="SCORE" value="208"/>
    <att type="string" name="support" value="{&quot;BioGrid&quot;: &quot;physical&quot;, &quot;BioGrid_PubMed&quot;: &quot;35271311&quot;, &quot;BioGrid_Type&quot;: &quot;Affinity Capture-MS&quot;}"/>
  </edge>
  <edge label="1737 (pp) 2773" source="33" target="54">
    <att type="string" name="canonicalName" value="1737 (pp) 2773"/>
    <att type="string" name="interaction" value="pp"/>
    <att type="int" name="SCORE" value="294"/>
    <att type="string" name="support" value="{&quot;InWeb_IM&quot;: &quot;inference&quot;}"/>
  </edge>
  <edge label="1737 (pp) 301" source="33" target="5">
    <att type="string" name="canonicalName" value="1737 (pp) 301"/>
    <att type="string" name="interaction" value="pp"/>
    <att type="int" name="SCORE" value="270"/>
    <att type="string" name="support" value="{&quot;StringDB&quot;: &quot;physical&quot;, &quot;StringEvidence&quot;: &quot;experiments:0.239&quot;, &quot;InWeb_IM&quot;: &quot;experimental&quot;, &quot;String_Score_Physical&quot;: 270, &quot;String_Score_Combined&quot;: 270}"/>
  </edge>
  <edge label="1737 (pp) 3146" source="33" target="59">
    <att type="string" name="canonicalName" value="1737 (pp) 3146"/>
    <att type="string" name="interaction" value="pp"/>
    <att type="int" name="SCORE" value="207"/>
    <att type="string" name="support" value="{&quot;StringDB&quot;: &quot;physical&quot;, &quot;StringEvidence&quot;: &quot;experiments:0.173&quot;, &quot;BioGrid&quot;: &quot;physical&quot;, &quot;BioGrid_PubMed&quot;: &quot;31694235&quot;, &quot;BioGrid_Type&quot;: &quot;Two-hybrid&quot;, &quot;String_Score_Physical&quot;: 207, &quot;String_Score_Combined&quot;: 207}"/>
  </edge>
  <edge label="1737 (pp) 3312" source="33" target="64">
    <att type="string" name="canonicalName" value="1737 (pp) 3312"/>
    <att type="string" name="interaction" value="pp"/>
    <att type="int" name="SCORE" value="285"/>
    <att type="string" name="support" value="{&quot;StringDB&quot;: &quot;physical&quot;, &quot;StringEvidence&quot;: &quot;experiments:0.255,textmining:0.088,coexpression:0.070&quot;, &quot;InWeb_IM&quot;: &quot;inference&quot;, &quot;BioGrid&quot;: &quot;physical&quot;, &quot;BioGrid_PubMed&quot;: &quot;31536960&quot;, &quot;BioGrid_Type&quot;: &quot;Co-fractionation&quot;, &quot;BioGrid_Score&quot;: &quot;1.606153052&quot;, &quot;String_Score_Physical&quot;: 285, &quot;String_Score_Combined&quot;: 393}"/>
  </edge>
  <edge label="1737 (pp) 4000" source="33" target="76">
    <att type="string" name="canonicalName" value="1737 (pp) 4000"/>
    <att type="string" name="interaction" value="pp"/>
    <att type="int" name="SCORE" value="224"/>
    <att type="string" name="support" value="{&quot;StringDB&quot;: &quot;physical&quot;, &quot;StringEvidence&quot;: &quot;experiments:0.192,textmining:0.034&quot;, &quot;String_Score_Physical&quot;: 224, &quot;String_Score_Combined&quot;: 251}"/>
  </edge>
  <edge label="1737 (pp) 4191" source="33" target="79">
    <att type="string" name="canonicalName" value="1737 (pp) 4191"/>
    <att type="string" name="interaction" value="pp"/>
    <att type="int" name="SCORE" value="409"/>
    <att type="string" name="support" value="{&quot;StringDB&quot;: &quot;physical&quot;, &quot;StringEvidence&quot;: &quot;textmining:0.644,experiments:0.385,coexpression:0.228,neighborhood:0.028&quot;, &quot;InWeb_IM&quot;: &quot;inference&quot;, &quot;BioGrid&quot;: &quot;physical&quot;, &quot;BioGrid_PubMed&quot;: &quot;32877691&quot;, &quot;BioGrid_Type&quot;: &quot;Proximity Label-MS&quot;, &quot;BioGrid_Score&quot;: &quot;1.0&quot;, &quot;String_Score_Physical&quot;: 409, &quot;String_Score_Combined&quot;: 842}"/>
  </edge>
  <edge label="1737 (pp) 4609" source="33" target="82">
    <att type="string" name="canonicalName" value="1737 (pp) 4609"/>
    <att type="string" name="interaction" value="pp"/>
    <att type="int" name="SCORE" value="208"/>
    <att type="string" name="support" value="{&quot;BioGrid&quot;: &quot;physical&quot;, &quot;BioGrid_PubMed&quot;: &quot;29467282&quot;, &quot;BioGrid_Type&quot;: &quot;Affinity Capture-MS&quot;}"/>
  </edge>
  <edge label="1737 (pp) 4905" source="33" target="90">
    <att type="string" name="canonicalName" value="1737 (pp) 4905"/>
    <att type="string" name="interaction" value="pp"/>
    <att type="int" name="SCORE" value="294"/>
    <att type="string" name="support" value="{&quot;InWeb_IM&quot;: &quot;inference&quot;}"/>
  </edge>
  <edge label="1737 (pp) 506" source="33" target="15">
    <att type="string" name="canonicalName" value="1737 (pp) 506"/>
    <att type="string" name="interaction" value="pp"/>
    <att type="int" name="SCORE" value="294"/>
    <att type="string" name="support" value="{&quot;StringDB&quot;: &quot;functional&quot;, &quot;StringEvidence&quot;: &quot;coexpression:0.297,textmining:0.295,neighborhood:0.011&quot;, &quot;InWeb_IM&quot;: &quot;inference&quot;, &quot;String_Score_Combined&quot;: 530, &quot;String_Score_Physical&quot;: 294}"/>
  </edge>
  <edge label="1737 (pp) 5111" source="33" target="93">
    <att type="string" name="canonicalName" value="1737 (pp) 5111"/>
    <att type="string" name="interaction" value="pp"/>
    <att type="int" name="SCORE" value="294"/>
    <att type="string" name="support" value="{&quot;StringDB&quot;: &quot;functional&quot;, &quot;StringEvidence&quot;: &quot;coexpression:0.078,textmining:0.069,neighborhood:0.006&quot;, &quot;InWeb_IM&quot;: &quot;inference&quot;, &quot;String_Score_Combined&quot;: 181, &quot;String_Score_Physical&quot;: 294}"/>
  </edge>
  <edge label="1737 (pp) 5432" source="33" target="101">
    <att type="string" name="canonicalName" value="1737 (pp) 5432"/>
    <att type="string" name="interaction" value="pp"/>
    <att type="int" name="SCORE" value="294"/>
    <att type="string" name="support" value="{&quot;StringDB&quot;: &quot;functional&quot;, &quot;StringEvidence&quot;: &quot;textmining:0.105,coexpression:0.024&quot;, &quot;InWeb_IM&quot;: &quot;inference&quot;, &quot;String_Score_Combined&quot;: 162, &quot;String_Score_Physical&quot;: 294}"/>
  </edge>
  <edge label="1737 (pp) 5478" source="33" target="105">
    <att type="string" name="canonicalName" value="1737 (pp) 5478"/>
    <att type="string" name="interaction" value="pp"/>
    <att type="int" name="SCORE" value="294"/>
    <att type="string" name="support" value="{&quot;InWeb_IM&quot;: &quot;inference&quot;}"/>
  </edge>
  <edge label="1737 (pp) 56681" source="33" target="292">
    <att type="string" name="canonicalName" value="1737 (pp) 56681"/>
    <att type="string" name="interaction" value="pp"/>
    <att type="int" name="SCORE" value="294"/>
    <att type="string" name="support" value="{&quot;InWeb_IM&quot;: &quot;inference&quot;}"/>
  </edge>
  <edge label="1737 (pp) 60" source="33" target="2">
    <att type="string" name="canonicalName" value="1737 (pp) 60"/>
    <att type="string" name="interaction" value="pp"/>
    <att type="int" name="SCORE" value="294"/>
    <att type="string" name="support" value="{&quot;InWeb_IM&quot;: &quot;inference&quot;}"/>
  </edge>
  <edge label="1737 (pp) 6390" source="33" target="116">
    <att type="string" name="canonicalName" value="1737 (pp) 6390"/>
    <att type="string" name="interaction" value="pp"/>
    <att type="int" name="SCORE" value="439"/>
    <att type="string" name="support" value="{&quot;StringDB&quot;: &quot;physical&quot;, &quot;StringEvidence&quot;: &quot;textmining:0.475,experiments:0.416,coexpression:0.269,neighborhood:0.131&quot;, &quot;BioGrid&quot;: &quot;physical&quot;, &quot;BioGrid_PubMed&quot;: &quot;26344197&quot;, &quot;BioGrid_Type&quot;: &quot;Co-fractionation&quot;, &quot;BioGrid_Score&quot;: &quot;0.140078197&quot;, &quot;String_Score_Physical&quot;: 439, &quot;String_Score_Combined&quot;: 813}"/>
  </edge>
  <edge label="1737 (pp) 708" source="33" target="19">
    <att type="string" name="canonicalName" value="1737 (pp) 708"/>
    <att type="string" name="interaction" value="pp"/>
    <att type="int" name="SCORE" value="270"/>
    <att type="string" name="support" value="{&quot;StringDB&quot;: &quot;physical&quot;, &quot;StringEvidence&quot;: &quot;textmining:0.338,experiments:0.239,coexpression:0.131&quot;, &quot;BioGrid&quot;: &quot;physical&quot;, &quot;BioGrid_PubMed&quot;: &quot;26753982&quot;, &quot;BioGrid_Type&quot;: &quot;Affinity Capture-Western,Affinity Capture-MS&quot;, &quot;String_Score_Physical&quot;: 270, &quot;String_Score_Combined&quot;: 580}"/>
  </edge>
  <edge label="1737 (pp) 71" source="33" target="3">
    <att type="string" name="canonicalName" value="1737 (pp) 71"/>
    <att type="string" name="interaction" value="pp"/>
    <att type="int" name="SCORE" value="213"/>
    <att type="string" name="support" value="{&quot;StringDB&quot;: &quot;physical&quot;, &quot;StringEvidence&quot;: &quot;experiments:0.179,textmining:0.034,coexpression:0.010&quot;, &quot;InWeb_IM&quot;: &quot;inference&quot;, &quot;String_Score_Physical&quot;: 213, &quot;String_Score_Combined&quot;: 248}"/>
  </edge>
  <edge label="1737 (pp) 7416" source="33" target="144">
    <att type="string" name="canonicalName" value="1737 (pp) 7416"/>
    <att type="string" name="interaction" value="pp"/>
    <att type="int" name="SCORE" value="294"/>
    <att type="string" name="support" value="{&quot;StringDB&quot;: &quot;functional&quot;, &quot;StringEvidence&quot;: &quot;coexpression:0.280,textmining:0.140&quot;, &quot;InWeb_IM&quot;: &quot;inference&quot;, &quot;String_Score_Combined&quot;: 406, &quot;String_Score_Physical&quot;: 294}"/>
  </edge>
  <edge label="1737 (pp) 7846" source="33" target="147">
    <att type="string" name="canonicalName" value="1737 (pp) 7846"/>
    <att type="string" name="interaction" value="pp"/>
    <att type="int" name="SCORE" value="294"/>
    <att type="string" name="support" value="{&quot;InWeb_IM&quot;: &quot;inference&quot;}"/>
  </edge>
  <edge label="1737 (pp) 81892" source="33" target="316">
    <att type="string" name="canonicalName" value="1737 (pp) 81892"/>
    <att type="string" name="interaction" value="pp"/>
    <att type="int" name="SCORE" value="222"/>
    <att type="string" name="support" value="{&quot;StringDB&quot;: &quot;physical&quot;, &quot;StringEvidence&quot;: &quot;experiments:0.190,coexpression:0.022&quot;, &quot;BioGrid&quot;: &quot;physical&quot;, &quot;BioGrid_PubMed&quot;: &quot;32877691&quot;, &quot;BioGrid_Type&quot;: &quot;Proximity Label-MS&quot;, &quot;BioGrid_Score&quot;: &quot;0.95&quot;, &quot;String_Score_Physical&quot;: 222, &quot;String_Score_Combined&quot;: 239}"/>
  </edge>
  <edge label="1737 (pp) 832" source="33" target="21">
    <att type="string" name="canonicalName" value="1737 (pp) 832"/>
    <att type="string" name="interaction" value="pp"/>
    <att type="int" name="SCORE" value="208"/>
    <att type="string" name="support" value="{&quot;BioGrid&quot;: &quot;physical&quot;, &quot;BioGrid_PubMed&quot;: &quot;35271311&quot;, &quot;BioGrid_Type&quot;: &quot;Affinity Capture-MS&quot;}"/>
  </edge>
  <edge label="1737 (pp) 84823" source="33" target="322">
    <att type="string" name="canonicalName" value="1737 (pp) 84823"/>
    <att type="string" name="interaction" value="pp"/>
    <att type="int" name="SCORE" value="224"/>
    <att type="string" name="support" value="{&quot;StringDB&quot;: &quot;physical&quot;, &quot;StringEvidence&quot;: &quot;experiments:0.192,coexpression:0.039,textmining:0.003&quot;, &quot;String_Score_Physical&quot;: 224, &quot;String_Score_Combined&quot;: 257}"/>
  </edge>
  <edge label="1737 (pp) 8655" source="33" target="155">
    <att type="string" name="canonicalName" value="1737 (pp) 8655"/>
    <att type="string" name="interaction" value="pp"/>
    <att type="int" name="SCORE" value="199"/>
    <att type="string" name="support" value="{&quot;StringDB&quot;: &quot;physical&quot;, &quot;StringEvidence&quot;: &quot;experiments:0.165,coexpression:0.022,textmining:0.022&quot;, &quot;String_Score_Physical&quot;: 199, &quot;String_Score_Combined&quot;: 233}"/>
  </edge>
  <edge label="1810 (pp) 56943" source="34" target="294">
    <att type="string" name="canonicalName" value="1810 (pp) 56943"/>
    <att type="string" name="interaction" value="pp"/>
    <att type="int" name="SCORE" value="600"/>
    <att type="string" name="support" value="{&quot;StringDB&quot;: &quot;physical&quot;, &quot;StringEvidence&quot;: &quot;database:0.583,coexpression:0.051&quot;, &quot;String_Score_Physical&quot;: 600, &quot;String_Score_Combined&quot;: 620}"/>
  </edge>
  <edge label="1810 (pp) 60" source="34" target="2">
    <att type="string" name="canonicalName" value="1810 (pp) 60"/>
    <att type="string" name="interaction" value="pp"/>
    <att type="int" name="SCORE" value="208"/>
    <att type="string" name="support" value="{&quot;BioGrid&quot;: &quot;physical&quot;, &quot;BioGrid_PubMed&quot;: &quot;35271311&quot;, &quot;BioGrid_Type&quot;: &quot;Affinity Capture-MS&quot;}"/>
  </edge>
  <edge label="1810 (pp) 6881" source="34" target="136">
    <att type="string" name="canonicalName" value="1810 (pp) 6881"/>
    <att type="string" name="interaction" value="pp"/>
    <att type="int" name="SCORE" value="600"/>
    <att type="string" name="support" value="{&quot;StringDB&quot;: &quot;physical&quot;, &quot;StringEvidence&quot;: &quot;database:0.583,textmining:0.106,coexpression:0.053&quot;, &quot;BioGrid&quot;: &quot;physical&quot;, &quot;BioGrid_PubMed&quot;: &quot;24981860&quot;, &quot;BioGrid_Type&quot;: &quot;Affinity Capture-MS&quot;, &quot;BioGrid_Score&quot;: &quot;13.16998759&quot;, &quot;String_Score_Physical&quot;: 600, &quot;String_Score_Combined&quot;: 661}"/>
  </edge>
  <edge label="1843 (pp) 1848" source="35" target="36">
    <att type="string" name="canonicalName" value="1843 (pp) 1848"/>
    <att type="string" name="interaction" value="pp"/>
    <att type="int" name="SCORE" value="900"/>
    <att type="string" name="support" value="{&quot;StringDB&quot;: &quot;physical&quot;, &quot;StringEvidence&quot;: &quot;database:0.896,textmining:0.774,coexpression:0.022&quot;, &quot;String_Score_Physical&quot;: 900, &quot;String_Score_Combined&quot;: 918}"/>
  </edge>
  <edge label="1843 (pp) 22818" source="35" target="225">
    <att type="string" name="canonicalName" value="1843 (pp) 22818"/>
    <att type="string" name="interaction" value="pp"/>
    <att type="int" name="SCORE" value="208"/>
    <att type="string" name="support" value="{&quot;BioGrid&quot;: &quot;physical&quot;, &quot;BioGrid_PubMed&quot;: &quot;27432908&quot;, &quot;BioGrid_Type&quot;: &quot;Affinity Capture-MS&quot;}"/>
  </edge>
  <edge label="1843 (pp) 3191" source="35" target="63">
    <att type="string" name="canonicalName" value="1843 (pp) 3191"/>
    <att type="string" name="interaction" value="pp"/>
    <att type="int" name="SCORE" value="208"/>
    <att type="string" name="support" value="{&quot;BioGrid&quot;: &quot;physical&quot;, &quot;BioGrid_PubMed&quot;: &quot;31980649&quot;, &quot;BioGrid_Type&quot;: &quot;Affinity Capture-MS&quot;}"/>
  </edge>
  <edge label="1843 (pp) 81892" source="35" target="316">
    <att type="string" name="canonicalName" value="1843 (pp) 81892"/>
    <att type="string" name="interaction" value="pp"/>
    <att type="int" name="SCORE" value="208"/>
    <att type="string" name="support" value="{&quot;BioGrid&quot;: &quot;physical&quot;, &quot;BioGrid_PubMed&quot;: &quot;31980649&quot;, &quot;BioGrid_Type&quot;: &quot;Affinity Capture-MS&quot;}"/>
  </edge>
  <edge label="1848 (pp) 2773" source="36" target="54">
    <att type="string" name="canonicalName" value="1848 (pp) 2773"/>
    <att type="string" name="interaction" value="pp"/>
    <att type="int" name="SCORE" value="208"/>
    <att type="string" name="support" value="{&quot;BioGrid&quot;: &quot;physical&quot;, &quot;BioGrid_PubMed&quot;: &quot;28675297&quot;, &quot;BioGrid_Type&quot;: &quot;Affinity Capture-MS&quot;}"/>
  </edge>
  <edge label="1848 (pp) 4893" source="36" target="89">
    <att type="string" name="canonicalName" value="1848 (pp) 4893"/>
    <att type="string" name="interaction" value="pp"/>
    <att type="int" name="SCORE" value="229"/>
    <att type="string" name="support" value="{&quot;StringDB&quot;: &quot;physical&quot;, &quot;StringEvidence&quot;: &quot;textmining:0.462,experiments:0.197&quot;, &quot;String_Score_Physical&quot;: 229, &quot;String_Score_Combined&quot;: 585}"/>
  </edge>
  <edge label="1848 (pp) 4905" source="36" target="90">
    <att type="string" name="canonicalName" value="1848 (pp) 4905"/>
    <att type="string" name="interaction" value="pp"/>
    <att type="int" name="SCORE" value="208"/>
    <att type="string" name="support" value="{&quot;BioGrid&quot;: &quot;physical&quot;, &quot;BioGrid_PubMed&quot;: &quot;28675297&quot;, &quot;BioGrid_Type&quot;: &quot;Affinity Capture-MS&quot;}"/>
  </edge>
  <edge label="1848 (pp) 6734" source="36" target="132">
    <att type="string" name="canonicalName" value="1848 (pp) 6734"/>
    <att type="string" name="interaction" value="pp"/>
    <att type="int" name="SCORE" value="208"/>
    <att type="string" name="support" value="{&quot;BioGrid&quot;: &quot;physical&quot;, &quot;BioGrid_PubMed&quot;: &quot;27432908&quot;, &quot;BioGrid_Type&quot;: &quot;Affinity Capture-MS&quot;}"/>
  </edge>
  <edge label="1874 (pp) 1981" source="37" target="40">
    <att type="string" name="canonicalName" value="1874 (pp) 1981"/>
    <att type="string" name="interaction" value="pp"/>
    <att type="int" name="SCORE" value="208"/>
    <att type="string" name="support" value="{&quot;BioGrid&quot;: &quot;physical&quot;, &quot;BioGrid_PubMed&quot;: &quot;35253629&quot;, &quot;BioGrid_Type&quot;: &quot;Affinity Capture-MS&quot;}"/>
  </edge>
  <edge label="1874 (pp) 2271" source="37" target="48">
    <att type="string" name="canonicalName" value="1874 (pp) 2271"/>
    <att type="string" name="interaction" value="pp"/>
    <att type="int" name="SCORE" value="208"/>
    <att type="string" name="support" value="{&quot;BioGrid&quot;: &quot;physical&quot;, &quot;BioGrid_PubMed&quot;: &quot;35253629&quot;, &quot;BioGrid_Type&quot;: &quot;Affinity Capture-MS&quot;}"/>
  </edge>
  <edge label="1874 (pp) 22818" source="37" target="225">
    <att type="string" name="canonicalName" value="1874 (pp) 22818"/>
    <att type="string" name="interaction" value="pp"/>
    <att type="int" name="SCORE" value="208"/>
    <att type="string" name="support" value="{&quot;BioGrid&quot;: &quot;physical&quot;, &quot;BioGrid_PubMed&quot;: &quot;35253629&quot;, &quot;BioGrid_Type&quot;: &quot;Affinity Capture-MS&quot;}"/>
  </edge>
  <edge label="1874 (pp) 22916" source="37" target="227">
    <att type="string" name="canonicalName" value="1874 (pp) 22916"/>
    <att type="string" name="interaction" value="pp"/>
    <att type="int" name="SCORE" value="208"/>
    <att type="string" name="support" value="{&quot;BioGrid&quot;: &quot;physical&quot;, &quot;BioGrid_PubMed&quot;: &quot;35253629&quot;, &quot;BioGrid_Type&quot;: &quot;Affinity Capture-MS&quot;}"/>
  </edge>
  <edge label="1874 (pp) 25932" source="37" target="246">
    <att type="string" name="canonicalName" value="1874 (pp) 25932"/>
    <att type="string" name="interaction" value="pp"/>
    <att type="int" name="SCORE" value="208"/>
    <att type="string" name="support" value="{&quot;BioGrid&quot;: &quot;physical&quot;, &quot;BioGrid_PubMed&quot;: &quot;35253629&quot;, &quot;BioGrid_Type&quot;: &quot;Affinity Capture-MS&quot;}"/>
  </edge>
  <edge label="1874 (pp) 26003" source="37" target="248">
    <att type="string" name="canonicalName" value="1874 (pp) 26003"/>
    <att type="string" name="interaction" value="pp"/>
    <att type="int" name="SCORE" value="208"/>
    <att type="string" name="support" value="{&quot;BioGrid&quot;: &quot;physical&quot;, &quot;BioGrid_PubMed&quot;: &quot;35253629&quot;, &quot;BioGrid_Type&quot;: &quot;Affinity Capture-MS&quot;}"/>
  </edge>
  <edge label="1874 (pp) 29796" source="37" target="257">
    <att type="string" name="canonicalName" value="1874 (pp) 29796"/>
    <att type="string" name="interaction" value="pp"/>
    <att type="int" name="SCORE" value="208"/>
    <att type="string" name="support" value="{&quot;BioGrid&quot;: &quot;physical&quot;, &quot;BioGrid_PubMed&quot;: &quot;35253629&quot;, &quot;BioGrid_Type&quot;: &quot;Affinity Capture-MS&quot;}"/>
  </edge>
  <edge label="1874 (pp) 3035" source="37" target="58">
    <att type="string" name="canonicalName" value="1874 (pp) 3035"/>
    <att type="string" name="interaction" value="pp"/>
    <att type="int" name="SCORE" value="343"/>
    <att type="string" name="support" value="{&quot;StringDB&quot;: &quot;physical&quot;, &quot;StringEvidence&quot;: &quot;experiments:0.315,textmining:0.094,coexpression:0.022&quot;, &quot;String_Score_Physical&quot;: 343, &quot;String_Score_Combined&quot;: 417}"/>
  </edge>
  <edge label="1874 (pp) 3146" source="37" target="59">
    <att type="string" name="canonicalName" value="1874 (pp) 3146"/>
    <att type="string" name="interaction" value="pp"/>
    <att type="int" name="SCORE" value="294"/>
    <att type="string" name="support" value="{&quot;InWeb_IM&quot;: &quot;experimental&quot;}"/>
  </edge>
  <edge label="1874 (pp) 3181" source="37" target="61">
    <att type="string" name="canonicalName" value="1874 (pp) 3181"/>
    <att type="string" name="interaction" value="pp"/>
    <att type="int" name="SCORE" value="294"/>
    <att type="string" name="support" value="{&quot;InWeb_IM&quot;: &quot;experimental&quot;}"/>
  </edge>
  <edge label="1874 (pp) 3735" source="37" target="75">
    <att type="string" name="canonicalName" value="1874 (pp) 3735"/>
    <att type="string" name="interaction" value="pp"/>
    <att type="int" name="SCORE" value="208"/>
    <att type="string" name="support" value="{&quot;BioGrid&quot;: &quot;physical&quot;, &quot;BioGrid_PubMed&quot;: &quot;35253629&quot;, &quot;BioGrid_Type&quot;: &quot;Affinity Capture-MS&quot;}"/>
  </edge>
  <edge label="1874 (pp) 401505" source="37" target="354">
    <att type="string" name="canonicalName" value="1874 (pp) 401505"/>
    <att type="string" name="interaction" value="pp"/>
    <att type="int" name="SCORE" value="208"/>
    <att type="string" name="support" value="{&quot;BioGrid&quot;: &quot;physical&quot;, &quot;BioGrid_PubMed&quot;: &quot;35253629&quot;, &quot;BioGrid_Type&quot;: &quot;Affinity Capture-MS&quot;}"/>
  </edge>
  <edge label="1874 (pp) 4609" source="37" target="82">
    <att type="string" name="canonicalName" value="1874 (pp) 4609"/>
    <att type="string" name="interaction" value="pp"/>
    <att type="int" name="SCORE" value="432"/>
    <att type="string" name="support" value="{&quot;OmniPath&quot;: &quot;pathwayextra&quot;, &quot;OmniPath_Reference&quot;: &quot;ACSN;Wang&quot;, &quot;InWeb_IM&quot;: &quot;experimental&quot;}"/>
  </edge>
  <edge label="1874 (pp) 476" source="37" target="14">
    <att type="string" name="canonicalName" value="1874 (pp) 476"/>
    <att type="string" name="interaction" value="pp"/>
    <att type="int" name="SCORE" value="208"/>
    <att type="string" name="support" value="{&quot;BioGrid&quot;: &quot;physical&quot;, &quot;BioGrid_PubMed&quot;: &quot;35253629&quot;, &quot;BioGrid_Type&quot;: &quot;Affinity Capture-MS&quot;}"/>
  </edge>
  <edge label="1874 (pp) 4893" source="37" target="89">
    <att type="string" name="canonicalName" value="1874 (pp) 4893"/>
    <att type="string" name="interaction" value="pp"/>
    <att type="int" name="SCORE" value="208"/>
    <att type="string" name="support" value="{&quot;StringDB&quot;: &quot;functional&quot;, &quot;StringEvidence&quot;: &quot;textmining:0.212&quot;, &quot;BioGrid&quot;: &quot;physical&quot;, &quot;BioGrid_PubMed&quot;: &quot;35253629&quot;, &quot;BioGrid_Type&quot;: &quot;Affinity Capture-MS&quot;, &quot;String_Score_Combined&quot;: 244, &quot;String_Score_Physical&quot;: 208}"/>
  </edge>
  <edge label="1874 (pp) 5111" source="37" target="93">
    <att type="string" name="canonicalName" value="1874 (pp) 5111"/>
    <att type="string" name="interaction" value="pp"/>
    <att type="int" name="SCORE" value="900"/>
    <att type="string" name="support" value="{&quot;StringDB&quot;: &quot;physical&quot;, &quot;StringEvidence&quot;: &quot;database:0.896,textmining:0.356,coexpression:0.108&quot;, &quot;InWeb_IM&quot;: &quot;experimental&quot;, &quot;String_Score_Physical&quot;: 900, &quot;String_Score_Combined&quot;: 942}"/>
  </edge>
  <edge label="1874 (pp) 52" source="37" target="1">
    <att type="string" name="canonicalName" value="1874 (pp) 52"/>
    <att type="string" name="interaction" value="pp"/>
    <att type="int" name="SCORE" value="208"/>
    <att type="string" name="support" value="{&quot;BioGrid&quot;: &quot;physical&quot;, &quot;BioGrid_PubMed&quot;: &quot;35253629&quot;, &quot;BioGrid_Type&quot;: &quot;Affinity Capture-MS&quot;}"/>
  </edge>
  <edge label="1874 (pp) 5420" source="37" target="100">
    <att type="string" name="canonicalName" value="1874 (pp) 5420"/>
    <att type="string" name="interaction" value="pp"/>
    <att type="int" name="SCORE" value="208"/>
    <att type="string" name="support" value="{&quot;BioGrid&quot;: &quot;physical&quot;, &quot;BioGrid_PubMed&quot;: &quot;35253629&quot;, &quot;BioGrid_Type&quot;: &quot;Affinity Capture-MS&quot;}"/>
  </edge>
  <edge label="1874 (pp) 5518" source="37" target="106">
    <att type="string" name="canonicalName" value="1874 (pp) 5518"/>
    <att type="string" name="interaction" value="pp"/>
    <att type="int" name="SCORE" value="208"/>
    <att type="string" name="support" value="{&quot;StringDB&quot;: &quot;functional&quot;, &quot;StringEvidence&quot;: &quot;textmining:0.151,coexpression:0.008&quot;, &quot;BioGrid&quot;: &quot;physical&quot;, &quot;BioGrid_PubMed&quot;: &quot;35253629&quot;, &quot;BioGrid_Type&quot;: &quot;Affinity Capture-MS&quot;, &quot;String_Score_Combined&quot;: 192, &quot;String_Score_Physical&quot;: 208}"/>
  </edge>
  <edge label="1874 (pp) 56005" source="37" target="290">
    <att type="string" name="canonicalName" value="1874 (pp) 56005"/>
    <att type="string" name="interaction" value="pp"/>
    <att type="int" name="SCORE" value="208"/>
    <att type="string" name="support" value="{&quot;BioGrid&quot;: &quot;physical&quot;, &quot;BioGrid_PubMed&quot;: &quot;35253629&quot;, &quot;BioGrid_Type&quot;: &quot;Affinity Capture-MS&quot;}"/>
  </edge>
  <edge label="1874 (pp) 6421" source="37" target="118">
    <att type="string" name="canonicalName" value="1874 (pp) 6421"/>
    <att type="string" name="interaction" value="pp"/>
    <att type="int" name="SCORE" value="294"/>
    <att type="string" name="support" value="{&quot;InWeb_IM&quot;: &quot;experimental&quot;}"/>
  </edge>
  <edge label="1874 (pp) 6432" source="37" target="122">
    <att type="string" name="canonicalName" value="1874 (pp) 6432"/>
    <att type="string" name="interaction" value="pp"/>
    <att type="int" name="SCORE" value="208"/>
    <att type="string" name="support" value="{&quot;BioGrid&quot;: &quot;physical&quot;, &quot;BioGrid_PubMed&quot;: &quot;35253629&quot;, &quot;BioGrid_Type&quot;: &quot;Affinity Capture-MS&quot;}"/>
  </edge>
  <edge label="1874 (pp) 6734" source="37" target="132">
    <att type="string" name="canonicalName" value="1874 (pp) 6734"/>
    <att type="string" name="interaction" value="pp"/>
    <att type="int" name="SCORE" value="294"/>
    <att type="string" name="support" value="{&quot;InWeb_IM&quot;: &quot;experimental&quot;}"/>
  </edge>
  <edge label="1874 (pp) 7334" source="37" target="142">
    <att type="string" name="canonicalName" value="1874 (pp) 7334"/>
    <att type="string" name="interaction" value="pp"/>
    <att type="int" name="SCORE" value="208"/>
    <att type="string" name="support" value="{&quot;BioGrid&quot;: &quot;physical&quot;, &quot;BioGrid_PubMed&quot;: &quot;35253629&quot;, &quot;BioGrid_Type&quot;: &quot;Affinity Capture-MS&quot;}"/>
  </edge>
  <edge label="1874 (pp) 8520" source="37" target="153">
    <att type="string" name="canonicalName" value="1874 (pp) 8520"/>
    <att type="string" name="interaction" value="pp"/>
    <att type="int" name="SCORE" value="208"/>
    <att type="string" name="support" value="{&quot;BioGrid&quot;: &quot;physical&quot;, &quot;BioGrid_PubMed&quot;: &quot;35253629&quot;, &quot;BioGrid_Type&quot;: &quot;Affinity Capture-MS&quot;}"/>
  </edge>
  <edge label="1874 (pp) 9532" source="37" target="164">
    <att type="string" name="canonicalName" value="1874 (pp) 9532"/>
    <att type="string" name="interaction" value="pp"/>
    <att type="int" name="SCORE" value="208"/>
    <att type="string" name="support" value="{&quot;BioGrid&quot;: &quot;physical&quot;, &quot;BioGrid_PubMed&quot;: &quot;35253629&quot;, &quot;BioGrid_Type&quot;: &quot;Affinity Capture-MS&quot;}"/>
  </edge>
  <edge label="1874 (pp) 9991" source="37" target="175">
    <att type="string" name="canonicalName" value="1874 (pp) 9991"/>
    <att type="string" name="interaction" value="pp"/>
    <att type="int" name="SCORE" value="208"/>
    <att type="string" name="support" value="{&quot;BioGrid&quot;: &quot;physical&quot;, &quot;BioGrid_PubMed&quot;: &quot;35253629&quot;, &quot;BioGrid_Type&quot;: &quot;Affinity Capture-MS&quot;}"/>
  </edge>
  <edge label="1906 (pp) 2773" source="38" target="54">
    <att type="string" name="canonicalName" value="1906 (pp) 2773"/>
    <att type="string" name="interaction" value="pp"/>
    <att type="int" name="SCORE" value="900"/>
    <att type="string" name="support" value="{&quot;StringDB&quot;: &quot;physical&quot;, &quot;StringEvidence&quot;: &quot;database:0.896,textmining:0.288&quot;, &quot;String_Score_Physical&quot;: 900, &quot;String_Score_Combined&quot;: 928}"/>
  </edge>
  <edge label="1906 (pp) 301" source="38" target="5">
    <att type="string" name="canonicalName" value="1906 (pp) 301"/>
    <att type="string" name="interaction" value="pp"/>
    <att type="int" name="SCORE" value="499"/>
    <att type="string" name="support" value="{&quot;StringDB&quot;: &quot;physical&quot;, &quot;StringEvidence&quot;: &quot;database:0.479,textmining:0.145,coexpression:0.036&quot;, &quot;InWeb_IM&quot;: &quot;inference&quot;, &quot;String_Score_Physical&quot;: 499, &quot;String_Score_Combined&quot;: 588}"/>
  </edge>
  <edge label="1906 (pp) 387" source="38" target="12">
    <att type="string" name="canonicalName" value="1906 (pp) 387"/>
    <att type="string" name="interaction" value="pp"/>
    <att type="int" name="SCORE" value="900"/>
    <att type="string" name="support" value="{&quot;StringDB&quot;: &quot;physical&quot;, &quot;StringEvidence&quot;: &quot;database:0.896,textmining:0.601&quot;, &quot;OmniPath&quot;: &quot;pathwayextra&quot;, &quot;OmniPath_Reference&quot;: &quot;Wang&quot;, &quot;String_Score_Physical&quot;: 900, &quot;String_Score_Combined&quot;: 960}"/>
  </edge>
  <edge label="1906 (pp) 5587" source="38" target="108">
    <att type="string" name="canonicalName" value="1906 (pp) 5587"/>
    <att type="string" name="interaction" value="pp"/>
    <att type="int" name="SCORE" value="432"/>
    <att type="string" name="support" value="{&quot;StringDB&quot;: &quot;functional&quot;, &quot;StringEvidence&quot;: &quot;textmining:0.446&quot;, &quot;OmniPath&quot;: &quot;kinaseextra&quot;, &quot;OmniPath_Reference&quot;: &quot;ProtMapper;REACH_ProtMapper&quot;, &quot;String_Score_Combined&quot;: 468, &quot;String_Score_Physical&quot;: 432}"/>
  </edge>
  <edge label="1906 (pp) 6387" source="38" target="115">
    <att type="string" name="canonicalName" value="1906 (pp) 6387"/>
    <att type="string" name="interaction" value="pp"/>
    <att type="int" name="SCORE" value="900"/>
    <att type="string" name="support" value="{&quot;StringDB&quot;: &quot;physical&quot;, &quot;StringEvidence&quot;: &quot;database:0.896,textmining:0.444&quot;, &quot;String_Score_Physical&quot;: 900, &quot;String_Score_Combined&quot;: 944}"/>
  </edge>
  <edge label="1906 (pp) 6548" source="38" target="123">
    <att type="string" name="canonicalName" value="1906 (pp) 6548"/>
    <att type="string" name="interaction" value="pp"/>
    <att type="int" name="SCORE" value="900"/>
    <att type="string" name="support" value="{&quot;StringDB&quot;: &quot;physical&quot;, &quot;StringEvidence&quot;: &quot;database:0.896,textmining:0.498&quot;, &quot;OmniPath&quot;: &quot;pathwayextra&quot;, &quot;OmniPath_Reference&quot;: &quot;Wang&quot;, &quot;String_Score_Physical&quot;: 900, &quot;String_Score_Combined&quot;: 949}"/>
  </edge>
  <edge label="1906 (pp) 998" source="38" target="22">
    <att type="string" name="canonicalName" value="1906 (pp) 998"/>
    <att type="string" name="interaction" value="pp"/>
    <att type="int" name="SCORE" value="900"/>
    <att type="string" name="support" value="{&quot;StringDB&quot;: &quot;physical&quot;, &quot;StringEvidence&quot;: &quot;database:0.896,textmining:0.301&quot;, &quot;OmniPath&quot;: &quot;pathwayextra&quot;, &quot;OmniPath_Reference&quot;: &quot;Wang&quot;, &quot;String_Score_Physical&quot;: 900, &quot;String_Score_Combined&quot;: 930}"/>
  </edge>
  <edge label="1969 (pp) 301" source="39" target="5">
    <att type="string" name="canonicalName" value="1969 (pp) 301"/>
    <att type="string" name="interaction" value="pp"/>
    <att type="int" name="SCORE" value="208"/>
    <att type="string" name="support" value="{&quot;StringDB&quot;: &quot;functional&quot;, &quot;StringEvidence&quot;: &quot;textmining:0.192,coexpression:0.038&quot;, &quot;BioGrid&quot;: &quot;physical&quot;, &quot;BioGrid_PubMed&quot;: &quot;32737118&quot;, &quot;BioGrid_Type&quot;: &quot;Affinity Capture-Western,Reconstituted Complex&quot;, &quot;String_Score_Combined&quot;: 254, &quot;String_Score_Physical&quot;: 208}"/>
  </edge>
  <edge label="1969 (pp) 382" source="39" target="11">
    <att type="string" name="canonicalName" value="1969 (pp) 382"/>
    <att type="string" name="interaction" value="pp"/>
    <att type="int" name="SCORE" value="910"/>
    <att type="string" name="support" value="{&quot;StringDB&quot;: &quot;physical&quot;, &quot;StringEvidence&quot;: &quot;database:0.896,textmining:0.234,experiments:0.103,coexpression:0.022&quot;, &quot;OmniPath&quot;: &quot;pathwayextra&quot;, &quot;OmniPath_Reference&quot;: &quot;Wang&quot;, &quot;BioGrid&quot;: &quot;physical&quot;, &quot;BioGrid_PubMed&quot;: &quot;34079125&quot;, &quot;BioGrid_Type&quot;: &quot;Proximity Label-MS&quot;, &quot;BioGrid_Score&quot;: &quot;11.26&quot;, &quot;String_Score_Physical&quot;: 910, &quot;String_Score_Combined&quot;: 932}"/>
  </edge>
  <edge label="1969 (pp) 387" source="39" target="12">
    <att type="string" name="canonicalName" value="1969 (pp) 387"/>
    <att type="string" name="interaction" value="pp"/>
    <att type="int" name="SCORE" value="910"/>
    <att type="string" name="support" value="{&quot;StringDB&quot;: &quot;physical&quot;, &quot;StringEvidence&quot;: &quot;database:0.896,textmining:0.508,experiments:0.103&quot;, &quot;OmniPath&quot;: &quot;pathwayextra&quot;, &quot;OmniPath_Reference&quot;: &quot;Wang&quot;, &quot;InWeb_IM&quot;: &quot;inference&quot;, &quot;BioGrid&quot;: &quot;physical&quot;, &quot;BioGrid_PubMed&quot;: &quot;31871319&quot;, &quot;BioGrid_Type&quot;: &quot;Affinity Capture-MS&quot;, &quot;String_Score_Physical&quot;: 910, &quot;String_Score_Combined&quot;: 955}"/>
  </edge>
  <edge label="1969 (pp) 4609" source="39" target="82">
    <att type="string" name="canonicalName" value="1969 (pp) 4609"/>
    <att type="string" name="interaction" value="pp"/>
    <att type="int" name="SCORE" value="208"/>
    <att type="string" name="support" value="{&quot;BioGrid&quot;: &quot;physical&quot;, &quot;BioGrid_PubMed&quot;: &quot;28205554&quot;, &quot;BioGrid_Type&quot;: &quot;FRET&quot;}"/>
  </edge>
  <edge label="1969 (pp) 4763" source="39" target="88">
    <att type="string" name="canonicalName" value="1969 (pp) 4763"/>
    <att type="string" name="interaction" value="pp"/>
    <att type="int" name="SCORE" value="278"/>
    <att type="string" name="support" value="{&quot;StringDB&quot;: &quot;physical&quot;, &quot;StringEvidence&quot;: &quot;experiments:0.247,textmining:0.190,coexpression:0.024&quot;, &quot;BioGrid&quot;: &quot;physical&quot;, &quot;BioGrid_PubMed&quot;: &quot;28205554&quot;, &quot;BioGrid_Type&quot;: &quot;FRET&quot;, &quot;String_Score_Physical&quot;: 278, &quot;String_Score_Combined&quot;: 429}"/>
  </edge>
  <edge label="1969 (pp) 4893" source="39" target="89">
    <att type="string" name="canonicalName" value="1969 (pp) 4893"/>
    <att type="string" name="interaction" value="pp"/>
    <att type="int" name="SCORE" value="348"/>
    <att type="string" name="support" value="{&quot;StringDB&quot;: &quot;physical&quot;, &quot;StringEvidence&quot;: &quot;experiments:0.320,textmining:0.205&quot;, &quot;BioGrid&quot;: &quot;physical&quot;, &quot;BioGrid_PubMed&quot;: &quot;30639242,30194290&quot;, &quot;BioGrid_Type&quot;: &quot;Proximity Label-MS&quot;, &quot;BioGrid_Score&quot;: &quot;3.17352731&quot;, &quot;String_Score_Physical&quot;: 348, &quot;String_Score_Combined&quot;: 481}"/>
  </edge>
  <edge label="1969 (pp) 51690" source="39" target="269">
    <att type="string" name="canonicalName" value="1969 (pp) 51690"/>
    <att type="string" name="interaction" value="pp"/>
    <att type="int" name="SCORE" value="294"/>
    <att type="string" name="support" value="{&quot;InWeb_IM&quot;: &quot;experimental&quot;, &quot;BioGrid&quot;: &quot;physical&quot;, &quot;BioGrid_PubMed&quot;: &quot;21988832&quot;, &quot;BioGrid_Type&quot;: &quot;Two-hybrid&quot;}"/>
  </edge>
  <edge label="1969 (pp) 52" source="39" target="1">
    <att type="string" name="canonicalName" value="1969 (pp) 52"/>
    <att type="string" name="interaction" value="pp"/>
    <att type="int" name="SCORE" value="925"/>
    <att type="string" name="support" value="{&quot;StringDB&quot;: &quot;physical&quot;, &quot;StringEvidence&quot;: &quot;database:0.896,textmining:0.817,experiments:0.251&quot;, &quot;OmniPath&quot;: &quot;omnipath,kinaseextra&quot;, &quot;OmniPath_Reference&quot;: &quot;HPRD;ProtMapper;SIGNOR;SIGNOR_ProtMapper;SignaLink3;Wang,HPRD;PhosphoPoint;Wang&quot;, &quot;InWeb_IM&quot;: &quot;experimental&quot;, &quot;BioGrid&quot;: &quot;physical&quot;, &quot;BioGrid_PubMed&quot;: &quot;12167657&quot;, &quot;BioGrid_Type&quot;: &quot;Affinity Capture-Western,Biochemical Activity&quot;, &quot;String_Score_Physical&quot;: 925, &quot;String_Score_Combined&quot;: 986}"/>
  </edge>
  <edge label="1969 (pp) 5606" source="39" target="109">
    <att type="string" name="canonicalName" value="1969 (pp) 5606"/>
    <att type="string" name="interaction" value="pp"/>
    <att type="int" name="SCORE" value="483"/>
    <att type="string" name="support" value="{&quot;StringDB&quot;: &quot;physical&quot;, &quot;StringEvidence&quot;: &quot;experiments:0.461,textmining:0.061&quot;, &quot;BioGrid&quot;: &quot;physical&quot;, &quot;BioGrid_PubMed&quot;: &quot;28628118,28205554&quot;, &quot;BioGrid_Type&quot;: &quot;Affinity Capture-Western,FRET&quot;, &quot;String_Score_Physical&quot;: 483, &quot;String_Score_Combined&quot;: 496}"/>
  </edge>
  <edge label="1969 (pp) 5862" source="39" target="112">
    <att type="string" name="canonicalName" value="1969 (pp) 5862"/>
    <att type="string" name="interaction" value="pp"/>
    <att type="int" name="SCORE" value="208"/>
    <att type="string" name="support" value="{&quot;BioGrid&quot;: &quot;physical&quot;, &quot;BioGrid_PubMed&quot;: &quot;34079125&quot;, &quot;BioGrid_Type&quot;: &quot;Proximity Label-MS&quot;, &quot;BioGrid_Score&quot;: &quot;12.48&quot;}"/>
  </edge>
  <edge label="1969 (pp) 60481" source="39" target="302">
    <att type="string" name="canonicalName" value="1969 (pp) 60481"/>
    <att type="string" name="interaction" value="pp"/>
    <att type="int" name="SCORE" value="208"/>
    <att type="string" name="support" value="{&quot;BioGrid&quot;: &quot;physical&quot;, &quot;BioGrid_PubMed&quot;: &quot;34079125&quot;, &quot;BioGrid_Type&quot;: &quot;Proximity Label-MS&quot;, &quot;BioGrid_Score&quot;: &quot;7.59&quot;}"/>
  </edge>
  <edge label="1969 (pp) 998" source="39" target="22">
    <att type="string" name="canonicalName" value="1969 (pp) 998"/>
    <att type="string" name="interaction" value="pp"/>
    <att type="int" name="SCORE" value="348"/>
    <att type="string" name="support" value="{&quot;StringDB&quot;: &quot;physical&quot;, &quot;StringEvidence&quot;: &quot;textmining:0.345,experiments:0.320&quot;, &quot;BioGrid&quot;: &quot;physical&quot;, &quot;BioGrid_PubMed&quot;: &quot;31871319,28205554&quot;, &quot;BioGrid_Type&quot;: &quot;FRET,Affinity Capture-MS&quot;, &quot;String_Score_Physical&quot;: 348, &quot;String_Score_Combined&quot;: 573}"/>
  </edge>
  <edge label="197335 (pp) 2271" source="347" target="48">
    <att type="string" name="canonicalName" value="197335 (pp) 2271"/>
    <att type="string" name="interaction" value="pp"/>
    <att type="int" name="SCORE" value="524"/>
    <att type="string" name="support" value="{&quot;StringDB&quot;: &quot;physical&quot;, &quot;StringEvidence&quot;: &quot;experiments:0.504,coexpression:0.011&quot;, &quot;String_Score_Physical&quot;: 524, &quot;String_Score_Combined&quot;: 529}"/>
  </edge>
  <edge label="197335 (pp) 22919" source="347" target="228">
    <att type="string" name="canonicalName" value="197335 (pp) 22919"/>
    <att type="string" name="interaction" value="pp"/>
    <att type="int" name="SCORE" value="202"/>
    <att type="string" name="support" value="{&quot;StringDB&quot;: &quot;physical&quot;, &quot;StringEvidence&quot;: &quot;experiments:0.169,coexpression:0.024,textmining:0.011&quot;, &quot;BioGrid&quot;: &quot;physical&quot;, &quot;BioGrid_PubMed&quot;: &quot;26496610&quot;, &quot;BioGrid_Type&quot;: &quot;Affinity Capture-MS&quot;, &quot;String_Score_Physical&quot;: 202, &quot;String_Score_Combined&quot;: 230}"/>
  </edge>
  <edge label="197335 (pp) 3312" source="347" target="64">
    <att type="string" name="canonicalName" value="197335 (pp) 3312"/>
    <att type="string" name="interaction" value="pp"/>
    <att type="int" name="SCORE" value="394"/>
    <att type="string" name="support" value="{&quot;StringDB&quot;: &quot;physical&quot;, &quot;StringEvidence&quot;: &quot;experiments:0.368,coexpression:0.018,textmining:0.007&quot;, &quot;BioGrid&quot;: &quot;physical&quot;, &quot;BioGrid_PubMed&quot;: &quot;33961781&quot;, &quot;BioGrid_Type&quot;: &quot;Affinity Capture-MS&quot;, &quot;BioGrid_Score&quot;: &quot;0.917557806&quot;, &quot;String_Score_Physical&quot;: 394, &quot;String_Score_Combined&quot;: 409}"/>
  </edge>
  <edge label="197335 (pp) 55149" source="347" target="279">
    <att type="string" name="canonicalName" value="197335 (pp) 55149"/>
    <att type="string" name="interaction" value="pp"/>
    <att type="int" name="SCORE" value="247"/>
    <att type="string" name="support" value="{&quot;StringDB&quot;: &quot;physical&quot;, &quot;StringEvidence&quot;: &quot;experiments:0.216,coexpression:0.041&quot;, &quot;String_Score_Physical&quot;: 247, &quot;String_Score_Combined&quot;: 278}"/>
  </edge>
  <edge label="197335 (pp) 71" source="347" target="3">
    <att type="string" name="canonicalName" value="197335 (pp) 71"/>
    <att type="string" name="interaction" value="pp"/>
    <att type="int" name="SCORE" value="260"/>
    <att type="string" name="support" value="{&quot;StringDB&quot;: &quot;physical&quot;, &quot;StringEvidence&quot;: &quot;experiments:0.228,textmining:0.152,coexpression:0.013&quot;, &quot;String_Score_Physical&quot;: 260, &quot;String_Score_Combined&quot;: 380}"/>
  </edge>
  <edge label="197335 (pp) 7846" source="347" target="147">
    <att type="string" name="canonicalName" value="197335 (pp) 7846"/>
    <att type="string" name="interaction" value="pp"/>
    <att type="int" name="SCORE" value="369"/>
    <att type="string" name="support" value="{&quot;StringDB&quot;: &quot;physical&quot;, &quot;StringEvidence&quot;: &quot;experiments:0.342,coexpression:0.023&quot;, &quot;BioGrid&quot;: &quot;physical&quot;, &quot;BioGrid_PubMed&quot;: &quot;33961781&quot;, &quot;BioGrid_Type&quot;: &quot;Affinity Capture-MS&quot;, &quot;BioGrid_Score&quot;: &quot;0.80736039&quot;, &quot;String_Score_Physical&quot;: 369, &quot;String_Score_Combined&quot;: 383}"/>
  </edge>
  <edge label="197335 (pp) 832" source="347" target="21">
    <att type="string" name="canonicalName" value="197335 (pp) 832"/>
    <att type="string" name="interaction" value="pp"/>
    <att type="int" name="SCORE" value="704"/>
    <att type="string" name="support" value="{&quot;StringDB&quot;: &quot;physical&quot;, &quot;StringEvidence&quot;: &quot;experiments:0.691,textmining:0.398,coexpression:0.038&quot;, &quot;String_Score_Physical&quot;: 704, &quot;String_Score_Combined&quot;: 828}"/>
  </edge>
  <edge label="1981 (pp) 1982" source="40" target="41">
    <att type="string" name="canonicalName" value="1981 (pp) 1982"/>
    <att type="string" name="interaction" value="pp"/>
    <att type="int" name="SCORE" value="969"/>
    <att type="string" name="support" value="{&quot;StringDB&quot;: &quot;physical&quot;, &quot;StringEvidence&quot;: &quot;database:0.896,textmining:0.782,experiments:0.696,coexpression:0.215&quot;, &quot;BioGrid&quot;: &quot;physical&quot;, &quot;BioGrid_PubMed&quot;: &quot;35831314,22939629&quot;, &quot;BioGrid_Type&quot;: &quot;Co-fractionation&quot;, &quot;BioGrid_Score&quot;: &quot;0.829&quot;, &quot;String_Score_Physical&quot;: 969, &quot;String_Score_Combined&quot;: 982}"/>
  </edge>
  <edge label="1981 (pp) 22916" source="40" target="227">
    <att type="string" name="canonicalName" value="1981 (pp) 22916"/>
    <att type="string" name="interaction" value="pp"/>
    <att type="int" name="SCORE" value="800"/>
    <att type="string" name="support" value="{&quot;StringDB&quot;: &quot;physical&quot;, &quot;StringEvidence&quot;: &quot;textmining:0.783,database:0.583,experiments:0.502,coexpression:0.064&quot;, &quot;InWeb_IM&quot;: &quot;experimental&quot;, &quot;String_Score_Physical&quot;: 800, &quot;String_Score_Combined&quot;: 959}"/>
  </edge>
  <edge label="1981 (pp) 22919" source="40" target="228">
    <att type="string" name="canonicalName" value="1981 (pp) 22919"/>
    <att type="string" name="interaction" value="pp"/>
    <att type="int" name="SCORE" value="208"/>
    <att type="string" name="support" value="{&quot;BioGrid&quot;: &quot;physical&quot;, &quot;BioGrid_PubMed&quot;: &quot;35271311&quot;, &quot;BioGrid_Type&quot;: &quot;Affinity Capture-MS&quot;}"/>
  </edge>
  <edge label="1981 (pp) 3312" source="40" target="64">
    <att type="string" name="canonicalName" value="1981 (pp) 3312"/>
    <att type="string" name="interaction" value="pp"/>
    <att type="int" name="SCORE" value="828"/>
    <att type="string" name="support" value="{&quot;StringDB&quot;: &quot;physical&quot;, &quot;StringEvidence&quot;: &quot;database:0.791,textmining:0.620,experiments:0.145,coexpression:0.118&quot;, &quot;InWeb_IM&quot;: &quot;inference&quot;, &quot;BioGrid&quot;: &quot;physical&quot;, &quot;BioGrid_PubMed&quot;: &quot;35831314,32687490,27684187&quot;, &quot;BioGrid_Type&quot;: &quot;Affinity Capture-MS,Co-fractionation&quot;, &quot;String_Score_Physical&quot;: 828, &quot;String_Score_Combined&quot;: 942}"/>
  </edge>
  <edge label="1981 (pp) 4609" source="40" target="82">
    <att type="string" name="canonicalName" value="1981 (pp) 4609"/>
    <att type="string" name="interaction" value="pp"/>
    <att type="int" name="SCORE" value="432"/>
    <att type="string" name="support" value="{&quot;OmniPath&quot;: &quot;omnipath,pathwayextra&quot;, &quot;OmniPath_Reference&quot;: &quot;SPIKE;Wang&quot;, &quot;BioGrid&quot;: &quot;physical&quot;, &quot;BioGrid_PubMed&quot;: &quot;35013218,29467282&quot;, &quot;BioGrid_Type&quot;: &quot;Affinity Capture-MS&quot;}"/>
  </edge>
  <edge label="1981 (pp) 4692" source="40" target="85">
    <att type="string" name="canonicalName" value="1981 (pp) 4692"/>
    <att type="string" name="interaction" value="pp"/>
    <att type="int" name="SCORE" value="208"/>
    <att type="string" name="support" value="{&quot;BioGrid&quot;: &quot;physical&quot;, &quot;BioGrid_PubMed&quot;: &quot;32529326&quot;, &quot;BioGrid_Type&quot;: &quot;Proximity Label-MS&quot;}"/>
  </edge>
  <edge label="1981 (pp) 54433" source="40" target="272">
    <att type="string" name="canonicalName" value="1981 (pp) 54433"/>
    <att type="string" name="interaction" value="pp"/>
    <att type="int" name="SCORE" value="213"/>
    <att type="string" name="support" value="{&quot;StringDB&quot;: &quot;physical&quot;, &quot;StringEvidence&quot;: &quot;experiments:0.179,coexpression:0.086&quot;, &quot;String_Score_Physical&quot;: 213, &quot;String_Score_Combined&quot;: 280}"/>
  </edge>
  <edge label="1981 (pp) 5518" source="40" target="106">
    <att type="string" name="canonicalName" value="1981 (pp) 5518"/>
    <att type="string" name="interaction" value="pp"/>
    <att type="int" name="SCORE" value="600"/>
    <att type="string" name="support" value="{&quot;StringDB&quot;: &quot;physical&quot;, &quot;StringEvidence&quot;: &quot;database:0.583,coexpression:0.071,textmining:0.043&quot;, &quot;InWeb_IM&quot;: &quot;inference&quot;, &quot;BioGrid&quot;: &quot;physical&quot;, &quot;BioGrid_PubMed&quot;: &quot;35831314&quot;, &quot;BioGrid_Type&quot;: &quot;Co-fractionation&quot;, &quot;String_Score_Physical&quot;: 600, &quot;String_Score_Combined&quot;: 644}"/>
  </edge>
  <edge label="1981 (pp) 55366" source="40" target="283">
    <att type="string" name="canonicalName" value="1981 (pp) 55366"/>
    <att type="string" name="interaction" value="pp"/>
    <att type="int" name="SCORE" value="270"/>
    <att type="string" name="support" value="{&quot;StringDB&quot;: &quot;physical&quot;, &quot;StringEvidence&quot;: &quot;experiments:0.239,coexpression:0.017,textmining:0.014&quot;, &quot;BioGrid&quot;: &quot;physical&quot;, &quot;BioGrid_PubMed&quot;: &quot;24639526&quot;, &quot;BioGrid_Type&quot;: &quot;Affinity Capture-MS&quot;, &quot;String_Score_Physical&quot;: 270, &quot;String_Score_Combined&quot;: 291}"/>
  </edge>
  <edge label="1981 (pp) 5861" source="40" target="111">
    <att type="string" name="canonicalName" value="1981 (pp) 5861"/>
    <att type="string" name="interaction" value="pp"/>
    <att type="int" name="SCORE" value="208"/>
    <att type="string" name="support" value="{&quot;BioGrid&quot;: &quot;physical&quot;, &quot;BioGrid_PubMed&quot;: &quot;35831314&quot;, &quot;BioGrid_Type&quot;: &quot;Co-fractionation&quot;}"/>
  </edge>
  <edge label="1981 (pp) 6428" source="40" target="121">
    <att type="string" name="canonicalName" value="1981 (pp) 6428"/>
    <att type="string" name="interaction" value="pp"/>
    <att type="int" name="SCORE" value="270"/>
    <att type="string" name="support" value="{&quot;StringDB&quot;: &quot;physical&quot;, &quot;StringEvidence&quot;: &quot;textmining:0.463,experiments:0.239,coexpression:0.046&quot;, &quot;BioGrid&quot;: &quot;physical&quot;, &quot;BioGrid_PubMed&quot;: &quot;27381497&quot;, &quot;BioGrid_Type&quot;: &quot;Affinity Capture-Western&quot;, &quot;String_Score_Physical&quot;: 270, &quot;String_Score_Combined&quot;: 626}"/>
  </edge>
  <edge label="1981 (pp) 832" source="40" target="21">
    <att type="string" name="canonicalName" value="1981 (pp) 832"/>
    <att type="string" name="interaction" value="pp"/>
    <att type="int" name="SCORE" value="208"/>
    <att type="string" name="support" value="{&quot;BioGrid&quot;: &quot;physical&quot;, &quot;BioGrid_PubMed&quot;: &quot;35271311&quot;, &quot;BioGrid_Type&quot;: &quot;Affinity Capture-MS&quot;}"/>
  </edge>
  <edge label="1981 (pp) 8520" source="40" target="153">
    <att type="string" name="canonicalName" value="1981 (pp) 8520"/>
    <att type="string" name="interaction" value="pp"/>
    <att type="int" name="SCORE" value="208"/>
    <att type="string" name="support" value="{&quot;BioGrid&quot;: &quot;physical&quot;, &quot;BioGrid_PubMed&quot;: &quot;35831314&quot;, &quot;BioGrid_Type&quot;: &quot;Co-fractionation&quot;}"/>
  </edge>
  <edge label="1981 (pp) 8655" source="40" target="155">
    <att type="string" name="canonicalName" value="1981 (pp) 8655"/>
    <att type="string" name="interaction" value="pp"/>
    <att type="int" name="SCORE" value="208"/>
    <att type="string" name="support" value="{&quot;BioGrid&quot;: &quot;physical&quot;, &quot;BioGrid_PubMed&quot;: &quot;35831314&quot;, &quot;BioGrid_Type&quot;: &quot;Co-fractionation&quot;}"/>
  </edge>
  <edge label="1982 (pp) 22916" source="41" target="227">
    <att type="string" name="canonicalName" value="1982 (pp) 22916"/>
    <att type="string" name="interaction" value="pp"/>
    <att type="int" name="SCORE" value="275"/>
    <att type="string" name="support" value="{&quot;StringDB&quot;: &quot;physical&quot;, &quot;StringEvidence&quot;: &quot;textmining:0.289,experiments:0.244,coexpression:0.085&quot;, &quot;String_Score_Physical&quot;: 275, &quot;String_Score_Combined&quot;: 528}"/>
  </edge>
  <edge label="1982 (pp) 22919" source="41" target="228">
    <att type="string" name="canonicalName" value="1982 (pp) 22919"/>
    <att type="string" name="interaction" value="pp"/>
    <att type="int" name="SCORE" value="208"/>
    <att type="string" name="support" value="{&quot;StringDB&quot;: &quot;functional&quot;, &quot;StringEvidence&quot;: &quot;coexpression:0.213&quot;, &quot;BioGrid&quot;: &quot;physical&quot;, &quot;BioGrid_PubMed&quot;: &quot;34079125&quot;, &quot;BioGrid_Type&quot;: &quot;Proximity Label-MS&quot;, &quot;BioGrid_Score&quot;: &quot;6.76&quot;, &quot;String_Score_Combined&quot;: 245, &quot;String_Score_Physical&quot;: 208}"/>
  </edge>
  <edge label="1982 (pp) 4171" source="41" target="78">
    <att type="string" name="canonicalName" value="1982 (pp) 4171"/>
    <att type="string" name="interaction" value="pp"/>
    <att type="int" name="SCORE" value="294"/>
    <att type="string" name="support" value="{&quot;InWeb_IM&quot;: &quot;experimental&quot;, &quot;BioGrid&quot;: &quot;physical&quot;, &quot;BioGrid_PubMed&quot;: &quot;25963833&quot;, &quot;BioGrid_Type&quot;: &quot;Affinity Capture-MS&quot;}"/>
  </edge>
  <edge label="1982 (pp) 4609" source="41" target="82">
    <att type="string" name="canonicalName" value="1982 (pp) 4609"/>
    <att type="string" name="interaction" value="pp"/>
    <att type="int" name="SCORE" value="208"/>
    <att type="string" name="support" value="{&quot;BioGrid&quot;: &quot;physical&quot;, &quot;BioGrid_PubMed&quot;: &quot;29467282&quot;, &quot;BioGrid_Type&quot;: &quot;Affinity Capture-MS&quot;}"/>
  </edge>
  <edge label="1982 (pp) 81892" source="41" target="316">
    <att type="string" name="canonicalName" value="1982 (pp) 81892"/>
    <att type="string" name="interaction" value="pp"/>
    <att type="int" name="SCORE" value="347"/>
    <att type="string" name="support" value="{&quot;StringDB&quot;: &quot;physical&quot;, &quot;StringEvidence&quot;: &quot;experiments:0.320,textmining:0.046,coexpression:0.038&quot;, &quot;BioGrid&quot;: &quot;physical&quot;, &quot;BioGrid_PubMed&quot;: &quot;22939629&quot;, &quot;BioGrid_Type&quot;: &quot;Co-fractionation&quot;, &quot;BioGrid_Score&quot;: &quot;0.789&quot;, &quot;String_Score_Physical&quot;: 347, &quot;String_Score_Combined&quot;: 401}"/>
  </edge>
  <edge label="1982 (pp) 9532" source="41" target="164">
    <att type="string" name="canonicalName" value="1982 (pp) 9532"/>
    <att type="string" name="interaction" value="pp"/>
    <att type="int" name="SCORE" value="208"/>
    <att type="string" name="support" value="{&quot;StringDB&quot;: &quot;functional&quot;, &quot;StringEvidence&quot;: &quot;textmining:0.108,coexpression:0.032&quot;, &quot;BioGrid&quot;: &quot;physical&quot;, &quot;BioGrid_PubMed&quot;: &quot;33961781&quot;, &quot;BioGrid_Type&quot;: &quot;Affinity Capture-MS&quot;, &quot;BioGrid_Score&quot;: &quot;0.90260934&quot;, &quot;String_Score_Combined&quot;: 172, &quot;String_Score_Physical&quot;: 208}"/>
  </edge>
  <edge label="1982 (pp) 9991" source="41" target="175">
    <att type="string" name="canonicalName" value="1982 (pp) 9991"/>
    <att type="string" name="interaction" value="pp"/>
    <att type="int" name="SCORE" value="270"/>
    <att type="string" name="support" value="{&quot;StringDB&quot;: &quot;physical&quot;, &quot;StringEvidence&quot;: &quot;experiments:0.239,textmining:0.207,coexpression:0.071&quot;, &quot;InWeb_IM&quot;: &quot;experimental&quot;, &quot;String_Score_Physical&quot;: 270, &quot;String_Score_Combined&quot;: 462}"/>
  </edge>
  <edge label="2012 (pp) 23204" source="42" target="234">
    <att type="string" name="canonicalName" value="2012 (pp) 23204"/>
    <att type="string" name="interaction" value="pp"/>
    <att type="int" name="SCORE" value="208"/>
    <att type="string" name="support" value="{&quot;BioGrid&quot;: &quot;physical&quot;, &quot;BioGrid_PubMed&quot;: &quot;32296183&quot;, &quot;BioGrid_Type&quot;: &quot;Two-hybrid&quot;}"/>
  </edge>
  <edge label="2012 (pp) 23484" source="42" target="237">
    <att type="string" name="canonicalName" value="2012 (pp) 23484"/>
    <att type="string" name="interaction" value="pp"/>
    <att type="int" name="SCORE" value="208"/>
    <att type="string" name="support" value="{&quot;BioGrid&quot;: &quot;physical&quot;, &quot;BioGrid_PubMed&quot;: &quot;32296183&quot;, &quot;BioGrid_Type&quot;: &quot;Two-hybrid&quot;}"/>
  </edge>
  <edge label="2012 (pp) 4609" source="42" target="82">
    <att type="string" name="canonicalName" value="2012 (pp) 4609"/>
    <att type="string" name="interaction" value="pp"/>
    <att type="int" name="SCORE" value="294"/>
    <att type="string" name="support" value="{&quot;InWeb_IM&quot;: &quot;inference&quot;}"/>
  </edge>
  <edge label="2017 (pp) 2130" source="43" target="44">
    <att type="string" name="canonicalName" value="2017 (pp) 2130"/>
    <att type="string" name="interaction" value="pp"/>
    <att type="int" name="SCORE" value="270"/>
    <att type="string" name="support" value="{&quot;StringDB&quot;: &quot;physical&quot;, &quot;StringEvidence&quot;: &quot;experiments:0.239,textmining:0.197&quot;, &quot;BioGrid&quot;: &quot;physical&quot;, &quot;BioGrid_PubMed&quot;: &quot;24999758&quot;, &quot;BioGrid_Type&quot;: &quot;Affinity Capture-MS&quot;, &quot;String_Score_Physical&quot;: 270, &quot;String_Score_Combined&quot;: 413}"/>
  </edge>
  <edge label="2017 (pp) 22916" source="43" target="227">
    <att type="string" name="canonicalName" value="2017 (pp) 22916"/>
    <att type="string" name="interaction" value="pp"/>
    <att type="int" name="SCORE" value="294"/>
    <att type="string" name="support" value="{&quot;InWeb_IM&quot;: &quot;inference&quot;}"/>
  </edge>
  <edge label="2017 (pp) 2746" source="43" target="52">
    <att type="string" name="canonicalName" value="2017 (pp) 2746"/>
    <att type="string" name="interaction" value="pp"/>
    <att type="int" name="SCORE" value="208"/>
    <att type="string" name="support" value="{&quot;BioGrid&quot;: &quot;physical&quot;, &quot;BioGrid_PubMed&quot;: &quot;24981860&quot;, &quot;BioGrid_Type&quot;: &quot;Affinity Capture-MS&quot;, &quot;BioGrid_Score&quot;: &quot;18.44159554&quot;}"/>
  </edge>
  <edge label="2017 (pp) 3146" source="43" target="59">
    <att type="string" name="canonicalName" value="2017 (pp) 3146"/>
    <att type="string" name="interaction" value="pp"/>
    <att type="int" name="SCORE" value="208"/>
    <att type="string" name="support" value="{&quot;BioGrid&quot;: &quot;physical&quot;, &quot;BioGrid_PubMed&quot;: &quot;29721183&quot;, &quot;BioGrid_Type&quot;: &quot;Affinity Capture-MS&quot;}"/>
  </edge>
  <edge label="2017 (pp) 3191" source="43" target="63">
    <att type="string" name="canonicalName" value="2017 (pp) 3191"/>
    <att type="string" name="interaction" value="pp"/>
    <att type="int" name="SCORE" value="208"/>
    <att type="string" name="support" value="{&quot;BioGrid&quot;: &quot;physical&quot;, &quot;BioGrid_PubMed&quot;: &quot;35831314&quot;, &quot;BioGrid_Type&quot;: &quot;Co-fractionation&quot;}"/>
  </edge>
  <edge label="2017 (pp) 3312" source="43" target="64">
    <att type="string" name="canonicalName" value="2017 (pp) 3312"/>
    <att type="string" name="interaction" value="pp"/>
    <att type="int" name="SCORE" value="294"/>
    <att type="string" name="support" value="{&quot;StringDB&quot;: &quot;functional&quot;, &quot;StringEvidence&quot;: &quot;textmining:0.132&quot;, &quot;InWeb_IM&quot;: &quot;inference&quot;, &quot;BioGrid&quot;: &quot;physical&quot;, &quot;BioGrid_PubMed&quot;: &quot;32687490&quot;, &quot;BioGrid_Type&quot;: &quot;Affinity Capture-MS&quot;, &quot;String_Score_Combined&quot;: 167, &quot;String_Score_Physical&quot;: 294}"/>
  </edge>
  <edge label="2017 (pp) 4609" source="43" target="82">
    <att type="string" name="canonicalName" value="2017 (pp) 4609"/>
    <att type="string" name="interaction" value="pp"/>
    <att type="int" name="SCORE" value="208"/>
    <att type="string" name="support" value="{&quot;BioGrid&quot;: &quot;physical&quot;, &quot;BioGrid_PubMed&quot;: &quot;35013218&quot;, &quot;BioGrid_Type&quot;: &quot;Affinity Capture-MS&quot;}"/>
  </edge>
  <edge label="2017 (pp) 4692" source="43" target="85">
    <att type="string" name="canonicalName" value="2017 (pp) 4692"/>
    <att type="string" name="interaction" value="pp"/>
    <att type="int" name="SCORE" value="208"/>
    <att type="string" name="support" value="{&quot;BioGrid&quot;: &quot;physical&quot;, &quot;BioGrid_PubMed&quot;: &quot;32529326&quot;, &quot;BioGrid_Type&quot;: &quot;Proximity Label-MS&quot;}"/>
  </edge>
  <edge label="2017 (pp) 5329" source="43" target="98">
    <att type="string" name="canonicalName" value="2017 (pp) 5329"/>
    <att type="string" name="interaction" value="pp"/>
    <att type="int" name="SCORE" value="615"/>
    <att type="string" name="support" value="{&quot;StringDB&quot;: &quot;physical&quot;, &quot;StringEvidence&quot;: &quot;experiments:0.599,textmining:0.159&quot;, &quot;BioGrid&quot;: &quot;physical&quot;, &quot;BioGrid_PubMed&quot;: &quot;22939629&quot;, &quot;BioGrid_Type&quot;: &quot;Co-fractionation&quot;, &quot;BioGrid_Score&quot;: &quot;0.834&quot;, &quot;String_Score_Physical&quot;: 615, &quot;String_Score_Combined&quot;: 676}"/>
  </edge>
  <edge label="2017 (pp) 5562" source="43" target="107">
    <att type="string" name="canonicalName" value="2017 (pp) 5562"/>
    <att type="string" name="interaction" value="pp"/>
    <att type="int" name="SCORE" value="432"/>
    <att type="string" name="support" value="{&quot;OmniPath&quot;: &quot;kinaseextra&quot;, &quot;OmniPath_Reference&quot;: &quot;PhosphoSite_ProtMapper;PhosphoSite_noref;ProtMapper&quot;}"/>
  </edge>
  <edge label="2017 (pp) 5587" source="43" target="108">
    <att type="string" name="canonicalName" value="2017 (pp) 5587"/>
    <att type="string" name="interaction" value="pp"/>
    <att type="int" name="SCORE" value="432"/>
    <att type="string" name="support" value="{&quot;StringDB&quot;: &quot;functional&quot;, &quot;StringEvidence&quot;: &quot;textmining:0.770,coexpression:0.029&quot;, &quot;OmniPath&quot;: &quot;omnipath,kinaseextra&quot;, &quot;OmniPath_Reference&quot;: &quot;HPRD_MIMP;MIMP;PhosphoSite_MIMP;PhosphoSite_ProtMapper;PhosphoSite_noref;ProtMapper;REACH_ProtMapper;RLIMS-P_ProtMapper;SIGNOR;SIGNOR_ProtMapper;Sparser_ProtMapper;iPTMnet&quot;, &quot;String_Score_Combined&quot;: 786, &quot;String_Score_Physical&quot;: 432}"/>
  </edge>
  <edge label="2017 (pp) 60" source="43" target="2">
    <att type="string" name="canonicalName" value="2017 (pp) 60"/>
    <att type="string" name="interaction" value="pp"/>
    <att type="int" name="SCORE" value="432"/>
    <att type="string" name="support" value="{&quot;OmniPath&quot;: &quot;omnipath&quot;, &quot;OmniPath_Reference&quot;: &quot;Adhesome;Wang&quot;, &quot;BioGrid&quot;: &quot;physical&quot;, &quot;BioGrid_PubMed&quot;: &quot;35271311,34079125&quot;, &quot;BioGrid_Type&quot;: &quot;Affinity Capture-MS,Proximity Label-MS&quot;, &quot;BioGrid_Score&quot;: &quot;5.48&quot;}"/>
  </edge>
  <edge label="2017 (pp) 6421" source="43" target="118">
    <att type="string" name="canonicalName" value="2017 (pp) 6421"/>
    <att type="string" name="interaction" value="pp"/>
    <att type="int" name="SCORE" value="208"/>
    <att type="string" name="support" value="{&quot;BioGrid&quot;: &quot;physical&quot;, &quot;BioGrid_PubMed&quot;: &quot;34133714&quot;, &quot;BioGrid_Type&quot;: &quot;Two-hybrid&quot;}"/>
  </edge>
  <edge label="2017 (pp) 6548" source="43" target="123">
    <att type="string" name="canonicalName" value="2017 (pp) 6548"/>
    <att type="string" name="interaction" value="pp"/>
    <att type="int" name="SCORE" value="432"/>
    <att type="string" name="support" value="{&quot;StringDB&quot;: &quot;functional&quot;, &quot;StringEvidence&quot;: &quot;textmining:0.575&quot;, &quot;OmniPath&quot;: &quot;kinaseextra&quot;, &quot;OmniPath_Reference&quot;: &quot;ProtMapper;REACH_ProtMapper&quot;, &quot;String_Score_Combined&quot;: 593, &quot;String_Score_Physical&quot;: 432}"/>
  </edge>
  <edge label="2017 (pp) 6845" source="43" target="135">
    <att type="string" name="canonicalName" value="2017 (pp) 6845"/>
    <att type="string" name="interaction" value="pp"/>
    <att type="int" name="SCORE" value="294"/>
    <att type="string" name="support" value="{&quot;StringDB&quot;: &quot;functional&quot;, &quot;StringEvidence&quot;: &quot;textmining:0.558&quot;, &quot;InWeb_IM&quot;: &quot;inference&quot;, &quot;String_Score_Combined&quot;: 576, &quot;String_Score_Physical&quot;: 294}"/>
  </edge>
  <edge label="2017 (pp) 7048" source="43" target="139">
    <att type="string" name="canonicalName" value="2017 (pp) 7048"/>
    <att type="string" name="interaction" value="pp"/>
    <att type="int" name="SCORE" value="432"/>
    <att type="string" name="support" value="{&quot;OmniPath&quot;: &quot;pathwayextra&quot;, &quot;OmniPath_Reference&quot;: &quot;Wang&quot;}"/>
  </edge>
  <edge label="2017 (pp) 71" source="43" target="3">
    <att type="string" name="canonicalName" value="2017 (pp) 71"/>
    <att type="string" name="interaction" value="pp"/>
    <att type="int" name="SCORE" value="282"/>
    <att type="string" name="support" value="{&quot;StringDB&quot;: &quot;physical&quot;, &quot;StringEvidence&quot;: &quot;textmining:0.354,experiments:0.251,coexpression:0.022&quot;, &quot;BioGrid&quot;: &quot;physical&quot;, &quot;BioGrid_PubMed&quot;: &quot;11231575&quot;, &quot;BioGrid_Type&quot;: &quot;Reconstituted Complex&quot;, &quot;String_Score_Physical&quot;: 282, &quot;String_Score_Combined&quot;: 546}"/>
  </edge>
  <edge label="2017 (pp) 832" source="43" target="21">
    <att type="string" name="canonicalName" value="2017 (pp) 832"/>
    <att type="string" name="interaction" value="pp"/>
    <att type="int" name="SCORE" value="208"/>
    <att type="string" name="support" value="{&quot;StringDB&quot;: &quot;functional&quot;, &quot;StringEvidence&quot;: &quot;textmining:0.121,coexpression:0.041&quot;, &quot;BioGrid&quot;: &quot;physical&quot;, &quot;BioGrid_PubMed&quot;: &quot;35271311&quot;, &quot;BioGrid_Type&quot;: &quot;Affinity Capture-MS&quot;, &quot;String_Score_Combined&quot;: 191, &quot;String_Score_Physical&quot;: 208}"/>
  </edge>
  <edge label="2017 (pp) 85369" source="43" target="325">
    <att type="string" name="canonicalName" value="2017 (pp) 85369"/>
    <att type="string" name="interaction" value="pp"/>
    <att type="int" name="SCORE" value="208"/>
    <att type="string" name="support" value="{&quot;BioGrid&quot;: &quot;physical&quot;, &quot;BioGrid_PubMed&quot;: &quot;35271311&quot;, &quot;BioGrid_Type&quot;: &quot;Affinity Capture-MS&quot;}"/>
  </edge>
  <edge label="2017 (pp) 998" source="43" target="22">
    <att type="string" name="canonicalName" value="2017 (pp) 998"/>
    <att type="string" name="interaction" value="pp"/>
    <att type="int" name="SCORE" value="900"/>
    <att type="string" name="support" value="{&quot;StringDB&quot;: &quot;physical&quot;, &quot;StringEvidence&quot;: &quot;database:0.896,textmining:0.887,coexpression:0.022&quot;, &quot;OmniPath&quot;: &quot;pathwayextra&quot;, &quot;OmniPath_Reference&quot;: &quot;Wang&quot;, &quot;String_Score_Physical&quot;: 900, &quot;String_Score_Combined&quot;: 988}"/>
  </edge>
  <edge label="2130 (pp) 2194" source="44" target="47">
    <att type="string" name="canonicalName" value="2130 (pp) 2194"/>
    <att type="string" name="interaction" value="pp"/>
    <att type="int" name="SCORE" value="294"/>
    <att type="string" name="support" value="{&quot;InWeb_IM&quot;: &quot;experimental&quot;, &quot;BioGrid&quot;: &quot;physical&quot;, &quot;BioGrid_PubMed&quot;: &quot;16189514&quot;, &quot;BioGrid_Type&quot;: &quot;Two-hybrid&quot;}"/>
  </edge>
  <edge label="2130 (pp) 220988" source="44" target="348">
    <att type="string" name="canonicalName" value="2130 (pp) 220988"/>
    <att type="string" name="interaction" value="pp"/>
    <att type="int" name="SCORE" value="291"/>
    <att type="string" name="support" value="{&quot;StringDB&quot;: &quot;physical&quot;, &quot;StringEvidence&quot;: &quot;coexpression:0.516,textmining:0.344,experiments:0.261&quot;, &quot;InWeb_IM&quot;: &quot;experimental&quot;, &quot;BioGrid&quot;: &quot;physical&quot;, &quot;BioGrid_PubMed&quot;: &quot;29884807,24999758&quot;, &quot;BioGrid_Type&quot;: &quot;Affinity Capture-MS,Proximity Label-MS&quot;, &quot;String_Score_Physical&quot;: 291, &quot;String_Score_Combined&quot;: 707}"/>
  </edge>
  <edge label="2130 (pp) 22919" source="44" target="228">
    <att type="string" name="canonicalName" value="2130 (pp) 22919"/>
    <att type="string" name="interaction" value="pp"/>
    <att type="int" name="SCORE" value="208"/>
    <att type="string" name="support" value="{&quot;BioGrid&quot;: &quot;physical&quot;, &quot;BioGrid_PubMed&quot;: &quot;24999758&quot;, &quot;BioGrid_Type&quot;: &quot;Proximity Label-MS&quot;}"/>
  </edge>
  <edge label="2130 (pp) 26003" source="44" target="248">
    <att type="string" name="canonicalName" value="2130 (pp) 26003"/>
    <att type="string" name="interaction" value="pp"/>
    <att type="int" name="SCORE" value="493"/>
    <att type="string" name="support" value="{&quot;StringDB&quot;: &quot;physical&quot;, &quot;StringEvidence&quot;: &quot;experiments:0.472,coexpression:0.001&quot;, &quot;BioGrid&quot;: &quot;physical&quot;, &quot;BioGrid_PubMed&quot;: &quot;26344197,22939629&quot;, &quot;BioGrid_Type&quot;: &quot;Co-fractionation&quot;, &quot;BioGrid_Score&quot;: &quot;0.076247222,0.906&quot;, &quot;String_Score_Physical&quot;: 493, &quot;String_Score_Combined&quot;: 494}"/>
  </edge>
  <edge label="2130 (pp) 2746" source="44" target="52">
    <att type="string" name="canonicalName" value="2130 (pp) 2746"/>
    <att type="string" name="interaction" value="pp"/>
    <att type="int" name="SCORE" value="208"/>
    <att type="string" name="support" value="{&quot;BioGrid&quot;: &quot;physical&quot;, &quot;BioGrid_PubMed&quot;: &quot;35831314&quot;, &quot;BioGrid_Type&quot;: &quot;Co-fractionation&quot;}"/>
  </edge>
  <edge label="2130 (pp) 3608" source="44" target="71">
    <att type="string" name="canonicalName" value="2130 (pp) 3608"/>
    <att type="string" name="interaction" value="pp"/>
    <att type="int" name="SCORE" value="193"/>
    <att type="string" name="support" value="{&quot;StringDB&quot;: &quot;physical&quot;, &quot;StringEvidence&quot;: &quot;coexpression:0.418,textmining:0.321,experiments:0.159&quot;, &quot;BioGrid&quot;: &quot;physical&quot;, &quot;BioGrid_PubMed&quot;: &quot;35831314,29884807,24999758&quot;, &quot;BioGrid_Type&quot;: &quot;Affinity Capture-MS,Proximity Label-MS,Co-fractionation&quot;, &quot;String_Score_Physical&quot;: 193, &quot;String_Score_Combined&quot;: 681}"/>
  </edge>
  <edge label="2130 (pp) 4171" source="44" target="78">
    <att type="string" name="canonicalName" value="2130 (pp) 4171"/>
    <att type="string" name="interaction" value="pp"/>
    <att type="int" name="SCORE" value="294"/>
    <att type="string" name="support" value="{&quot;InWeb_IM&quot;: &quot;experimental&quot;, &quot;BioGrid&quot;: &quot;physical&quot;, &quot;BioGrid_PubMed&quot;: &quot;25963833&quot;, &quot;BioGrid_Type&quot;: &quot;Affinity Capture-MS&quot;}"/>
  </edge>
  <edge label="2130 (pp) 4609" source="44" target="82">
    <att type="string" name="canonicalName" value="2130 (pp) 4609"/>
    <att type="string" name="interaction" value="pp"/>
    <att type="int" name="SCORE" value="208"/>
    <att type="string" name="support" value="{&quot;BioGrid&quot;: &quot;physical&quot;, &quot;BioGrid_PubMed&quot;: &quot;35013218&quot;, &quot;BioGrid_Type&quot;: &quot;Affinity Capture-MS&quot;}"/>
  </edge>
  <edge label="2130 (pp) 5111" source="44" target="93">
    <att type="string" name="canonicalName" value="2130 (pp) 5111"/>
    <att type="string" name="interaction" value="pp"/>
    <att type="int" name="SCORE" value="294"/>
    <att type="string" name="support" value="{&quot;InWeb_IM&quot;: &quot;experimental&quot;, &quot;BioGrid&quot;: &quot;physical&quot;, &quot;BioGrid_PubMed&quot;: &quot;24999758&quot;, &quot;BioGrid_Type&quot;: &quot;Proximity Label-MS&quot;}"/>
  </edge>
  <edge label="2130 (pp) 56061" source="44" target="291">
    <att type="string" name="canonicalName" value="2130 (pp) 56061"/>
    <att type="string" name="interaction" value="pp"/>
    <att type="int" name="SCORE" value="294"/>
    <att type="string" name="support" value="{&quot;InWeb_IM&quot;: &quot;experimental&quot;, &quot;BioGrid&quot;: &quot;physical&quot;, &quot;BioGrid_PubMed&quot;: &quot;24999758&quot;, &quot;BioGrid_Type&quot;: &quot;Proximity Label-MS&quot;}"/>
  </edge>
  <edge label="2130 (pp) 7416" source="44" target="144">
    <att type="string" name="canonicalName" value="2130 (pp) 7416"/>
    <att type="string" name="interaction" value="pp"/>
    <att type="int" name="SCORE" value="294"/>
    <att type="string" name="support" value="{&quot;InWeb_IM&quot;: &quot;experimental&quot;, &quot;BioGrid&quot;: &quot;physical&quot;, &quot;BioGrid_PubMed&quot;: &quot;24999758&quot;, &quot;BioGrid_Type&quot;: &quot;Proximity Label-MS&quot;}"/>
  </edge>
  <edge label="2130 (pp) 7520" source="44" target="146">
    <att type="string" name="canonicalName" value="2130 (pp) 7520"/>
    <att type="string" name="interaction" value="pp"/>
    <att type="int" name="SCORE" value="270"/>
    <att type="string" name="support" value="{&quot;StringDB&quot;: &quot;physical&quot;, &quot;StringEvidence&quot;: &quot;coexpression:0.272,experiments:0.239,textmining:0.065&quot;, &quot;InWeb_IM&quot;: &quot;experimental&quot;, &quot;BioGrid&quot;: &quot;physical&quot;, &quot;BioGrid_PubMed&quot;: &quot;24999758&quot;, &quot;BioGrid_Type&quot;: &quot;Affinity Capture-MS&quot;, &quot;String_Score_Physical&quot;: 270, &quot;String_Score_Combined&quot;: 503}"/>
  </edge>
  <edge label="2130 (pp) 832" source="44" target="21">
    <att type="string" name="canonicalName" value="2130 (pp) 832"/>
    <att type="string" name="interaction" value="pp"/>
    <att type="int" name="SCORE" value="208"/>
    <att type="string" name="support" value="{&quot;BioGrid&quot;: &quot;physical&quot;, &quot;BioGrid_PubMed&quot;: &quot;35271311&quot;, &quot;BioGrid_Type&quot;: &quot;Affinity Capture-MS&quot;}"/>
  </edge>
  <edge label="2130 (pp) 85465" source="44" target="327">
    <att type="string" name="canonicalName" value="2130 (pp) 85465"/>
    <att type="string" name="interaction" value="pp"/>
    <att type="int" name="SCORE" value="208"/>
    <att type="string" name="support" value="{&quot;BioGrid&quot;: &quot;physical&quot;, &quot;BioGrid_PubMed&quot;: &quot;16189514&quot;, &quot;BioGrid_Type&quot;: &quot;Two-hybrid&quot;}"/>
  </edge>
  <edge label="2132 (pp) 6921" source="45" target="137">
    <att type="string" name="canonicalName" value="2132 (pp) 6921"/>
    <att type="string" name="interaction" value="pp"/>
    <att type="int" name="SCORE" value="208"/>
    <att type="string" name="support" value="{&quot;BioGrid&quot;: &quot;physical&quot;, &quot;BioGrid_PubMed&quot;: &quot;17353931&quot;, &quot;BioGrid_Type&quot;: &quot;Affinity Capture-MS&quot;}"/>
  </edge>
  <edge label="2182 (pp) 2194" source="46" target="47">
    <att type="string" name="canonicalName" value="2182 (pp) 2194"/>
    <att type="string" name="interaction" value="pp"/>
    <att type="int" name="SCORE" value="900"/>
    <att type="string" name="support" value="{&quot;StringDB&quot;: &quot;physical&quot;, &quot;StringEvidence&quot;: &quot;database:0.896,textmining:0.474,coexpression:0.022&quot;, &quot;String_Score_Physical&quot;: 900, &quot;String_Score_Combined&quot;: 948}"/>
  </edge>
  <edge label="2182 (pp) 3312" source="46" target="64">
    <att type="string" name="canonicalName" value="2182 (pp) 3312"/>
    <att type="string" name="interaction" value="pp"/>
    <att type="int" name="SCORE" value="294"/>
    <att type="string" name="support" value="{&quot;InWeb_IM&quot;: &quot;inference&quot;, &quot;BioGrid&quot;: &quot;physical&quot;, &quot;BioGrid_PubMed&quot;: &quot;32687490&quot;, &quot;BioGrid_Type&quot;: &quot;Affinity Capture-MS&quot;}"/>
  </edge>
  <edge label="2182 (pp) 4609" source="46" target="82">
    <att type="string" name="canonicalName" value="2182 (pp) 4609"/>
    <att type="string" name="interaction" value="pp"/>
    <att type="int" name="SCORE" value="208"/>
    <att type="string" name="support" value="{&quot;BioGrid&quot;: &quot;physical&quot;, &quot;BioGrid_PubMed&quot;: &quot;29467282&quot;, &quot;BioGrid_Type&quot;: &quot;Affinity Capture-MS&quot;}"/>
  </edge>
  <edge label="2182 (pp) 4893" source="46" target="89">
    <att type="string" name="canonicalName" value="2182 (pp) 4893"/>
    <att type="string" name="interaction" value="pp"/>
    <att type="int" name="SCORE" value="221"/>
    <att type="string" name="support" value="{&quot;StringDB&quot;: &quot;physical&quot;, &quot;StringEvidence&quot;: &quot;experiments:0.188&quot;, &quot;BioGrid&quot;: &quot;physical&quot;, &quot;BioGrid_PubMed&quot;: &quot;30194290&quot;, &quot;BioGrid_Type&quot;: &quot;Proximity Label-MS&quot;, &quot;BioGrid_Score&quot;: &quot;4.375995664&quot;, &quot;String_Score_Physical&quot;: 221, &quot;String_Score_Combined&quot;: 221}"/>
  </edge>
  <edge label="2182 (pp) 506" source="46" target="15">
    <att type="string" name="canonicalName" value="2182 (pp) 506"/>
    <att type="string" name="interaction" value="pp"/>
    <att type="int" name="SCORE" value="294"/>
    <att type="string" name="support" value="{&quot;InWeb_IM&quot;: &quot;inference&quot;}"/>
  </edge>
  <edge label="2182 (pp) 54433" source="46" target="272">
    <att type="string" name="canonicalName" value="2182 (pp) 54433"/>
    <att type="string" name="interaction" value="pp"/>
    <att type="int" name="SCORE" value="294"/>
    <att type="string" name="support" value="{&quot;InWeb_IM&quot;: &quot;inference&quot;}"/>
  </edge>
  <edge label="2182 (pp) 5861" source="46" target="111">
    <att type="string" name="canonicalName" value="2182 (pp) 5861"/>
    <att type="string" name="interaction" value="pp"/>
    <att type="int" name="SCORE" value="294"/>
    <att type="string" name="support" value="{&quot;InWeb_IM&quot;: &quot;inference&quot;}"/>
  </edge>
  <edge label="2182 (pp) 60" source="46" target="2">
    <att type="string" name="canonicalName" value="2182 (pp) 60"/>
    <att type="string" name="interaction" value="pp"/>
    <att type="int" name="SCORE" value="294"/>
    <att type="string" name="support" value="{&quot;InWeb_IM&quot;: &quot;inference&quot;}"/>
  </edge>
  <edge label="2182 (pp) 71" source="46" target="3">
    <att type="string" name="canonicalName" value="2182 (pp) 71"/>
    <att type="string" name="interaction" value="pp"/>
    <att type="int" name="SCORE" value="294"/>
    <att type="string" name="support" value="{&quot;InWeb_IM&quot;: &quot;inference&quot;}"/>
  </edge>
  <edge label="2182 (pp) 7846" source="46" target="147">
    <att type="string" name="canonicalName" value="2182 (pp) 7846"/>
    <att type="string" name="interaction" value="pp"/>
    <att type="int" name="SCORE" value="294"/>
    <att type="string" name="support" value="{&quot;InWeb_IM&quot;: &quot;inference&quot;}"/>
  </edge>
  <edge label="2182 (pp) 81876" source="46" target="315">
    <att type="string" name="canonicalName" value="2182 (pp) 81876"/>
    <att type="string" name="interaction" value="pp"/>
    <att type="int" name="SCORE" value="294"/>
    <att type="string" name="support" value="{&quot;InWeb_IM&quot;: &quot;inference&quot;}"/>
  </edge>
  <edge label="2182 (pp) 9978" source="46" target="173">
    <att type="string" name="canonicalName" value="2182 (pp) 9978"/>
    <att type="string" name="interaction" value="pp"/>
    <att type="int" name="SCORE" value="294"/>
    <att type="string" name="support" value="{&quot;InWeb_IM&quot;: &quot;inference&quot;}"/>
  </edge>
  <edge label="2194 (pp) 220988" source="47" target="348">
    <att type="string" name="canonicalName" value="2194 (pp) 220988"/>
    <att type="string" name="interaction" value="pp"/>
    <att type="int" name="SCORE" value="208"/>
    <att type="string" name="support" value="{&quot;BioGrid&quot;: &quot;physical&quot;, &quot;BioGrid_PubMed&quot;: &quot;35831314&quot;, &quot;BioGrid_Type&quot;: &quot;Co-fractionation&quot;}"/>
  </edge>
  <edge label="2194 (pp) 2289" source="47" target="49">
    <att type="string" name="canonicalName" value="2194 (pp) 2289"/>
    <att type="string" name="interaction" value="pp"/>
    <att type="int" name="SCORE" value="208"/>
    <att type="string" name="support" value="{&quot;StringDB&quot;: &quot;functional&quot;, &quot;StringEvidence&quot;: &quot;textmining:0.185&quot;, &quot;BioGrid&quot;: &quot;physical&quot;, &quot;BioGrid_PubMed&quot;: &quot;35271311&quot;, &quot;BioGrid_Type&quot;: &quot;Affinity Capture-MS&quot;, &quot;String_Score_Combined&quot;: 218, &quot;String_Score_Physical&quot;: 208}"/>
  </edge>
  <edge label="2194 (pp) 23065" source="47" target="231">
    <att type="string" name="canonicalName" value="2194 (pp) 23065"/>
    <att type="string" name="interaction" value="pp"/>
    <att type="int" name="SCORE" value="270"/>
    <att type="string" name="support" value="{&quot;StringDB&quot;: &quot;physical&quot;, &quot;StringEvidence&quot;: &quot;experiments:0.239&quot;, &quot;BioGrid&quot;: &quot;physical&quot;, &quot;BioGrid_PubMed&quot;: &quot;27342126&quot;, &quot;BioGrid_Type&quot;: &quot;Affinity Capture-MS&quot;, &quot;String_Score_Physical&quot;: 270, &quot;String_Score_Combined&quot;: 270}"/>
  </edge>
  <edge label="2194 (pp) 3735" source="47" target="75">
    <att type="string" name="canonicalName" value="2194 (pp) 3735"/>
    <att type="string" name="interaction" value="pp"/>
    <att type="int" name="SCORE" value="208"/>
    <att type="string" name="support" value="{&quot;BioGrid&quot;: &quot;physical&quot;, &quot;BioGrid_PubMed&quot;: &quot;35831314&quot;, &quot;BioGrid_Type&quot;: &quot;Co-fractionation&quot;}"/>
  </edge>
  <edge label="2194 (pp) 4171" source="47" target="78">
    <att type="string" name="canonicalName" value="2194 (pp) 4171"/>
    <att type="string" name="interaction" value="pp"/>
    <att type="int" name="SCORE" value="294"/>
    <att type="string" name="support" value="{&quot;InWeb_IM&quot;: &quot;experimental&quot;, &quot;BioGrid&quot;: &quot;physical&quot;, &quot;BioGrid_PubMed&quot;: &quot;25963833&quot;, &quot;BioGrid_Type&quot;: &quot;Affinity Capture-MS&quot;}"/>
  </edge>
  <edge label="2194 (pp) 4609" source="47" target="82">
    <att type="string" name="canonicalName" value="2194 (pp) 4609"/>
    <att type="string" name="interaction" value="pp"/>
    <att type="int" name="SCORE" value="208"/>
    <att type="string" name="support" value="{&quot;BioGrid&quot;: &quot;physical&quot;, &quot;BioGrid_PubMed&quot;: &quot;29467282&quot;, &quot;BioGrid_Type&quot;: &quot;Affinity Capture-MS&quot;}"/>
  </edge>
  <edge label="2194 (pp) 4692" source="47" target="85">
    <att type="string" name="canonicalName" value="2194 (pp) 4692"/>
    <att type="string" name="interaction" value="pp"/>
    <att type="int" name="SCORE" value="208"/>
    <att type="string" name="support" value="{&quot;BioGrid&quot;: &quot;physical&quot;, &quot;BioGrid_PubMed&quot;: &quot;32529326&quot;, &quot;BioGrid_Type&quot;: &quot;Proximity Label-MS&quot;}"/>
  </edge>
  <edge label="2194 (pp) 506" source="47" target="15">
    <att type="string" name="canonicalName" value="2194 (pp) 506"/>
    <att type="string" name="interaction" value="pp"/>
    <att type="int" name="SCORE" value="294"/>
    <att type="string" name="support" value="{&quot;StringDB&quot;: &quot;functional&quot;, &quot;StringEvidence&quot;: &quot;textmining:0.231,coexpression:0.022&quot;, &quot;InWeb_IM&quot;: &quot;inference&quot;, &quot;String_Score_Combined&quot;: 278, &quot;String_Score_Physical&quot;: 294}"/>
  </edge>
  <edge label="2194 (pp) 5518" source="47" target="106">
    <att type="string" name="canonicalName" value="2194 (pp) 5518"/>
    <att type="string" name="interaction" value="pp"/>
    <att type="int" name="SCORE" value="294"/>
    <att type="string" name="support" value="{&quot;InWeb_IM&quot;: &quot;inference&quot;, &quot;BioGrid&quot;: &quot;physical&quot;, &quot;BioGrid_PubMed&quot;: &quot;35831314&quot;, &quot;BioGrid_Type&quot;: &quot;Co-fractionation&quot;}"/>
  </edge>
  <edge label="2194 (pp) 55366" source="47" target="283">
    <att type="string" name="canonicalName" value="2194 (pp) 55366"/>
    <att type="string" name="interaction" value="pp"/>
    <att type="int" name="SCORE" value="270"/>
    <att type="string" name="support" value="{&quot;StringDB&quot;: &quot;physical&quot;, &quot;StringEvidence&quot;: &quot;experiments:0.239,coexpression:0.023,textmining:0.008&quot;, &quot;InWeb_IM&quot;: &quot;experimental&quot;, &quot;BioGrid&quot;: &quot;physical&quot;, &quot;BioGrid_PubMed&quot;: &quot;24639526&quot;, &quot;BioGrid_Type&quot;: &quot;Affinity Capture-MS&quot;, &quot;String_Score_Physical&quot;: 270, &quot;String_Score_Combined&quot;: 292}"/>
  </edge>
  <edge label="2194 (pp) 5861" source="47" target="111">
    <att type="string" name="canonicalName" value="2194 (pp) 5861"/>
    <att type="string" name="interaction" value="pp"/>
    <att type="int" name="SCORE" value="208"/>
    <att type="string" name="support" value="{&quot;BioGrid&quot;: &quot;genetic,physical&quot;, &quot;BioGrid_PubMed&quot;: &quot;35831314,32694731&quot;, &quot;BioGrid_Type&quot;: &quot;Negative Genetic,Co-fractionation&quot;}"/>
  </edge>
  <edge label="2194 (pp) 5862" source="47" target="112">
    <att type="string" name="canonicalName" value="2194 (pp) 5862"/>
    <att type="string" name="interaction" value="pp"/>
    <att type="int" name="SCORE" value="294"/>
    <att type="string" name="support" value="{&quot;InWeb_IM&quot;: &quot;inference&quot;, &quot;BioGrid&quot;: &quot;genetic&quot;, &quot;BioGrid_PubMed&quot;: &quot;32694731&quot;, &quot;BioGrid_Type&quot;: &quot;Negative Genetic&quot;}"/>
  </edge>
  <edge label="2194 (pp) 6184" source="47" target="113">
    <att type="string" name="canonicalName" value="2194 (pp) 6184"/>
    <att type="string" name="interaction" value="pp"/>
    <att type="int" name="SCORE" value="294"/>
    <att type="string" name="support" value="{&quot;InWeb_IM&quot;: &quot;inference&quot;}"/>
  </edge>
  <edge label="2194 (pp) 6615" source="47" target="126">
    <att type="string" name="canonicalName" value="2194 (pp) 6615"/>
    <att type="string" name="interaction" value="pp"/>
    <att type="int" name="SCORE" value="208"/>
    <att type="string" name="support" value="{&quot;StringDB&quot;: &quot;functional&quot;, &quot;StringEvidence&quot;: &quot;textmining:0.180&quot;, &quot;BioGrid&quot;: &quot;physical&quot;, &quot;BioGrid_PubMed&quot;: &quot;29331416&quot;, &quot;BioGrid_Type&quot;: &quot;Affinity Capture-MS&quot;, &quot;String_Score_Combined&quot;: 213, &quot;String_Score_Physical&quot;: 208}"/>
  </edge>
  <edge label="2194 (pp) 7520" source="47" target="146">
    <att type="string" name="canonicalName" value="2194 (pp) 7520"/>
    <att type="string" name="interaction" value="pp"/>
    <att type="int" name="SCORE" value="345"/>
    <att type="string" name="support" value="{&quot;StringDB&quot;: &quot;physical&quot;, &quot;StringEvidence&quot;: &quot;experiments:0.317,textmining:0.126,coexpression:0.022&quot;, &quot;InWeb_IM&quot;: &quot;experimental&quot;, &quot;String_Score_Physical&quot;: 345, &quot;String_Score_Combined&quot;: 440}"/>
  </edge>
  <edge label="2194 (pp) 78999" source="47" target="307">
    <att type="string" name="canonicalName" value="2194 (pp) 78999"/>
    <att type="string" name="interaction" value="pp"/>
    <att type="int" name="SCORE" value="270"/>
    <att type="string" name="support" value="{&quot;StringDB&quot;: &quot;physical&quot;, &quot;StringEvidence&quot;: &quot;experiments:0.239,coexpression:0.153,textmining:0.074&quot;, &quot;InWeb_IM&quot;: &quot;experimental&quot;, &quot;String_Score_Physical&quot;: 270, &quot;String_Score_Combined&quot;: 427}"/>
  </edge>
  <edge label="2194 (pp) 832" source="47" target="21">
    <att type="string" name="canonicalName" value="2194 (pp) 832"/>
    <att type="string" name="interaction" value="pp"/>
    <att type="int" name="SCORE" value="208"/>
    <att type="string" name="support" value="{&quot;BioGrid&quot;: &quot;physical&quot;, &quot;BioGrid_PubMed&quot;: &quot;35271311&quot;, &quot;BioGrid_Type&quot;: &quot;Affinity Capture-MS&quot;}"/>
  </edge>
  <edge label="2194 (pp) 9532" source="47" target="164">
    <att type="string" name="canonicalName" value="2194 (pp) 9532"/>
    <att type="string" name="interaction" value="pp"/>
    <att type="int" name="SCORE" value="294"/>
    <att type="string" name="support" value="{&quot;InWeb_IM&quot;: &quot;inference&quot;}"/>
  </edge>
  <edge label="220988 (pp) 2289" source="348" target="49">
    <att type="string" name="canonicalName" value="220988 (pp) 2289"/>
    <att type="string" name="interaction" value="pp"/>
    <att type="int" name="SCORE" value="208"/>
    <att type="string" name="support" value="{&quot;BioGrid&quot;: &quot;physical&quot;, &quot;BioGrid_PubMed&quot;: &quot;35831314&quot;, &quot;BioGrid_Type&quot;: &quot;Co-fractionation&quot;}"/>
  </edge>
  <edge label="220988 (pp) 22916" source="348" target="227">
    <att type="string" name="canonicalName" value="220988 (pp) 22916"/>
    <att type="string" name="interaction" value="pp"/>
    <att type="int" name="SCORE" value="810"/>
    <att type="string" name="support" value="{&quot;StringDB&quot;: &quot;physical&quot;, &quot;StringEvidence&quot;: &quot;database:0.583,experiments:0.525,textmining:0.063,coexpression:0.022&quot;, &quot;InWeb_IM&quot;: &quot;inference&quot;, &quot;String_Score_Physical&quot;: 810, &quot;String_Score_Combined&quot;: 825}"/>
  </edge>
  <edge label="220988 (pp) 2926" source="348" target="57">
    <att type="string" name="canonicalName" value="220988 (pp) 2926"/>
    <att type="string" name="interaction" value="pp"/>
    <att type="int" name="SCORE" value="265"/>
    <att type="string" name="support" value="{&quot;StringDB&quot;: &quot;physical&quot;, &quot;StringEvidence&quot;: &quot;experiments:0.234,textmining:0.179,coexpression:0.022&quot;, &quot;BioGrid&quot;: &quot;physical&quot;, &quot;BioGrid_PubMed&quot;: &quot;32877691,29395067&quot;, &quot;BioGrid_Type&quot;: &quot;Proximity Label-MS&quot;, &quot;BioGrid_Score&quot;: &quot;1.0&quot;, &quot;String_Score_Physical&quot;: 265, &quot;String_Score_Combined&quot;: 409}"/>
  </edge>
  <edge label="220988 (pp) 3181" source="348" target="61">
    <att type="string" name="canonicalName" value="220988 (pp) 3181"/>
    <att type="string" name="interaction" value="pp"/>
    <att type="int" name="SCORE" value="938"/>
    <att type="string" name="support" value="{&quot;StringDB&quot;: &quot;physical&quot;, &quot;StringEvidence&quot;: &quot;database:0.791,experiments:0.694,textmining:0.689,coexpression:0.663,cooccurrence:0.410&quot;, &quot;InWeb_IM&quot;: &quot;inference&quot;, &quot;BioGrid&quot;: &quot;physical&quot;, &quot;BioGrid_PubMed&quot;: &quot;35831314,35271311,30021884,22939629&quot;, &quot;BioGrid_Type&quot;: &quot;Affinity Capture-MS,Proximity Label-MS,Co-fractionation&quot;, &quot;BioGrid_Score&quot;: &quot;0.859&quot;, &quot;String_Score_Physical&quot;: 938, &quot;String_Score_Combined&quot;: 980}"/>
  </edge>
  <edge label="220988 (pp) 3189" source="348" target="62">
    <att type="string" name="canonicalName" value="220988 (pp) 3189"/>
    <att type="string" name="interaction" value="pp"/>
    <att type="int" name="SCORE" value="352"/>
    <att type="string" name="support" value="{&quot;StringDB&quot;: &quot;physical&quot;, &quot;StringEvidence&quot;: &quot;coexpression:0.462,textmining:0.370,experiments:0.325&quot;, &quot;InWeb_IM&quot;: &quot;inference&quot;, &quot;BioGrid&quot;: &quot;physical&quot;, &quot;BioGrid_PubMed&quot;: &quot;26344197&quot;, &quot;BioGrid_Type&quot;: &quot;Co-fractionation&quot;, &quot;BioGrid_Score&quot;: &quot;1.0&quot;, &quot;String_Score_Physical&quot;: 352, &quot;String_Score_Combined&quot;: 780}"/>
  </edge>
  <edge label="220988 (pp) 3191" source="348" target="63">
    <att type="string" name="canonicalName" value="220988 (pp) 3191"/>
    <att type="string" name="interaction" value="pp"/>
    <att type="int" name="SCORE" value="948"/>
    <att type="string" name="support" value="{&quot;StringDB&quot;: &quot;physical&quot;, &quot;StringEvidence&quot;: &quot;database:0.791,experiments:0.744,coexpression:0.629,textmining:0.483&quot;, &quot;InWeb_IM&quot;: &quot;inference&quot;, &quot;BioGrid&quot;: &quot;physical&quot;, &quot;BioGrid_PubMed&quot;: &quot;35271311,28611215,22939629&quot;, &quot;BioGrid_Type&quot;: &quot;Affinity Capture-RNA,Affinity Capture-MS,Co-fractionation&quot;, &quot;BioGrid_Score&quot;: &quot;0.801&quot;, &quot;String_Score_Physical&quot;: 948, &quot;String_Score_Combined&quot;: 990}"/>
  </edge>
  <edge label="220988 (pp) 3312" source="348" target="64">
    <att type="string" name="canonicalName" value="220988 (pp) 3312"/>
    <att type="string" name="interaction" value="pp"/>
    <att type="int" name="SCORE" value="283"/>
    <att type="string" name="support" value="{&quot;StringDB&quot;: &quot;physical&quot;, &quot;StringEvidence&quot;: &quot;experiments:0.253,coexpression:0.137,textmining:0.123&quot;, &quot;InWeb_IM&quot;: &quot;inference&quot;, &quot;BioGrid&quot;: &quot;physical&quot;, &quot;BioGrid_PubMed&quot;: &quot;32687490,22939629&quot;, &quot;BioGrid_Type&quot;: &quot;Affinity Capture-MS,Co-fractionation&quot;, &quot;BioGrid_Score&quot;: &quot;0.769&quot;, &quot;String_Score_Physical&quot;: 283, &quot;String_Score_Combined&quot;: 457}"/>
  </edge>
  <edge label="220988 (pp) 375" source="348" target="9">
    <att type="string" name="canonicalName" value="220988 (pp) 375"/>
    <att type="string" name="interaction" value="pp"/>
    <att type="int" name="SCORE" value="294"/>
    <att type="string" name="support" value="{&quot;InWeb_IM&quot;: &quot;inference&quot;}"/>
  </edge>
  <edge label="220988 (pp) 401505" source="348" target="354">
    <att type="string" name="canonicalName" value="220988 (pp) 401505"/>
    <att type="string" name="interaction" value="pp"/>
    <att type="int" name="SCORE" value="208"/>
    <att type="string" name="support" value="{&quot;BioGrid&quot;: &quot;physical&quot;, &quot;BioGrid_PubMed&quot;: &quot;31536960&quot;, &quot;BioGrid_Type&quot;: &quot;Co-fractionation&quot;, &quot;BioGrid_Score&quot;: &quot;1.476400582&quot;}"/>
  </edge>
  <edge label="220988 (pp) 4171" source="348" target="78">
    <att type="string" name="canonicalName" value="220988 (pp) 4171"/>
    <att type="string" name="interaction" value="pp"/>
    <att type="int" name="SCORE" value="294"/>
    <att type="string" name="support" value="{&quot;StringDB&quot;: &quot;functional&quot;, &quot;StringEvidence&quot;: &quot;textmining:0.076,coexpression:0.042&quot;, &quot;InWeb_IM&quot;: &quot;experimental&quot;, &quot;BioGrid&quot;: &quot;physical&quot;, &quot;BioGrid_PubMed&quot;: &quot;25963833&quot;, &quot;BioGrid_Type&quot;: &quot;Affinity Capture-MS&quot;, &quot;String_Score_Combined&quot;: 151, &quot;String_Score_Physical&quot;: 294}"/>
  </edge>
  <edge label="220988 (pp) 4191" source="348" target="79">
    <att type="string" name="canonicalName" value="220988 (pp) 4191"/>
    <att type="string" name="interaction" value="pp"/>
    <att type="int" name="SCORE" value="208"/>
    <att type="string" name="support" value="{&quot;BioGrid&quot;: &quot;physical&quot;, &quot;BioGrid_PubMed&quot;: &quot;32877691&quot;, &quot;BioGrid_Type&quot;: &quot;Proximity Label-MS&quot;, &quot;BioGrid_Score&quot;: &quot;0.92&quot;}"/>
  </edge>
  <edge label="220988 (pp) 4609" source="348" target="82">
    <att type="string" name="canonicalName" value="220988 (pp) 4609"/>
    <att type="string" name="interaction" value="pp"/>
    <att type="int" name="SCORE" value="208"/>
    <att type="string" name="support" value="{&quot;BioGrid&quot;: &quot;physical&quot;, &quot;BioGrid_PubMed&quot;: &quot;35013218,29467282&quot;, &quot;BioGrid_Type&quot;: &quot;Affinity Capture-MS&quot;}"/>
  </edge>
  <edge label="220988 (pp) 4692" source="348" target="85">
    <att type="string" name="canonicalName" value="220988 (pp) 4692"/>
    <att type="string" name="interaction" value="pp"/>
    <att type="int" name="SCORE" value="208"/>
    <att type="string" name="support" value="{&quot;BioGrid&quot;: &quot;physical&quot;, &quot;BioGrid_PubMed&quot;: &quot;32529326&quot;, &quot;BioGrid_Type&quot;: &quot;Proximity Label-MS&quot;}"/>
  </edge>
  <edge label="220988 (pp) 506" source="348" target="15">
    <att type="string" name="canonicalName" value="220988 (pp) 506"/>
    <att type="string" name="interaction" value="pp"/>
    <att type="int" name="SCORE" value="298"/>
    <att type="string" name="support" value="{&quot;StringDB&quot;: &quot;physical&quot;, &quot;StringEvidence&quot;: &quot;experiments:0.268,coexpression:0.024,textmining:0.006&quot;, &quot;InWeb_IM&quot;: &quot;inference&quot;, &quot;BioGrid&quot;: &quot;physical&quot;, &quot;BioGrid_PubMed&quot;: &quot;35831314,22939629&quot;, &quot;BioGrid_Type&quot;: &quot;Co-fractionation&quot;, &quot;BioGrid_Score&quot;: &quot;0.766&quot;, &quot;String_Score_Physical&quot;: 298, &quot;String_Score_Combined&quot;: 319}"/>
  </edge>
  <edge label="220988 (pp) 5432" source="348" target="101">
    <att type="string" name="canonicalName" value="220988 (pp) 5432"/>
    <att type="string" name="interaction" value="pp"/>
    <att type="int" name="SCORE" value="600"/>
    <att type="string" name="support" value="{&quot;StringDB&quot;: &quot;physical&quot;, &quot;StringEvidence&quot;: &quot;database:0.583,coexpression:0.083,textmining:0.058&quot;, &quot;InWeb_IM&quot;: &quot;inference&quot;, &quot;String_Score_Physical&quot;: 600, &quot;String_Score_Combined&quot;: 654}"/>
  </edge>
  <edge label="220988 (pp) 5435" source="348" target="102">
    <att type="string" name="canonicalName" value="220988 (pp) 5435"/>
    <att type="string" name="interaction" value="pp"/>
    <att type="int" name="SCORE" value="600"/>
    <att type="string" name="support" value="{&quot;StringDB&quot;: &quot;physical&quot;, &quot;StringEvidence&quot;: &quot;database:0.583,coexpression:0.024,textmining:0.018&quot;, &quot;InWeb_IM&quot;: &quot;inference&quot;, &quot;String_Score_Physical&quot;: 600, &quot;String_Score_Combined&quot;: 616}"/>
  </edge>
  <edge label="220988 (pp) 5437" source="348" target="103">
    <att type="string" name="canonicalName" value="220988 (pp) 5437"/>
    <att type="string" name="interaction" value="pp"/>
    <att type="int" name="SCORE" value="600"/>
    <att type="string" name="support" value="{&quot;StringDB&quot;: &quot;physical&quot;, &quot;StringEvidence&quot;: &quot;database:0.583,coexpression:0.086&quot;, &quot;InWeb_IM&quot;: &quot;inference&quot;, &quot;String_Score_Physical&quot;: 600, &quot;String_Score_Combined&quot;: 634}"/>
  </edge>
  <edge label="220988 (pp) 5440" source="348" target="104">
    <att type="string" name="canonicalName" value="220988 (pp) 5440"/>
    <att type="string" name="interaction" value="pp"/>
    <att type="int" name="SCORE" value="600"/>
    <att type="string" name="support" value="{&quot;StringDB&quot;: &quot;physical&quot;, &quot;StringEvidence&quot;: &quot;database:0.583,coexpression:0.025&quot;, &quot;InWeb_IM&quot;: &quot;inference&quot;, &quot;String_Score_Physical&quot;: 600, &quot;String_Score_Combined&quot;: 610}"/>
  </edge>
  <edge label="220988 (pp) 54433" source="348" target="272">
    <att type="string" name="canonicalName" value="220988 (pp) 54433"/>
    <att type="string" name="interaction" value="pp"/>
    <att type="int" name="SCORE" value="243"/>
    <att type="string" name="support" value="{&quot;StringDB&quot;: &quot;physical&quot;, &quot;StringEvidence&quot;: &quot;coexpression:0.221,experiments:0.212,textmining:0.023&quot;, &quot;String_Score_Physical&quot;: 243, &quot;String_Score_Combined&quot;: 424}"/>
  </edge>
  <edge label="220988 (pp) 54888" source="348" target="277">
    <att type="string" name="canonicalName" value="220988 (pp) 54888"/>
    <att type="string" name="interaction" value="pp"/>
    <att type="int" name="SCORE" value="208"/>
    <att type="string" name="support" value="{&quot;BioGrid&quot;: &quot;physical&quot;, &quot;BioGrid_PubMed&quot;: &quot;35831314&quot;, &quot;BioGrid_Type&quot;: &quot;Co-fractionation&quot;}"/>
  </edge>
  <edge label="220988 (pp) 55313" source="348" target="282">
    <att type="string" name="canonicalName" value="220988 (pp) 55313"/>
    <att type="string" name="interaction" value="pp"/>
    <att type="int" name="SCORE" value="208"/>
    <att type="string" name="support" value="{&quot;BioGrid&quot;: &quot;physical&quot;, &quot;BioGrid_PubMed&quot;: &quot;35831314&quot;, &quot;BioGrid_Type&quot;: &quot;Co-fractionation&quot;}"/>
  </edge>
  <edge label="220988 (pp) 5861" source="348" target="111">
    <att type="string" name="canonicalName" value="220988 (pp) 5861"/>
    <att type="string" name="interaction" value="pp"/>
    <att type="int" name="SCORE" value="513"/>
    <att type="string" name="support" value="{&quot;StringDB&quot;: &quot;physical&quot;, &quot;StringEvidence&quot;: &quot;experiments:0.493,coexpression:0.023,textmining:0.001&quot;, &quot;BioGrid&quot;: &quot;physical&quot;, &quot;BioGrid_PubMed&quot;: &quot;22939629&quot;, &quot;BioGrid_Type&quot;: &quot;Co-fractionation&quot;, &quot;BioGrid_Score&quot;: &quot;0.752&quot;, &quot;String_Score_Physical&quot;: 513, &quot;String_Score_Combined&quot;: 525}"/>
  </edge>
  <edge label="220988 (pp) 6251" source="348" target="114">
    <att type="string" name="canonicalName" value="220988 (pp) 6251"/>
    <att type="string" name="interaction" value="pp"/>
    <att type="int" name="SCORE" value="349"/>
    <att type="string" name="support" value="{&quot;StringDB&quot;: &quot;physical&quot;, &quot;StringEvidence&quot;: &quot;experiments:0.322&quot;, &quot;BioGrid&quot;: &quot;physical&quot;, &quot;BioGrid_PubMed&quot;: &quot;26344197&quot;, &quot;BioGrid_Type&quot;: &quot;Co-fractionation&quot;, &quot;BioGrid_Score&quot;: &quot;0.119266037&quot;, &quot;String_Score_Physical&quot;: 349, &quot;String_Score_Combined&quot;: 349}"/>
  </edge>
  <edge label="220988 (pp) 6421" source="348" target="118">
    <att type="string" name="canonicalName" value="220988 (pp) 6421"/>
    <att type="string" name="interaction" value="pp"/>
    <att type="int" name="SCORE" value="495"/>
    <att type="string" name="support" value="{&quot;StringDB&quot;: &quot;physical&quot;, &quot;StringEvidence&quot;: &quot;experiments:0.474,coexpression:0.327,textmining:0.292&quot;, &quot;BioGrid&quot;: &quot;physical&quot;, &quot;BioGrid_PubMed&quot;: &quot;26344197&quot;, &quot;BioGrid_Type&quot;: &quot;Co-fractionation&quot;, &quot;BioGrid_Score&quot;: &quot;0.239625314&quot;, &quot;String_Score_Physical&quot;: 495, &quot;String_Score_Combined&quot;: 759}"/>
  </edge>
  <edge label="220988 (pp) 6426" source="348" target="119">
    <att type="string" name="canonicalName" value="220988 (pp) 6426"/>
    <att type="string" name="interaction" value="pp"/>
    <att type="int" name="SCORE" value="368"/>
    <att type="string" name="support" value="{&quot;StringDB&quot;: &quot;physical&quot;, &quot;StringEvidence&quot;: &quot;coexpression:0.652,textmining:0.384,experiments:0.341,cooccurrence:0.225&quot;, &quot;InWeb_IM&quot;: &quot;inference&quot;, &quot;String_Score_Physical&quot;: 368, &quot;String_Score_Combined&quot;: 894}"/>
  </edge>
  <edge label="220988 (pp) 6615" source="348" target="126">
    <att type="string" name="canonicalName" value="220988 (pp) 6615"/>
    <att type="string" name="interaction" value="pp"/>
    <att type="int" name="SCORE" value="208"/>
    <att type="string" name="support" value="{&quot;BioGrid&quot;: &quot;physical&quot;, &quot;BioGrid_PubMed&quot;: &quot;29331416&quot;, &quot;BioGrid_Type&quot;: &quot;Affinity Capture-MS&quot;}"/>
  </edge>
  <edge label="220988 (pp) 6627" source="348" target="128">
    <att type="string" name="canonicalName" value="220988 (pp) 6627"/>
    <att type="string" name="interaction" value="pp"/>
    <att type="int" name="SCORE" value="260"/>
    <att type="string" name="support" value="{&quot;StringDB&quot;: &quot;physical&quot;, &quot;StringEvidence&quot;: &quot;textmining:0.334,experiments:0.229,coexpression:0.152&quot;, &quot;InWeb_IM&quot;: &quot;inference&quot;, &quot;String_Score_Physical&quot;: 260, &quot;String_Score_Combined&quot;: 582}"/>
  </edge>
  <edge label="220988 (pp) 6635" source="348" target="129">
    <att type="string" name="canonicalName" value="220988 (pp) 6635"/>
    <att type="string" name="interaction" value="pp"/>
    <att type="int" name="SCORE" value="290"/>
    <att type="string" name="support" value="{&quot;StringDB&quot;: &quot;physical&quot;, &quot;StringEvidence&quot;: &quot;coexpression:0.605,textmining:0.269,experiments:0.260&quot;, &quot;InWeb_IM&quot;: &quot;inference&quot;, &quot;String_Score_Physical&quot;: 290, &quot;String_Score_Combined&quot;: 794}"/>
  </edge>
  <edge label="220988 (pp) 6636" source="348" target="130">
    <att type="string" name="canonicalName" value="220988 (pp) 6636"/>
    <att type="string" name="interaction" value="pp"/>
    <att type="int" name="SCORE" value="321"/>
    <att type="string" name="support" value="{&quot;StringDB&quot;: &quot;physical&quot;, &quot;StringEvidence&quot;: &quot;coexpression:0.510,experiments:0.293,textmining:0.152&quot;, &quot;InWeb_IM&quot;: &quot;inference&quot;, &quot;BioGrid&quot;: &quot;physical&quot;, &quot;BioGrid_PubMed&quot;: &quot;35271311&quot;, &quot;BioGrid_Type&quot;: &quot;Affinity Capture-MS&quot;, &quot;String_Score_Physical&quot;: 321, &quot;String_Score_Combined&quot;: 718}"/>
  </edge>
  <edge label="220988 (pp) 6921" source="348" target="137">
    <att type="string" name="canonicalName" value="220988 (pp) 6921"/>
    <att type="string" name="interaction" value="pp"/>
    <att type="int" name="SCORE" value="294"/>
    <att type="string" name="support" value="{&quot;StringDB&quot;: &quot;functional&quot;, &quot;StringEvidence&quot;: &quot;textmining:0.090,coexpression:0.080&quot;, &quot;InWeb_IM&quot;: &quot;inference&quot;, &quot;String_Score_Combined&quot;: 197, &quot;String_Score_Physical&quot;: 294}"/>
  </edge>
  <edge label="220988 (pp) 7334" source="348" target="142">
    <att type="string" name="canonicalName" value="220988 (pp) 7334"/>
    <att type="string" name="interaction" value="pp"/>
    <att type="int" name="SCORE" value="289"/>
    <att type="string" name="support" value="{&quot;StringDB&quot;: &quot;physical&quot;, &quot;StringEvidence&quot;: &quot;experiments:0.259,coexpression:0.118,textmining:0.022&quot;, &quot;BioGrid&quot;: &quot;physical&quot;, &quot;BioGrid_PubMed&quot;: &quot;26344197&quot;, &quot;BioGrid_Type&quot;: &quot;Co-fractionation&quot;, &quot;BioGrid_Score&quot;: &quot;0.076395302&quot;, &quot;String_Score_Physical&quot;: 289, &quot;String_Score_Combined&quot;: 386}"/>
  </edge>
  <edge label="220988 (pp) 832" source="348" target="21">
    <att type="string" name="canonicalName" value="220988 (pp) 832"/>
    <att type="string" name="interaction" value="pp"/>
    <att type="int" name="SCORE" value="208"/>
    <att type="string" name="support" value="{&quot;BioGrid&quot;: &quot;physical&quot;, &quot;BioGrid_PubMed&quot;: &quot;35271311&quot;, &quot;BioGrid_Type&quot;: &quot;Affinity Capture-MS&quot;}"/>
  </edge>
  <edge label="220988 (pp) 84844" source="348" target="323">
    <att type="string" name="canonicalName" value="220988 (pp) 84844"/>
    <att type="string" name="interaction" value="pp"/>
    <att type="int" name="SCORE" value="252"/>
    <att type="string" name="support" value="{&quot;StringDB&quot;: &quot;physical&quot;, &quot;StringEvidence&quot;: &quot;coexpression:0.259,experiments:0.221,textmining:0.212&quot;, &quot;InWeb_IM&quot;: &quot;inference&quot;, &quot;String_Score_Physical&quot;: 252, &quot;String_Score_Combined&quot;: 563}"/>
  </edge>
  <edge label="2271 (pp) 3312" source="48" target="64">
    <att type="string" name="canonicalName" value="2271 (pp) 3312"/>
    <att type="string" name="interaction" value="pp"/>
    <att type="int" name="SCORE" value="294"/>
    <att type="string" name="support" value="{&quot;StringDB&quot;: &quot;functional&quot;, &quot;StringEvidence&quot;: &quot;textmining:0.133,coexpression:0.046&quot;, &quot;InWeb_IM&quot;: &quot;inference&quot;, &quot;BioGrid&quot;: &quot;physical&quot;, &quot;BioGrid_PubMed&quot;: &quot;32687490&quot;, &quot;BioGrid_Type&quot;: &quot;Affinity Capture-MS&quot;, &quot;String_Score_Combined&quot;: 207, &quot;String_Score_Physical&quot;: 294}"/>
  </edge>
  <edge label="2271 (pp) 4191" source="48" target="79">
    <att type="string" name="canonicalName" value="2271 (pp) 4191"/>
    <att type="string" name="interaction" value="pp"/>
    <att type="int" name="SCORE" value="948"/>
    <att type="string" name="support" value="{&quot;StringDB&quot;: &quot;physical&quot;, &quot;StringEvidence&quot;: &quot;database:0.896,textmining:0.876,coexpression:0.658,experiments:0.482,neighborhood:0.073&quot;, &quot;InWeb_IM&quot;: &quot;experimental&quot;, &quot;BioGrid&quot;: &quot;physical&quot;, &quot;BioGrid_PubMed&quot;: &quot;2759092&quot;, &quot;BioGrid_Type&quot;: &quot;Reconstituted Complex&quot;, &quot;String_Score_Physical&quot;: 948, &quot;String_Score_Combined&quot;: 997}"/>
  </edge>
  <edge label="2271 (pp) 51031" source="48" target="260">
    <att type="string" name="canonicalName" value="2271 (pp) 51031"/>
    <att type="string" name="interaction" value="pp"/>
    <att type="int" name="SCORE" value="272"/>
    <att type="string" name="support" value="{&quot;StringDB&quot;: &quot;physical&quot;, &quot;StringEvidence&quot;: &quot;experiments:0.241,coexpression:0.146,textmining:0.125,neighborhood:0.050&quot;, &quot;BioGrid&quot;: &quot;physical&quot;, &quot;BioGrid_PubMed&quot;: &quot;26344197&quot;, &quot;BioGrid_Type&quot;: &quot;Co-fractionation&quot;, &quot;BioGrid_Score&quot;: &quot;0.214487066&quot;, &quot;String_Score_Physical&quot;: 272, &quot;String_Score_Combined&quot;: 483}"/>
  </edge>
  <edge label="2271 (pp) 5184" source="48" target="94">
    <att type="string" name="canonicalName" value="2271 (pp) 5184"/>
    <att type="string" name="interaction" value="pp"/>
    <att type="int" name="SCORE" value="788"/>
    <att type="string" name="support" value="{&quot;StringDB&quot;: &quot;physical&quot;, &quot;StringEvidence&quot;: &quot;experiments:0.779,textmining:0.269,coexpression:0.051,neighborhood:0.003&quot;, &quot;String_Score_Physical&quot;: 788, &quot;String_Score_Combined&quot;: 853}"/>
  </edge>
  <edge label="2271 (pp) 5478" source="48" target="105">
    <att type="string" name="canonicalName" value="2271 (pp) 5478"/>
    <att type="string" name="interaction" value="pp"/>
    <att type="int" name="SCORE" value="294"/>
    <att type="string" name="support" value="{&quot;InWeb_IM&quot;: &quot;inference&quot;}"/>
  </edge>
  <edge label="2271 (pp) 5562" source="48" target="107">
    <att type="string" name="canonicalName" value="2271 (pp) 5562"/>
    <att type="string" name="interaction" value="pp"/>
    <att type="int" name="SCORE" value="432"/>
    <att type="string" name="support" value="{&quot;OmniPath&quot;: &quot;omnipath,kinaseextra&quot;, &quot;OmniPath_Reference&quot;: &quot;PhosphoSite;PhosphoSite_ProtMapper;ProtMapper&quot;}"/>
  </edge>
  <edge label="2271 (pp) 60" source="48" target="2">
    <att type="string" name="canonicalName" value="2271 (pp) 60"/>
    <att type="string" name="interaction" value="pp"/>
    <att type="int" name="SCORE" value="294"/>
    <att type="string" name="support" value="{&quot;InWeb_IM&quot;: &quot;inference&quot;}"/>
  </edge>
  <edge label="2271 (pp) 6390" source="48" target="116">
    <att type="string" name="canonicalName" value="2271 (pp) 6390"/>
    <att type="string" name="interaction" value="pp"/>
    <att type="int" name="SCORE" value="932"/>
    <att type="string" name="support" value="{&quot;StringDB&quot;: &quot;physical&quot;, &quot;StringEvidence&quot;: &quot;database:0.896,textmining:0.803,experiments:0.325,coexpression:0.302,neighborhood:0.265&quot;, &quot;String_Score_Physical&quot;: 932, &quot;String_Score_Combined&quot;: 993}"/>
  </edge>
  <edge label="2271 (pp) 71" source="48" target="3">
    <att type="string" name="canonicalName" value="2271 (pp) 71"/>
    <att type="string" name="interaction" value="pp"/>
    <att type="int" name="SCORE" value="294"/>
    <att type="string" name="support" value="{&quot;StringDB&quot;: &quot;functional&quot;, &quot;StringEvidence&quot;: &quot;textmining:0.125,coexpression:0.086&quot;, &quot;InWeb_IM&quot;: &quot;inference&quot;, &quot;String_Score_Combined&quot;: 232, &quot;String_Score_Physical&quot;: 294}"/>
  </edge>
  <edge label="2271 (pp) 7334" source="48" target="142">
    <att type="string" name="canonicalName" value="2271 (pp) 7334"/>
    <att type="string" name="interaction" value="pp"/>
    <att type="int" name="SCORE" value="272"/>
    <att type="string" name="support" value="{&quot;StringDB&quot;: &quot;physical&quot;, &quot;StringEvidence&quot;: &quot;experiments:0.241,coexpression:0.086&quot;, &quot;BioGrid&quot;: &quot;physical&quot;, &quot;BioGrid_PubMed&quot;: &quot;26344197&quot;, &quot;BioGrid_Type&quot;: &quot;Co-fractionation&quot;, &quot;BioGrid_Score&quot;: &quot;0.097037188&quot;, &quot;String_Score_Physical&quot;: 272, &quot;String_Score_Combined&quot;: 334}"/>
  </edge>
  <edge label="2271 (pp) 84823" source="48" target="322">
    <att type="string" name="canonicalName" value="2271 (pp) 84823"/>
    <att type="string" name="interaction" value="pp"/>
    <att type="int" name="SCORE" value="208"/>
    <att type="string" name="support" value="{&quot;BioGrid&quot;: &quot;physical&quot;, &quot;BioGrid_PubMed&quot;: &quot;32296183&quot;, &quot;BioGrid_Type&quot;: &quot;Two-hybrid&quot;}"/>
  </edge>
  <edge label="22818 (pp) 372" source="225" target="8">
    <att type="string" name="canonicalName" value="22818 (pp) 372"/>
    <att type="string" name="interaction" value="pp"/>
    <att type="int" name="SCORE" value="990"/>
    <att type="string" name="support" value="{&quot;StringDB&quot;: &quot;physical&quot;, &quot;StringEvidence&quot;: &quot;experiments:0.966,textmining:0.898,database:0.708,coexpression:0.241&quot;, &quot;InWeb_IM&quot;: &quot;inference&quot;, &quot;BioGrid&quot;: &quot;physical&quot;, &quot;BioGrid_PubMed&quot;: &quot;35271311,33961781,26344197,22939629,22863883&quot;, &quot;BioGrid_Type&quot;: &quot;Affinity Capture-MS,Co-fractionation&quot;, &quot;BioGrid_Score&quot;: &quot;0.994348215,0.995,0.343729292&quot;, &quot;String_Score_Physical&quot;: 990, &quot;String_Score_Combined&quot;: 999}"/>
  </edge>
  <edge label="22818 (pp) 378" source="225" target="10">
    <att type="string" name="canonicalName" value="22818 (pp) 378"/>
    <att type="string" name="interaction" value="pp"/>
    <att type="int" name="SCORE" value="670"/>
    <att type="string" name="support" value="{&quot;StringDB&quot;: &quot;physical&quot;, &quot;StringEvidence&quot;: &quot;database:0.583,textmining:0.309,experiments:0.176,coexpression:0.095&quot;, &quot;InWeb_IM&quot;: &quot;inference&quot;, &quot;BioGrid&quot;: &quot;physical&quot;, &quot;BioGrid_PubMed&quot;: &quot;35844135,35271311&quot;, &quot;BioGrid_Type&quot;: &quot;Affinity Capture-MS,Proximity Label-MS&quot;, &quot;String_Score_Physical&quot;: 670, &quot;String_Score_Combined&quot;: 794}"/>
  </edge>
  <edge label="22818 (pp) 401505" source="225" target="354">
    <att type="string" name="canonicalName" value="22818 (pp) 401505"/>
    <att type="string" name="interaction" value="pp"/>
    <att type="int" name="SCORE" value="208"/>
    <att type="string" name="support" value="{&quot;BioGrid&quot;: &quot;physical&quot;, &quot;BioGrid_PubMed&quot;: &quot;35271311&quot;, &quot;BioGrid_Type&quot;: &quot;Affinity Capture-MS&quot;}"/>
  </edge>
  <edge label="22818 (pp) 51014" source="225" target="258">
    <att type="string" name="canonicalName" value="22818 (pp) 51014"/>
    <att type="string" name="interaction" value="pp"/>
    <att type="int" name="SCORE" value="900"/>
    <att type="string" name="support" value="{&quot;StringDB&quot;: &quot;physical&quot;, &quot;StringEvidence&quot;: &quot;database:0.896,textmining:0.140,coexpression:0.070&quot;, &quot;String_Score_Physical&quot;: 900, &quot;String_Score_Combined&quot;: 919}"/>
  </edge>
  <edge label="22818 (pp) 51226" source="225" target="262">
    <att type="string" name="canonicalName" value="22818 (pp) 51226"/>
    <att type="string" name="interaction" value="pp"/>
    <att type="int" name="SCORE" value="900"/>
    <att type="string" name="support" value="{&quot;StringDB&quot;: &quot;physical&quot;, &quot;StringEvidence&quot;: &quot;database:0.896,textmining:0.842&quot;, &quot;String_Score_Physical&quot;: 900, &quot;String_Score_Combined&quot;: 902}"/>
  </edge>
  <edge label="22818 (pp) 57136" source="225" target="296">
    <att type="string" name="canonicalName" value="22818 (pp) 57136"/>
    <att type="string" name="interaction" value="pp"/>
    <att type="int" name="SCORE" value="208"/>
    <att type="string" name="support" value="{&quot;BioGrid&quot;: &quot;physical&quot;, &quot;BioGrid_PubMed&quot;: &quot;35271311&quot;, &quot;BioGrid_Type&quot;: &quot;Affinity Capture-MS&quot;}"/>
  </edge>
  <edge label="22818 (pp) 57410" source="225" target="298">
    <att type="string" name="canonicalName" value="22818 (pp) 57410"/>
    <att type="string" name="interaction" value="pp"/>
    <att type="int" name="SCORE" value="906"/>
    <att type="string" name="support" value="{&quot;StringDB&quot;: &quot;physical&quot;, &quot;StringEvidence&quot;: &quot;database:0.896,experiments:0.066,coexpression:0.046&quot;, &quot;BioGrid&quot;: &quot;physical&quot;, &quot;BioGrid_PubMed&quot;: &quot;35831314,35271311&quot;, &quot;BioGrid_Type&quot;: &quot;Affinity Capture-MS,Co-fractionation&quot;, &quot;String_Score_Physical&quot;: 906, &quot;String_Score_Combined&quot;: 910}"/>
  </edge>
  <edge label="22818 (pp) 5861" source="225" target="111">
    <att type="string" name="canonicalName" value="22818 (pp) 5861"/>
    <att type="string" name="interaction" value="pp"/>
    <att type="int" name="SCORE" value="615"/>
    <att type="string" name="support" value="{&quot;StringDB&quot;: &quot;physical&quot;, &quot;StringEvidence&quot;: &quot;database:0.583,textmining:0.200,experiments:0.039,coexpression:0.023&quot;, &quot;String_Score_Physical&quot;: 615, &quot;String_Score_Combined&quot;: 699}"/>
  </edge>
  <edge label="22818 (pp) 6836" source="225" target="134">
    <att type="string" name="canonicalName" value="22818 (pp) 6836"/>
    <att type="string" name="interaction" value="pp"/>
    <att type="int" name="SCORE" value="606"/>
    <att type="string" name="support" value="{&quot;StringDB&quot;: &quot;physical&quot;, &quot;StringEvidence&quot;: &quot;database:0.583,coexpression:0.100,textmining:0.056,experiments:0.016&quot;, &quot;InWeb_IM&quot;: &quot;inference&quot;, &quot;String_Score_Physical&quot;: 606, &quot;String_Score_Combined&quot;: 665}"/>
  </edge>
  <edge label="22818 (pp) 81876" source="225" target="315">
    <att type="string" name="canonicalName" value="22818 (pp) 81876"/>
    <att type="string" name="interaction" value="pp"/>
    <att type="int" name="SCORE" value="615"/>
    <att type="string" name="support" value="{&quot;StringDB&quot;: &quot;physical&quot;, &quot;StringEvidence&quot;: &quot;database:0.583,textmining:0.198,coexpression:0.044,experiments:0.039&quot;, &quot;String_Score_Physical&quot;: 615, &quot;String_Score_Combined&quot;: 705}"/>
  </edge>
  <edge label="22856 (pp) 4253" source="226" target="80">
    <att type="string" name="canonicalName" value="22856 (pp) 4253"/>
    <att type="string" name="interaction" value="pp"/>
    <att type="int" name="SCORE" value="208"/>
    <att type="string" name="support" value="{&quot;BioGrid&quot;: &quot;physical&quot;, &quot;BioGrid_PubMed&quot;: &quot;33961781&quot;, &quot;BioGrid_Type&quot;: &quot;Affinity Capture-MS&quot;, &quot;BioGrid_Score&quot;: &quot;0.795584143&quot;}"/>
  </edge>
  <edge label="22856 (pp) 5329" source="226" target="98">
    <att type="string" name="canonicalName" value="22856 (pp) 5329"/>
    <att type="string" name="interaction" value="pp"/>
    <att type="int" name="SCORE" value="224"/>
    <att type="string" name="support" value="{&quot;StringDB&quot;: &quot;physical&quot;, &quot;StringEvidence&quot;: &quot;experiments:0.192,textmining:0.007&quot;, &quot;BioGrid&quot;: &quot;physical&quot;, &quot;BioGrid_PubMed&quot;: &quot;33961781,28514442,26186194&quot;, &quot;BioGrid_Type&quot;: &quot;Affinity Capture-MS&quot;, &quot;BioGrid_Score&quot;: &quot;0.846160496,0.773143876,0.977783917&quot;, &quot;String_Score_Physical&quot;: 224, &quot;String_Score_Combined&quot;: 230}"/>
  </edge>
  <edge label="22856 (pp) 55630" source="226" target="284">
    <att type="string" name="canonicalName" value="22856 (pp) 55630"/>
    <att type="string" name="interaction" value="pp"/>
    <att type="int" name="SCORE" value="208"/>
    <att type="string" name="support" value="{&quot;BioGrid&quot;: &quot;physical&quot;, &quot;BioGrid_PubMed&quot;: &quot;33961781,26186194&quot;, &quot;BioGrid_Type&quot;: &quot;Affinity Capture-MS&quot;, &quot;BioGrid_Score&quot;: &quot;0.926657761,0.999954389&quot;}"/>
  </edge>
  <edge label="2289 (pp) 3191" source="49" target="63">
    <att type="string" name="canonicalName" value="2289 (pp) 3191"/>
    <att type="string" name="interaction" value="pp"/>
    <att type="int" name="SCORE" value="270"/>
    <att type="string" name="support" value="{&quot;StringDB&quot;: &quot;physical&quot;, &quot;StringEvidence&quot;: &quot;experiments:0.239,textmining:0.027&quot;, &quot;BioGrid&quot;: &quot;physical&quot;, &quot;BioGrid_PubMed&quot;: &quot;28611215&quot;, &quot;BioGrid_Type&quot;: &quot;Affinity Capture-RNA&quot;, &quot;String_Score_Physical&quot;: 270, &quot;String_Score_Combined&quot;: 289}"/>
  </edge>
  <edge label="2289 (pp) 3312" source="49" target="64">
    <att type="string" name="canonicalName" value="2289 (pp) 3312"/>
    <att type="string" name="interaction" value="pp"/>
    <att type="int" name="SCORE" value="657"/>
    <att type="string" name="support" value="{&quot;StringDB&quot;: &quot;physical&quot;, &quot;StringEvidence&quot;: &quot;database:0.583,textmining:0.432,experiments:0.145,coexpression:0.026&quot;, &quot;BioGrid&quot;: &quot;physical&quot;, &quot;BioGrid_PubMed&quot;: &quot;35831314,35271311&quot;, &quot;BioGrid_Type&quot;: &quot;Affinity Capture-MS,Co-fractionation&quot;, &quot;String_Score_Physical&quot;: 657, &quot;String_Score_Combined&quot;: 810}"/>
  </edge>
  <edge label="2289 (pp) 4171" source="49" target="78">
    <att type="string" name="canonicalName" value="2289 (pp) 4171"/>
    <att type="string" name="interaction" value="pp"/>
    <att type="int" name="SCORE" value="208"/>
    <att type="string" name="support" value="{&quot;BioGrid&quot;: &quot;physical&quot;, &quot;BioGrid_PubMed&quot;: &quot;35271311&quot;, &quot;BioGrid_Type&quot;: &quot;Affinity Capture-MS&quot;}"/>
  </edge>
  <edge label="2289 (pp) 4191" source="49" target="79">
    <att type="string" name="canonicalName" value="2289 (pp) 4191"/>
    <att type="string" name="interaction" value="pp"/>
    <att type="int" name="SCORE" value="243"/>
    <att type="string" name="support" value="{&quot;StringDB&quot;: &quot;physical&quot;, &quot;StringEvidence&quot;: &quot;experiments:0.212,coexpression:0.022,textmining:0.007&quot;, &quot;String_Score_Physical&quot;: 243, &quot;String_Score_Combined&quot;: 265}"/>
  </edge>
  <edge label="2289 (pp) 5518" source="49" target="106">
    <att type="string" name="canonicalName" value="2289 (pp) 5518"/>
    <att type="string" name="interaction" value="pp"/>
    <att type="int" name="SCORE" value="208"/>
    <att type="string" name="support" value="{&quot;BioGrid&quot;: &quot;physical&quot;, &quot;BioGrid_PubMed&quot;: &quot;35271311&quot;, &quot;BioGrid_Type&quot;: &quot;Affinity Capture-MS&quot;}"/>
  </edge>
  <edge label="2289 (pp) 5562" source="49" target="107">
    <att type="string" name="canonicalName" value="2289 (pp) 5562"/>
    <att type="string" name="interaction" value="pp"/>
    <att type="int" name="SCORE" value="286"/>
    <att type="string" name="support" value="{&quot;StringDB&quot;: &quot;physical&quot;, &quot;StringEvidence&quot;: &quot;experiments:0.256,textmining:0.005&quot;, &quot;BioGrid&quot;: &quot;physical&quot;, &quot;BioGrid_PubMed&quot;: &quot;35271311,25852190,23455922&quot;, &quot;BioGrid_Type&quot;: &quot;Affinity Capture-MS&quot;, &quot;String_Score_Physical&quot;: 286, &quot;String_Score_Combined&quot;: 290}"/>
  </edge>
  <edge label="2289 (pp) 5861" source="49" target="111">
    <att type="string" name="canonicalName" value="2289 (pp) 5861"/>
    <att type="string" name="interaction" value="pp"/>
    <att type="int" name="SCORE" value="208"/>
    <att type="string" name="support" value="{&quot;BioGrid&quot;: &quot;physical&quot;, &quot;BioGrid_PubMed&quot;: &quot;35831314&quot;, &quot;BioGrid_Type&quot;: &quot;Co-fractionation&quot;}"/>
  </edge>
  <edge label="2289 (pp) 6251" source="49" target="114">
    <att type="string" name="canonicalName" value="2289 (pp) 6251"/>
    <att type="string" name="interaction" value="pp"/>
    <att type="int" name="SCORE" value="208"/>
    <att type="string" name="support" value="{&quot;BioGrid&quot;: &quot;physical&quot;, &quot;BioGrid_PubMed&quot;: &quot;35271311&quot;, &quot;BioGrid_Type&quot;: &quot;Affinity Capture-MS&quot;}"/>
  </edge>
  <edge label="2289 (pp) 7520" source="49" target="146">
    <att type="string" name="canonicalName" value="2289 (pp) 7520"/>
    <att type="string" name="interaction" value="pp"/>
    <att type="int" name="SCORE" value="294"/>
    <att type="string" name="support" value="{&quot;InWeb_IM&quot;: &quot;experimental&quot;}"/>
  </edge>
  <edge label="22916 (pp) 23082" source="227" target="232">
    <att type="string" name="canonicalName" value="22916 (pp) 23082"/>
    <att type="string" name="interaction" value="pp"/>
    <att type="int" name="SCORE" value="676"/>
    <att type="string" name="support" value="{&quot;StringDB&quot;: &quot;physical&quot;, &quot;StringEvidence&quot;: &quot;experiments:0.662&quot;, &quot;InWeb_IM&quot;: &quot;experimental&quot;, &quot;BioGrid&quot;: &quot;physical&quot;, &quot;BioGrid_PubMed&quot;: &quot;26496610&quot;, &quot;BioGrid_Type&quot;: &quot;Affinity Capture-MS&quot;, &quot;String_Score_Physical&quot;: 676, &quot;String_Score_Combined&quot;: 676}"/>
  </edge>
  <edge label="22916 (pp) 25976" source="227" target="247">
    <att type="string" name="canonicalName" value="22916 (pp) 25976"/>
    <att type="string" name="interaction" value="pp"/>
    <att type="int" name="SCORE" value="274"/>
    <att type="string" name="support" value="{&quot;StringDB&quot;: &quot;physical&quot;, &quot;StringEvidence&quot;: &quot;experiments:0.243&quot;, &quot;BioGrid&quot;: &quot;physical&quot;, &quot;BioGrid_PubMed&quot;: &quot;24981860&quot;, &quot;BioGrid_Type&quot;: &quot;Affinity Capture-MS&quot;, &quot;BioGrid_Score&quot;: &quot;19.02719851&quot;, &quot;String_Score_Physical&quot;: 274, &quot;String_Score_Combined&quot;: 274}"/>
  </edge>
  <edge label="22916 (pp) 26097" source="227" target="249">
    <att type="string" name="canonicalName" value="22916 (pp) 26097"/>
    <att type="string" name="interaction" value="pp"/>
    <att type="int" name="SCORE" value="600"/>
    <att type="string" name="support" value="{&quot;StringDB&quot;: &quot;physical&quot;, &quot;StringEvidence&quot;: &quot;database:0.583,textmining:0.289,coexpression:0.028&quot;, &quot;InWeb_IM&quot;: &quot;inference&quot;, &quot;String_Score_Physical&quot;: 600, &quot;String_Score_Combined&quot;: 723}"/>
  </edge>
  <edge label="22916 (pp) 3181" source="227" target="61">
    <att type="string" name="canonicalName" value="22916 (pp) 3181"/>
    <att type="string" name="interaction" value="pp"/>
    <att type="int" name="SCORE" value="657"/>
    <att type="string" name="support" value="{&quot;StringDB&quot;: &quot;physical&quot;, &quot;StringEvidence&quot;: &quot;database:0.583,experiments:0.144,coexpression:0.091,textmining:0.084&quot;, &quot;InWeb_IM&quot;: &quot;inference&quot;, &quot;String_Score_Physical&quot;: 657, &quot;String_Score_Combined&quot;: 714}"/>
  </edge>
  <edge label="22916 (pp) 3189" source="227" target="62">
    <att type="string" name="canonicalName" value="22916 (pp) 3189"/>
    <att type="string" name="interaction" value="pp"/>
    <att type="int" name="SCORE" value="474"/>
    <att type="string" name="support" value="{&quot;StringDB&quot;: &quot;physical&quot;, &quot;StringEvidence&quot;: &quot;experiments:0.452,coexpression:0.109,textmining:0.103&quot;, &quot;String_Score_Physical&quot;: 474, &quot;String_Score_Combined&quot;: 579}"/>
  </edge>
  <edge label="22916 (pp) 3191" source="227" target="63">
    <att type="string" name="canonicalName" value="22916 (pp) 3191"/>
    <att type="string" name="interaction" value="pp"/>
    <att type="int" name="SCORE" value="778"/>
    <att type="string" name="support" value="{&quot;StringDB&quot;: &quot;physical&quot;, &quot;StringEvidence&quot;: &quot;database:0.583,experiments:0.445,textmining:0.102,coexpression:0.019&quot;, &quot;InWeb_IM&quot;: &quot;inference&quot;, &quot;String_Score_Physical&quot;: 778, &quot;String_Score_Combined&quot;: 804}"/>
  </edge>
  <edge label="22916 (pp) 3312" source="227" target="64">
    <att type="string" name="canonicalName" value="22916 (pp) 3312"/>
    <att type="string" name="interaction" value="pp"/>
    <att type="int" name="SCORE" value="294"/>
    <att type="string" name="support" value="{&quot;InWeb_IM&quot;: &quot;inference&quot;}"/>
  </edge>
  <edge label="22916 (pp) 4609" source="227" target="82">
    <att type="string" name="canonicalName" value="22916 (pp) 4609"/>
    <att type="string" name="interaction" value="pp"/>
    <att type="int" name="SCORE" value="294"/>
    <att type="string" name="support" value="{&quot;InWeb_IM&quot;: &quot;experimental&quot;, &quot;BioGrid&quot;: &quot;physical&quot;, &quot;BioGrid_PubMed&quot;: &quot;35013218,26496610&quot;, &quot;BioGrid_Type&quot;: &quot;Affinity Capture-MS&quot;}"/>
  </edge>
  <edge label="22916 (pp) 51639" source="227" target="267">
    <att type="string" name="canonicalName" value="22916 (pp) 51639"/>
    <att type="string" name="interaction" value="pp"/>
    <att type="int" name="SCORE" value="600"/>
    <att type="string" name="support" value="{&quot;StringDB&quot;: &quot;physical&quot;, &quot;StringEvidence&quot;: &quot;database:0.583,coexpression:0.101&quot;, &quot;InWeb_IM&quot;: &quot;inference&quot;, &quot;String_Score_Physical&quot;: 600, &quot;String_Score_Combined&quot;: 640}"/>
  </edge>
  <edge label="22916 (pp) 51690" source="227" target="269">
    <att type="string" name="canonicalName" value="22916 (pp) 51690"/>
    <att type="string" name="interaction" value="pp"/>
    <att type="int" name="SCORE" value="294"/>
    <att type="string" name="support" value="{&quot;StringDB&quot;: &quot;functional&quot;, &quot;StringEvidence&quot;: &quot;coexpression:0.121&quot;, &quot;InWeb_IM&quot;: &quot;inference&quot;, &quot;String_Score_Combined&quot;: 156, &quot;String_Score_Physical&quot;: 294}"/>
  </edge>
  <edge label="22916 (pp) 5432" source="227" target="101">
    <att type="string" name="canonicalName" value="22916 (pp) 5432"/>
    <att type="string" name="interaction" value="pp"/>
    <att type="int" name="SCORE" value="629"/>
    <att type="string" name="support" value="{&quot;StringDB&quot;: &quot;physical&quot;, &quot;StringEvidence&quot;: &quot;database:0.583,textmining:0.273,experiments:0.073,coexpression:0.035&quot;, &quot;InWeb_IM&quot;: &quot;inference&quot;, &quot;String_Score_Physical&quot;: 629, &quot;String_Score_Combined&quot;: 739}"/>
  </edge>
  <edge label="22916 (pp) 5435" source="227" target="102">
    <att type="string" name="canonicalName" value="22916 (pp) 5435"/>
    <att type="string" name="interaction" value="pp"/>
    <att type="int" name="SCORE" value="600"/>
    <att type="string" name="support" value="{&quot;StringDB&quot;: &quot;physical&quot;, &quot;StringEvidence&quot;: &quot;database:0.583,coexpression:0.109,textmining:0.060&quot;, &quot;InWeb_IM&quot;: &quot;inference&quot;, &quot;String_Score_Physical&quot;: 600, &quot;String_Score_Combined&quot;: 665}"/>
  </edge>
  <edge label="22916 (pp) 5437" source="227" target="103">
    <att type="string" name="canonicalName" value="22916 (pp) 5437"/>
    <att type="string" name="interaction" value="pp"/>
    <att type="int" name="SCORE" value="600"/>
    <att type="string" name="support" value="{&quot;StringDB&quot;: &quot;physical&quot;, &quot;StringEvidence&quot;: &quot;database:0.583,coexpression:0.160&quot;, &quot;InWeb_IM&quot;: &quot;inference&quot;, &quot;String_Score_Physical&quot;: 600, &quot;String_Score_Combined&quot;: 663}"/>
  </edge>
  <edge label="22916 (pp) 5440" source="227" target="104">
    <att type="string" name="canonicalName" value="22916 (pp) 5440"/>
    <att type="string" name="interaction" value="pp"/>
    <att type="int" name="SCORE" value="600"/>
    <att type="string" name="support" value="{&quot;StringDB&quot;: &quot;physical&quot;, &quot;StringEvidence&quot;: &quot;database:0.583,coexpression:0.086&quot;, &quot;InWeb_IM&quot;: &quot;inference&quot;, &quot;String_Score_Physical&quot;: 600, &quot;String_Score_Combined&quot;: 634}"/>
  </edge>
  <edge label="22916 (pp) 5518" source="227" target="106">
    <att type="string" name="canonicalName" value="22916 (pp) 5518"/>
    <att type="string" name="interaction" value="pp"/>
    <att type="int" name="SCORE" value="600"/>
    <att type="string" name="support" value="{&quot;StringDB&quot;: &quot;physical&quot;, &quot;StringEvidence&quot;: &quot;database:0.583,coexpression:0.016&quot;, &quot;InWeb_IM&quot;: &quot;inference&quot;, &quot;String_Score_Physical&quot;: 600, &quot;String_Score_Combined&quot;: 606}"/>
  </edge>
  <edge label="22916 (pp) 6426" source="227" target="119">
    <att type="string" name="canonicalName" value="22916 (pp) 6426"/>
    <att type="string" name="interaction" value="pp"/>
    <att type="int" name="SCORE" value="671"/>
    <att type="string" name="support" value="{&quot;StringDB&quot;: &quot;physical&quot;, &quot;StringEvidence&quot;: &quot;database:0.583,textmining:0.180,experiments:0.179,coexpression:0.101&quot;, &quot;InWeb_IM&quot;: &quot;inference&quot;, &quot;String_Score_Physical&quot;: 671, &quot;String_Score_Combined&quot;: 758}"/>
  </edge>
  <edge label="22916 (pp) 6427" source="227" target="120">
    <att type="string" name="canonicalName" value="22916 (pp) 6427"/>
    <att type="string" name="interaction" value="pp"/>
    <att type="int" name="SCORE" value="718"/>
    <att type="string" name="support" value="{&quot;StringDB&quot;: &quot;physical&quot;, &quot;StringEvidence&quot;: &quot;database:0.583,textmining:0.397,experiments:0.295,coexpression:0.178&quot;, &quot;InWeb_IM&quot;: &quot;inference&quot;, &quot;String_Score_Physical&quot;: 718, &quot;String_Score_Combined&quot;: 797}"/>
  </edge>
  <edge label="22916 (pp) 6428" source="227" target="121">
    <att type="string" name="canonicalName" value="22916 (pp) 6428"/>
    <att type="string" name="interaction" value="pp"/>
    <att type="int" name="SCORE" value="600"/>
    <att type="string" name="support" value="{&quot;StringDB&quot;: &quot;physical&quot;, &quot;StringEvidence&quot;: &quot;database:0.583,textmining:0.284,coexpression:0.132&quot;, &quot;InWeb_IM&quot;: &quot;inference&quot;, &quot;String_Score_Physical&quot;: 600, &quot;String_Score_Combined&quot;: 751}"/>
  </edge>
  <edge label="22916 (pp) 6432" source="227" target="122">
    <att type="string" name="canonicalName" value="22916 (pp) 6432"/>
    <att type="string" name="interaction" value="pp"/>
    <att type="int" name="SCORE" value="778"/>
    <att type="string" name="support" value="{&quot;StringDB&quot;: &quot;physical&quot;, &quot;StringEvidence&quot;: &quot;database:0.583,experiments:0.445,textmining:0.211,coexpression:0.081&quot;, &quot;InWeb_IM&quot;: &quot;inference&quot;, &quot;String_Score_Physical&quot;: 778, &quot;String_Score_Combined&quot;: 839}"/>
  </edge>
  <edge label="22916 (pp) 6576" source="227" target="125">
    <att type="string" name="canonicalName" value="22916 (pp) 6576"/>
    <att type="string" name="interaction" value="pp"/>
    <att type="int" name="SCORE" value="270"/>
    <att type="string" name="support" value="{&quot;StringDB&quot;: &quot;physical&quot;, &quot;StringEvidence&quot;: &quot;experiments:0.239&quot;, &quot;String_Score_Physical&quot;: 270, &quot;String_Score_Combined&quot;: 270}"/>
  </edge>
  <edge label="22916 (pp) 6627" source="227" target="128">
    <att type="string" name="canonicalName" value="22916 (pp) 6627"/>
    <att type="string" name="interaction" value="pp"/>
    <att type="int" name="SCORE" value="640"/>
    <att type="string" name="support" value="{&quot;StringDB&quot;: &quot;physical&quot;, &quot;StringEvidence&quot;: &quot;experiments:0.625,textmining:0.310,coexpression:0.200&quot;, &quot;InWeb_IM&quot;: &quot;inference&quot;, &quot;String_Score_Physical&quot;: 640, &quot;String_Score_Combined&quot;: 801}"/>
  </edge>
  <edge label="22916 (pp) 6635" source="227" target="129">
    <att type="string" name="canonicalName" value="22916 (pp) 6635"/>
    <att type="string" name="interaction" value="pp"/>
    <att type="int" name="SCORE" value="891"/>
    <att type="string" name="support" value="{&quot;StringDB&quot;: &quot;physical&quot;, &quot;StringEvidence&quot;: &quot;experiments:0.729,database:0.583,textmining:0.448,coexpression:0.238&quot;, &quot;InWeb_IM&quot;: &quot;inference&quot;, &quot;String_Score_Physical&quot;: 891, &quot;String_Score_Combined&quot;: 954}"/>
  </edge>
  <edge label="22916 (pp) 6636" source="227" target="130">
    <att type="string" name="canonicalName" value="22916 (pp) 6636"/>
    <att type="string" name="interaction" value="pp"/>
    <att type="int" name="SCORE" value="878"/>
    <att type="string" name="support" value="{&quot;StringDB&quot;: &quot;physical&quot;, &quot;StringEvidence&quot;: &quot;experiments:0.696,database:0.583,coexpression:0.185,textmining:0.005&quot;, &quot;InWeb_IM&quot;: &quot;inference&quot;, &quot;BioGrid&quot;: &quot;physical&quot;, &quot;BioGrid_PubMed&quot;: &quot;35271311&quot;, &quot;BioGrid_Type&quot;: &quot;Affinity Capture-MS&quot;, &quot;String_Score_Physical&quot;: 878, &quot;String_Score_Combined&quot;: 901}"/>
  </edge>
  <edge label="22916 (pp) 6921" source="227" target="137">
    <att type="string" name="canonicalName" value="22916 (pp) 6921"/>
    <att type="string" name="interaction" value="pp"/>
    <att type="int" name="SCORE" value="650"/>
    <att type="string" name="support" value="{&quot;StringDB&quot;: &quot;physical&quot;, &quot;StringEvidence&quot;: &quot;database:0.635,coexpression:0.057,textmining:0.017&quot;, &quot;String_Score_Physical&quot;: 650, &quot;String_Score_Combined&quot;: 675}"/>
  </edge>
  <edge label="22916 (pp) 7073" source="227" target="140">
    <att type="string" name="canonicalName" value="22916 (pp) 7073"/>
    <att type="string" name="interaction" value="pp"/>
    <att type="int" name="SCORE" value="671"/>
    <att type="string" name="support" value="{&quot;StringDB&quot;: &quot;physical&quot;, &quot;StringEvidence&quot;: &quot;database:0.583,experiments:0.179,textmining:0.148,coexpression:0.033&quot;, &quot;InWeb_IM&quot;: &quot;inference&quot;, &quot;String_Score_Physical&quot;: 671, &quot;String_Score_Combined&quot;: 697}"/>
  </edge>
  <edge label="22916 (pp) 80789" source="227" target="313">
    <att type="string" name="canonicalName" value="22916 (pp) 80789"/>
    <att type="string" name="interaction" value="pp"/>
    <att type="int" name="SCORE" value="294"/>
    <att type="string" name="support" value="{&quot;InWeb_IM&quot;: &quot;inference&quot;}"/>
  </edge>
  <edge label="22916 (pp) 81929" source="227" target="317">
    <att type="string" name="canonicalName" value="22916 (pp) 81929"/>
    <att type="string" name="interaction" value="pp"/>
    <att type="int" name="SCORE" value="695"/>
    <att type="string" name="support" value="{&quot;StringDB&quot;: &quot;physical&quot;, &quot;StringEvidence&quot;: &quot;database:0.583,experiments:0.239,coexpression:0.163,textmining:0.002&quot;, &quot;OmniPath&quot;: &quot;pathwayextra&quot;, &quot;OmniPath_Reference&quot;: &quot;Wang&quot;, &quot;InWeb_IM&quot;: &quot;inference&quot;, &quot;String_Score_Physical&quot;: 695, &quot;String_Score_Combined&quot;: 745}"/>
  </edge>
  <edge label="22916 (pp) 84844" source="227" target="323">
    <att type="string" name="canonicalName" value="22916 (pp) 84844"/>
    <att type="string" name="interaction" value="pp"/>
    <att type="int" name="SCORE" value="294"/>
    <att type="string" name="support" value="{&quot;StringDB&quot;: &quot;functional&quot;, &quot;StringEvidence&quot;: &quot;coexpression:0.234,textmining:0.167&quot;, &quot;InWeb_IM&quot;: &quot;inference&quot;, &quot;String_Score_Combined&quot;: 387, &quot;String_Score_Physical&quot;: 294}"/>
  </edge>
  <edge label="22916 (pp) 85403" source="227" target="326">
    <att type="string" name="canonicalName" value="22916 (pp) 85403"/>
    <att type="string" name="interaction" value="pp"/>
    <att type="int" name="SCORE" value="900"/>
    <att type="string" name="support" value="{&quot;StringDB&quot;: &quot;physical&quot;, &quot;StringEvidence&quot;: &quot;database:0.896,textmining:0.013&quot;, &quot;String_Score_Physical&quot;: 900, &quot;String_Score_Combined&quot;: 901}"/>
  </edge>
  <edge label="22916 (pp) 9991" source="227" target="175">
    <att type="string" name="canonicalName" value="22916 (pp) 9991"/>
    <att type="string" name="interaction" value="pp"/>
    <att type="int" name="SCORE" value="222"/>
    <att type="string" name="support" value="{&quot;StringDB&quot;: &quot;physical&quot;, &quot;StringEvidence&quot;: &quot;experiments:0.189,textmining:0.062&quot;, &quot;BioGrid&quot;: &quot;physical&quot;, &quot;BioGrid_PubMed&quot;: &quot;29395067&quot;, &quot;BioGrid_Type&quot;: &quot;Proximity Label-MS&quot;, &quot;String_Score_Physical&quot;: 222, &quot;String_Score_Combined&quot;: 269}"/>
  </edge>
  <edge label="22919 (pp) 23480" source="228" target="236">
    <att type="string" name="canonicalName" value="22919 (pp) 23480"/>
    <att type="string" name="interaction" value="pp"/>
    <att type="int" name="SCORE" value="208"/>
    <att type="string" name="support" value="{&quot;BioGrid&quot;: &quot;physical&quot;, &quot;BioGrid_PubMed&quot;: &quot;35271311&quot;, &quot;BioGrid_Type&quot;: &quot;Affinity Capture-MS&quot;}"/>
  </edge>
  <edge label="22919 (pp) 27257" source="228" target="254">
    <att type="string" name="canonicalName" value="22919 (pp) 27257"/>
    <att type="string" name="interaction" value="pp"/>
    <att type="int" name="SCORE" value="294"/>
    <att type="string" name="support" value="{&quot;InWeb_IM&quot;: &quot;inference&quot;}"/>
  </edge>
  <edge label="22919 (pp) 3312" source="228" target="64">
    <att type="string" name="canonicalName" value="22919 (pp) 3312"/>
    <att type="string" name="interaction" value="pp"/>
    <att type="int" name="SCORE" value="294"/>
    <att type="string" name="support" value="{&quot;StringDB&quot;: &quot;functional&quot;, &quot;StringEvidence&quot;: &quot;coexpression:0.086,textmining:0.070&quot;, &quot;InWeb_IM&quot;: &quot;inference&quot;, &quot;BioGrid&quot;: &quot;physical&quot;, &quot;BioGrid_PubMed&quot;: &quot;32687490&quot;, &quot;BioGrid_Type&quot;: &quot;Affinity Capture-MS&quot;, &quot;String_Score_Combined&quot;: 184, &quot;String_Score_Physical&quot;: 294}"/>
  </edge>
  <edge label="22919 (pp) 355" source="228" target="7">
    <att type="string" name="canonicalName" value="22919 (pp) 355"/>
    <att type="string" name="interaction" value="pp"/>
    <att type="int" name="SCORE" value="208"/>
    <att type="string" name="support" value="{&quot;BioGrid&quot;: &quot;physical&quot;, &quot;BioGrid_PubMed&quot;: &quot;34917906&quot;, &quot;BioGrid_Type&quot;: &quot;Proximity Label-MS&quot;}"/>
  </edge>
  <edge label="22919 (pp) 4191" source="228" target="79">
    <att type="string" name="canonicalName" value="22919 (pp) 4191"/>
    <att type="string" name="interaction" value="pp"/>
    <att type="int" name="SCORE" value="294"/>
    <att type="string" name="support" value="{&quot;InWeb_IM&quot;: &quot;inference&quot;}"/>
  </edge>
  <edge label="22919 (pp) 4609" source="228" target="82">
    <att type="string" name="canonicalName" value="22919 (pp) 4609"/>
    <att type="string" name="interaction" value="pp"/>
    <att type="int" name="SCORE" value="294"/>
    <att type="string" name="support" value="{&quot;InWeb_IM&quot;: &quot;experimental&quot;}"/>
  </edge>
  <edge label="22919 (pp) 5048" source="228" target="92">
    <att type="string" name="canonicalName" value="22919 (pp) 5048"/>
    <att type="string" name="interaction" value="pp"/>
    <att type="int" name="SCORE" value="773"/>
    <att type="string" name="support" value="{&quot;StringDB&quot;: &quot;physical&quot;, &quot;StringEvidence&quot;: &quot;experiments:0.764,textmining:0.488,coexpression:0.022&quot;, &quot;InWeb_IM&quot;: &quot;experimental&quot;, &quot;BioGrid&quot;: &quot;physical&quot;, &quot;BioGrid_PubMed&quot;: &quot;35271311,27173435,22863883&quot;, &quot;BioGrid_Type&quot;: &quot;Affinity Capture-MS,Co-fractionation&quot;, &quot;String_Score_Physical&quot;: 773, &quot;String_Score_Combined&quot;: 886}"/>
  </edge>
  <edge label="22919 (pp) 54888" source="228" target="277">
    <att type="string" name="canonicalName" value="22919 (pp) 54888"/>
    <att type="string" name="interaction" value="pp"/>
    <att type="int" name="SCORE" value="208"/>
    <att type="string" name="support" value="{&quot;BioGrid&quot;: &quot;physical&quot;, &quot;BioGrid_PubMed&quot;: &quot;35271311&quot;, &quot;BioGrid_Type&quot;: &quot;Affinity Capture-MS&quot;}"/>
  </edge>
  <edge label="22919 (pp) 55149" source="228" target="279">
    <att type="string" name="canonicalName" value="22919 (pp) 55149"/>
    <att type="string" name="interaction" value="pp"/>
    <att type="int" name="SCORE" value="208"/>
    <att type="string" name="support" value="{&quot;BioGrid&quot;: &quot;physical&quot;, &quot;BioGrid_PubMed&quot;: &quot;35271311&quot;, &quot;BioGrid_Type&quot;: &quot;Affinity Capture-MS&quot;}"/>
  </edge>
  <edge label="22919 (pp) 5518" source="228" target="106">
    <att type="string" name="canonicalName" value="22919 (pp) 5518"/>
    <att type="string" name="interaction" value="pp"/>
    <att type="int" name="SCORE" value="294"/>
    <att type="string" name="support" value="{&quot;InWeb_IM&quot;: &quot;inference&quot;}"/>
  </edge>
  <edge label="22919 (pp) 6635" source="228" target="129">
    <att type="string" name="canonicalName" value="22919 (pp) 6635"/>
    <att type="string" name="interaction" value="pp"/>
    <att type="int" name="SCORE" value="272"/>
    <att type="string" name="support" value="{&quot;StringDB&quot;: &quot;physical&quot;, &quot;StringEvidence&quot;: &quot;experiments:0.241,coexpression:0.030&quot;, &quot;BioGrid&quot;: &quot;physical&quot;, &quot;BioGrid_PubMed&quot;: &quot;22863883&quot;, &quot;BioGrid_Type&quot;: &quot;Co-fractionation&quot;, &quot;String_Score_Physical&quot;: 272, &quot;String_Score_Combined&quot;: 294}"/>
  </edge>
  <edge label="22919 (pp) 6636" source="228" target="130">
    <att type="string" name="canonicalName" value="22919 (pp) 6636"/>
    <att type="string" name="interaction" value="pp"/>
    <att type="int" name="SCORE" value="243"/>
    <att type="string" name="support" value="{&quot;StringDB&quot;: &quot;physical&quot;, &quot;StringEvidence&quot;: &quot;experiments:0.212,coexpression:0.032&quot;, &quot;BioGrid&quot;: &quot;physical&quot;, &quot;BioGrid_PubMed&quot;: &quot;22863883&quot;, &quot;BioGrid_Type&quot;: &quot;Co-fractionation&quot;, &quot;String_Score_Physical&quot;: 243, &quot;String_Score_Combined&quot;: 268}"/>
  </edge>
  <edge label="22919 (pp) 6993" source="228" target="138">
    <att type="string" name="canonicalName" value="22919 (pp) 6993"/>
    <att type="string" name="interaction" value="pp"/>
    <att type="int" name="SCORE" value="208"/>
    <att type="string" name="support" value="{&quot;BioGrid&quot;: &quot;physical&quot;, &quot;BioGrid_PubMed&quot;: &quot;35271311&quot;, &quot;BioGrid_Type&quot;: &quot;Affinity Capture-MS&quot;}"/>
  </edge>
  <edge label="22919 (pp) 7416" source="228" target="144">
    <att type="string" name="canonicalName" value="22919 (pp) 7416"/>
    <att type="string" name="interaction" value="pp"/>
    <att type="int" name="SCORE" value="208"/>
    <att type="string" name="support" value="{&quot;BioGrid&quot;: &quot;physical&quot;, &quot;BioGrid_PubMed&quot;: &quot;35271311&quot;, &quot;BioGrid_Type&quot;: &quot;Affinity Capture-MS&quot;}"/>
  </edge>
  <edge label="22919 (pp) 7846" source="228" target="147">
    <att type="string" name="canonicalName" value="22919 (pp) 7846"/>
    <att type="string" name="interaction" value="pp"/>
    <att type="int" name="SCORE" value="519"/>
    <att type="string" name="support" value="{&quot;StringDB&quot;: &quot;physical&quot;, &quot;StringEvidence&quot;: &quot;experiments:0.499,textmining:0.182,coexpression:0.024&quot;, &quot;BioGrid&quot;: &quot;physical&quot;, &quot;BioGrid_PubMed&quot;: &quot;16455083&quot;, &quot;BioGrid_Type&quot;: &quot;Reconstituted Complex&quot;, &quot;String_Score_Physical&quot;: 519, &quot;String_Score_Combined&quot;: 616}"/>
  </edge>
  <edge label="22919 (pp) 832" source="228" target="21">
    <att type="string" name="canonicalName" value="22919 (pp) 832"/>
    <att type="string" name="interaction" value="pp"/>
    <att type="int" name="SCORE" value="208"/>
    <att type="string" name="support" value="{&quot;StringDB&quot;: &quot;functional&quot;, &quot;StringEvidence&quot;: &quot;textmining:0.248,coexpression:0.032&quot;, &quot;BioGrid&quot;: &quot;physical&quot;, &quot;BioGrid_PubMed&quot;: &quot;35271311&quot;, &quot;BioGrid_Type&quot;: &quot;Affinity Capture-MS&quot;, &quot;String_Score_Combined&quot;: 302, &quot;String_Score_Physical&quot;: 208}"/>
  </edge>
  <edge label="22919 (pp) 84823" source="228" target="322">
    <att type="string" name="canonicalName" value="22919 (pp) 84823"/>
    <att type="string" name="interaction" value="pp"/>
    <att type="int" name="SCORE" value="208"/>
    <att type="string" name="support" value="{&quot;StringDB&quot;: &quot;functional&quot;, &quot;StringEvidence&quot;: &quot;textmining:0.117,coexpression:0.046&quot;, &quot;BioGrid&quot;: &quot;physical&quot;, &quot;BioGrid_PubMed&quot;: &quot;35271311&quot;, &quot;BioGrid_Type&quot;: &quot;Affinity Capture-MS&quot;, &quot;String_Score_Combined&quot;: 192, &quot;String_Score_Physical&quot;: 208}"/>
  </edge>
  <edge label="22919 (pp) 9532" source="228" target="164">
    <att type="string" name="canonicalName" value="22919 (pp) 9532"/>
    <att type="string" name="interaction" value="pp"/>
    <att type="int" name="SCORE" value="208"/>
    <att type="string" name="support" value="{&quot;BioGrid&quot;: &quot;physical&quot;, &quot;BioGrid_PubMed&quot;: &quot;35271311&quot;, &quot;BioGrid_Type&quot;: &quot;Affinity Capture-MS&quot;}"/>
  </edge>
  <edge label="22934 (pp) 26003" source="229" target="248">
    <att type="string" name="canonicalName" value="22934 (pp) 26003"/>
    <att type="string" name="interaction" value="pp"/>
    <att type="int" name="SCORE" value="307"/>
    <att type="string" name="support" value="{&quot;StringDB&quot;: &quot;physical&quot;, &quot;StringEvidence&quot;: &quot;experiments:0.278&quot;, &quot;InWeb_IM&quot;: &quot;experimental&quot;, &quot;BioGrid&quot;: &quot;physical&quot;, &quot;BioGrid_PubMed&quot;: &quot;32296183,29892012,25416956,21516116&quot;, &quot;BioGrid_Type&quot;: &quot;Two-hybrid&quot;, &quot;String_Score_Physical&quot;: 307, &quot;String_Score_Combined&quot;: 307}"/>
  </edge>
  <edge label="22934 (pp) 3312" source="229" target="64">
    <att type="string" name="canonicalName" value="22934 (pp) 3312"/>
    <att type="string" name="interaction" value="pp"/>
    <att type="int" name="SCORE" value="294"/>
    <att type="string" name="support" value="{&quot;StringDB&quot;: &quot;functional&quot;, &quot;StringEvidence&quot;: &quot;textmining:0.178,coexpression:0.025&quot;, &quot;InWeb_IM&quot;: &quot;inference&quot;, &quot;String_Score_Combined&quot;: 231, &quot;String_Score_Physical&quot;: 294}"/>
  </edge>
  <edge label="22934 (pp) 5184" source="229" target="94">
    <att type="string" name="canonicalName" value="22934 (pp) 5184"/>
    <att type="string" name="interaction" value="pp"/>
    <att type="int" name="SCORE" value="467"/>
    <att type="string" name="support" value="{&quot;StringDB&quot;: &quot;physical&quot;, &quot;StringEvidence&quot;: &quot;experiments:0.444,coexpression:0.057&quot;, &quot;BioGrid&quot;: &quot;physical&quot;, &quot;BioGrid_PubMed&quot;: &quot;26344197&quot;, &quot;BioGrid_Type&quot;: &quot;Co-fractionation&quot;, &quot;BioGrid_Score&quot;: &quot;0.086446246&quot;, &quot;String_Score_Physical&quot;: 467, &quot;String_Score_Combined&quot;: 497}"/>
  </edge>
  <edge label="23042 (pp) 355" source="230" target="7">
    <att type="string" name="canonicalName" value="23042 (pp) 355"/>
    <att type="string" name="interaction" value="pp"/>
    <att type="int" name="SCORE" value="219"/>
    <att type="string" name="support" value="{&quot;StringDB&quot;: &quot;physical&quot;, &quot;StringEvidence&quot;: &quot;experiments:0.186&quot;, &quot;InWeb_IM&quot;: &quot;experimental&quot;, &quot;BioGrid&quot;: &quot;physical&quot;, &quot;BioGrid_PubMed&quot;: &quot;28514442,26186194&quot;, &quot;BioGrid_Type&quot;: &quot;Affinity Capture-MS&quot;, &quot;BioGrid_Score&quot;: &quot;0.798284457,0.883179596&quot;, &quot;String_Score_Physical&quot;: 219, &quot;String_Score_Combined&quot;: 219}"/>
  </edge>
  <edge label="23042 (pp) 375" source="230" target="9">
    <att type="string" name="canonicalName" value="23042 (pp) 375"/>
    <att type="string" name="interaction" value="pp"/>
    <att type="int" name="SCORE" value="208"/>
    <att type="string" name="support" value="{&quot;BioGrid&quot;: &quot;physical&quot;, &quot;BioGrid_PubMed&quot;: &quot;35844135&quot;, &quot;BioGrid_Type&quot;: &quot;Proximity Label-MS&quot;}"/>
  </edge>
  <edge label="23042 (pp) 378" source="230" target="10">
    <att type="string" name="canonicalName" value="23042 (pp) 378"/>
    <att type="string" name="interaction" value="pp"/>
    <att type="int" name="SCORE" value="208"/>
    <att type="string" name="support" value="{&quot;BioGrid&quot;: &quot;physical&quot;, &quot;BioGrid_PubMed&quot;: &quot;35844135&quot;, &quot;BioGrid_Type&quot;: &quot;Proximity Label-MS&quot;}"/>
  </edge>
  <edge label="23042 (pp) 387" source="230" target="12">
    <att type="string" name="canonicalName" value="23042 (pp) 387"/>
    <att type="string" name="interaction" value="pp"/>
    <att type="int" name="SCORE" value="208"/>
    <att type="string" name="support" value="{&quot;BioGrid&quot;: &quot;physical&quot;, &quot;BioGrid_PubMed&quot;: &quot;31871319&quot;, &quot;BioGrid_Type&quot;: &quot;Affinity Capture-MS&quot;}"/>
  </edge>
  <edge label="23042 (pp) 400" source="230" target="13">
    <att type="string" name="canonicalName" value="23042 (pp) 400"/>
    <att type="string" name="interaction" value="pp"/>
    <att type="int" name="SCORE" value="208"/>
    <att type="string" name="support" value="{&quot;BioGrid&quot;: &quot;physical&quot;, &quot;BioGrid_PubMed&quot;: &quot;35844135&quot;, &quot;BioGrid_Type&quot;: &quot;Proximity Label-MS&quot;}"/>
  </edge>
  <edge label="23042 (pp) 4893" source="230" target="89">
    <att type="string" name="canonicalName" value="23042 (pp) 4893"/>
    <att type="string" name="interaction" value="pp"/>
    <att type="int" name="SCORE" value="191"/>
    <att type="string" name="support" value="{&quot;StringDB&quot;: &quot;physical&quot;, &quot;StringEvidence&quot;: &quot;experiments:0.156&quot;, &quot;BioGrid&quot;: &quot;physical&quot;, &quot;BioGrid_PubMed&quot;: &quot;30639242,30194290&quot;, &quot;BioGrid_Type&quot;: &quot;Proximity Label-MS&quot;, &quot;BioGrid_Score&quot;: &quot;3.34545599&quot;, &quot;String_Score_Physical&quot;: 191, &quot;String_Score_Combined&quot;: 191}"/>
  </edge>
  <edge label="23042 (pp) 56681" source="230" target="292">
    <att type="string" name="canonicalName" value="23042 (pp) 56681"/>
    <att type="string" name="interaction" value="pp"/>
    <att type="int" name="SCORE" value="208"/>
    <att type="string" name="support" value="{&quot;BioGrid&quot;: &quot;physical&quot;, &quot;BioGrid_PubMed&quot;: &quot;35844135&quot;, &quot;BioGrid_Type&quot;: &quot;Proximity Label-MS&quot;}"/>
  </edge>
  <edge label="23042 (pp) 5862" source="230" target="112">
    <att type="string" name="canonicalName" value="23042 (pp) 5862"/>
    <att type="string" name="interaction" value="pp"/>
    <att type="int" name="SCORE" value="208"/>
    <att type="string" name="support" value="{&quot;BioGrid&quot;: &quot;physical&quot;, &quot;BioGrid_PubMed&quot;: &quot;34079125&quot;, &quot;BioGrid_Type&quot;: &quot;Proximity Label-MS&quot;, &quot;BioGrid_Score&quot;: &quot;7.31&quot;}"/>
  </edge>
  <edge label="23042 (pp) 60481" source="230" target="302">
    <att type="string" name="canonicalName" value="23042 (pp) 60481"/>
    <att type="string" name="interaction" value="pp"/>
    <att type="int" name="SCORE" value="208"/>
    <att type="string" name="support" value="{&quot;StringDB&quot;: &quot;functional&quot;, &quot;StringEvidence&quot;: &quot;textmining:0.296&quot;, &quot;BioGrid&quot;: &quot;physical&quot;, &quot;BioGrid_PubMed&quot;: &quot;34079125&quot;, &quot;BioGrid_Type&quot;: &quot;Proximity Label-MS&quot;, &quot;BioGrid_Score&quot;: &quot;35.38&quot;, &quot;String_Score_Combined&quot;: 325, &quot;String_Score_Physical&quot;: 208}"/>
  </edge>
  <edge label="23042 (pp) 998" source="230" target="22">
    <att type="string" name="canonicalName" value="23042 (pp) 998"/>
    <att type="string" name="interaction" value="pp"/>
    <att type="int" name="SCORE" value="208"/>
    <att type="string" name="support" value="{&quot;BioGrid&quot;: &quot;physical&quot;, &quot;BioGrid_PubMed&quot;: &quot;31871319&quot;, &quot;BioGrid_Type&quot;: &quot;Affinity Capture-MS&quot;}"/>
  </edge>
  <edge label="23065 (pp) 2590" source="231" target="50">
    <att type="string" name="canonicalName" value="23065 (pp) 2590"/>
    <att type="string" name="interaction" value="pp"/>
    <att type="int" name="SCORE" value="270"/>
    <att type="string" name="support" value="{&quot;StringDB&quot;: &quot;physical&quot;, &quot;StringEvidence&quot;: &quot;experiments:0.239,coexpression:0.071&quot;, &quot;BioGrid&quot;: &quot;physical&quot;, &quot;BioGrid_PubMed&quot;: &quot;27342126&quot;, &quot;BioGrid_Type&quot;: &quot;Affinity Capture-MS&quot;, &quot;String_Score_Physical&quot;: 270, &quot;String_Score_Combined&quot;: 321}"/>
  </edge>
  <edge label="23065 (pp) 27032" source="231" target="251">
    <att type="string" name="canonicalName" value="23065 (pp) 27032"/>
    <att type="string" name="interaction" value="pp"/>
    <att type="int" name="SCORE" value="282"/>
    <att type="string" name="support" value="{&quot;StringDB&quot;: &quot;physical&quot;, &quot;StringEvidence&quot;: &quot;experiments:0.252,coexpression:0.024,textmining:0.001&quot;, &quot;BioGrid&quot;: &quot;physical&quot;, &quot;BioGrid_PubMed&quot;: &quot;27342126&quot;, &quot;BioGrid_Type&quot;: &quot;Affinity Capture-MS&quot;, &quot;String_Score_Physical&quot;: 282, &quot;String_Score_Combined&quot;: 300}"/>
  </edge>
  <edge label="23065 (pp) 2773" source="231" target="54">
    <att type="string" name="canonicalName" value="23065 (pp) 2773"/>
    <att type="string" name="interaction" value="pp"/>
    <att type="int" name="SCORE" value="270"/>
    <att type="string" name="support" value="{&quot;StringDB&quot;: &quot;physical&quot;, &quot;StringEvidence&quot;: &quot;experiments:0.239&quot;, &quot;BioGrid&quot;: &quot;physical&quot;, &quot;BioGrid_PubMed&quot;: &quot;27342126&quot;, &quot;BioGrid_Type&quot;: &quot;Affinity Capture-MS&quot;, &quot;String_Score_Physical&quot;: 270, &quot;String_Score_Combined&quot;: 270}"/>
  </edge>
  <edge label="23065 (pp) 28972" source="231" target="255">
    <att type="string" name="canonicalName" value="23065 (pp) 28972"/>
    <att type="string" name="interaction" value="pp"/>
    <att type="int" name="SCORE" value="270"/>
    <att type="string" name="support" value="{&quot;StringDB&quot;: &quot;physical&quot;, &quot;StringEvidence&quot;: &quot;textmining:0.423,experiments:0.239,coexpression:0.044&quot;, &quot;BioGrid&quot;: &quot;physical&quot;, &quot;BioGrid_PubMed&quot;: &quot;27342126&quot;, &quot;BioGrid_Type&quot;: &quot;Affinity Capture-MS&quot;, &quot;String_Score_Physical&quot;: 270, &quot;String_Score_Combined&quot;: 597}"/>
  </edge>
  <edge label="23065 (pp) 301" source="231" target="5">
    <att type="string" name="canonicalName" value="23065 (pp) 301"/>
    <att type="string" name="interaction" value="pp"/>
    <att type="int" name="SCORE" value="270"/>
    <att type="string" name="support" value="{&quot;StringDB&quot;: &quot;physical&quot;, &quot;StringEvidence&quot;: &quot;experiments:0.239,textmining:0.011&quot;, &quot;BioGrid&quot;: &quot;physical&quot;, &quot;BioGrid_PubMed&quot;: &quot;27342126&quot;, &quot;BioGrid_Type&quot;: &quot;Affinity Capture-MS&quot;, &quot;String_Score_Physical&quot;: 270, &quot;String_Score_Combined&quot;: 278}"/>
  </edge>
  <edge label="23065 (pp) 308" source="231" target="6">
    <att type="string" name="canonicalName" value="23065 (pp) 308"/>
    <att type="string" name="interaction" value="pp"/>
    <att type="int" name="SCORE" value="270"/>
    <att type="string" name="support" value="{&quot;StringDB&quot;: &quot;physical&quot;, &quot;StringEvidence&quot;: &quot;experiments:0.239&quot;, &quot;BioGrid&quot;: &quot;physical&quot;, &quot;BioGrid_PubMed&quot;: &quot;27342126&quot;, &quot;BioGrid_Type&quot;: &quot;Affinity Capture-MS&quot;, &quot;String_Score_Physical&quot;: 270, &quot;String_Score_Combined&quot;: 270}"/>
  </edge>
  <edge label="23065 (pp) 3608" source="231" target="71">
    <att type="string" name="canonicalName" value="23065 (pp) 3608"/>
    <att type="string" name="interaction" value="pp"/>
    <att type="int" name="SCORE" value="271"/>
    <att type="string" name="support" value="{&quot;StringDB&quot;: &quot;physical&quot;, &quot;StringEvidence&quot;: &quot;experiments:0.240,coexpression:0.022&quot;, &quot;BioGrid&quot;: &quot;physical&quot;, &quot;BioGrid_PubMed&quot;: &quot;22939629&quot;, &quot;BioGrid_Type&quot;: &quot;Co-fractionation&quot;, &quot;BioGrid_Score&quot;: &quot;0.841&quot;, &quot;String_Score_Physical&quot;: 271, &quot;String_Score_Combined&quot;: 286}"/>
  </edge>
  <edge label="23065 (pp) 3703" source="231" target="73">
    <att type="string" name="canonicalName" value="23065 (pp) 3703"/>
    <att type="string" name="interaction" value="pp"/>
    <att type="int" name="SCORE" value="270"/>
    <att type="string" name="support" value="{&quot;StringDB&quot;: &quot;physical&quot;, &quot;StringEvidence&quot;: &quot;textmining:0.297,experiments:0.239,coexpression:0.107&quot;, &quot;BioGrid&quot;: &quot;physical&quot;, &quot;BioGrid_PubMed&quot;: &quot;27342126&quot;, &quot;BioGrid_Type&quot;: &quot;Affinity Capture-MS&quot;, &quot;String_Score_Physical&quot;: 270, &quot;String_Score_Combined&quot;: 542}"/>
  </edge>
  <edge label="23065 (pp) 3735" source="231" target="75">
    <att type="string" name="canonicalName" value="23065 (pp) 3735"/>
    <att type="string" name="interaction" value="pp"/>
    <att type="int" name="SCORE" value="270"/>
    <att type="string" name="support" value="{&quot;StringDB&quot;: &quot;physical&quot;, &quot;StringEvidence&quot;: &quot;experiments:0.239,coexpression:0.034&quot;, &quot;BioGrid&quot;: &quot;physical&quot;, &quot;BioGrid_PubMed&quot;: &quot;27342126&quot;, &quot;BioGrid_Type&quot;: &quot;Affinity Capture-MS&quot;, &quot;String_Score_Physical&quot;: 270, &quot;String_Score_Combined&quot;: 295}"/>
  </edge>
  <edge label="23065 (pp) 387" source="231" target="12">
    <att type="string" name="canonicalName" value="23065 (pp) 387"/>
    <att type="string" name="interaction" value="pp"/>
    <att type="int" name="SCORE" value="208"/>
    <att type="string" name="support" value="{&quot;BioGrid&quot;: &quot;physical&quot;, &quot;BioGrid_PubMed&quot;: &quot;31871319&quot;, &quot;BioGrid_Type&quot;: &quot;Affinity Capture-MS&quot;}"/>
  </edge>
  <edge label="23065 (pp) 4000" source="231" target="76">
    <att type="string" name="canonicalName" value="23065 (pp) 4000"/>
    <att type="string" name="interaction" value="pp"/>
    <att type="int" name="SCORE" value="208"/>
    <att type="string" name="support" value="{&quot;BioGrid&quot;: &quot;physical&quot;, &quot;BioGrid_PubMed&quot;: &quot;32344865,29568061&quot;, &quot;BioGrid_Type&quot;: &quot;Proximity Label-MS&quot;}"/>
  </edge>
  <edge label="23065 (pp) 4191" source="231" target="79">
    <att type="string" name="canonicalName" value="23065 (pp) 4191"/>
    <att type="string" name="interaction" value="pp"/>
    <att type="int" name="SCORE" value="270"/>
    <att type="string" name="support" value="{&quot;StringDB&quot;: &quot;physical&quot;, &quot;StringEvidence&quot;: &quot;experiments:0.239,coexpression:0.029&quot;, &quot;BioGrid&quot;: &quot;physical&quot;, &quot;BioGrid_PubMed&quot;: &quot;27342126&quot;, &quot;BioGrid_Type&quot;: &quot;Affinity Capture-MS&quot;, &quot;String_Score_Physical&quot;: 270, &quot;String_Score_Combined&quot;: 291}"/>
  </edge>
  <edge label="23065 (pp) 476" source="231" target="14">
    <att type="string" name="canonicalName" value="23065 (pp) 476"/>
    <att type="string" name="interaction" value="pp"/>
    <att type="int" name="SCORE" value="281"/>
    <att type="string" name="support" value="{&quot;StringDB&quot;: &quot;physical&quot;, &quot;StringEvidence&quot;: &quot;experiments:0.251,textmining:0.038,coexpression:0.013&quot;, &quot;BioGrid&quot;: &quot;physical&quot;, &quot;BioGrid_PubMed&quot;: &quot;27342126&quot;, &quot;BioGrid_Type&quot;: &quot;Affinity Capture-MS&quot;, &quot;String_Score_Physical&quot;: 281, &quot;String_Score_Combined&quot;: 317}"/>
  </edge>
  <edge label="23065 (pp) 506" source="231" target="15">
    <att type="string" name="canonicalName" value="23065 (pp) 506"/>
    <att type="string" name="interaction" value="pp"/>
    <att type="int" name="SCORE" value="270"/>
    <att type="string" name="support" value="{&quot;StringDB&quot;: &quot;physical&quot;, &quot;StringEvidence&quot;: &quot;experiments:0.239,coexpression:0.082&quot;, &quot;BioGrid&quot;: &quot;physical&quot;, &quot;BioGrid_PubMed&quot;: &quot;27342126&quot;, &quot;BioGrid_Type&quot;: &quot;Affinity Capture-MS&quot;, &quot;String_Score_Physical&quot;: 270, &quot;String_Score_Combined&quot;: 329}"/>
  </edge>
  <edge label="23065 (pp) 5862" source="231" target="112">
    <att type="string" name="canonicalName" value="23065 (pp) 5862"/>
    <att type="string" name="interaction" value="pp"/>
    <att type="int" name="SCORE" value="270"/>
    <att type="string" name="support" value="{&quot;StringDB&quot;: &quot;physical&quot;, &quot;StringEvidence&quot;: &quot;experiments:0.239,coexpression:0.006&quot;, &quot;BioGrid&quot;: &quot;physical&quot;, &quot;BioGrid_PubMed&quot;: &quot;27342126&quot;, &quot;BioGrid_Type&quot;: &quot;Affinity Capture-MS&quot;, &quot;String_Score_Physical&quot;: 270, &quot;String_Score_Combined&quot;: 274}"/>
  </edge>
  <edge label="23065 (pp) 6184" source="231" target="113">
    <att type="string" name="canonicalName" value="23065 (pp) 6184"/>
    <att type="string" name="interaction" value="pp"/>
    <att type="int" name="SCORE" value="270"/>
    <att type="string" name="support" value="{&quot;StringDB&quot;: &quot;physical&quot;, &quot;StringEvidence&quot;: &quot;coexpression:0.252,experiments:0.239&quot;, &quot;BioGrid&quot;: &quot;physical&quot;, &quot;BioGrid_PubMed&quot;: &quot;27342126&quot;, &quot;BioGrid_Type&quot;: &quot;Affinity Capture-MS&quot;, &quot;String_Score_Physical&quot;: 270, &quot;String_Score_Combined&quot;: 454}"/>
  </edge>
  <edge label="23065 (pp) 6390" source="231" target="116">
    <att type="string" name="canonicalName" value="23065 (pp) 6390"/>
    <att type="string" name="interaction" value="pp"/>
    <att type="int" name="SCORE" value="270"/>
    <att type="string" name="support" value="{&quot;StringDB&quot;: &quot;physical&quot;, &quot;StringEvidence&quot;: &quot;experiments:0.239,coexpression:0.031&quot;, &quot;BioGrid&quot;: &quot;physical&quot;, &quot;BioGrid_PubMed&quot;: &quot;27342126&quot;, &quot;BioGrid_Type&quot;: &quot;Affinity Capture-MS&quot;, &quot;String_Score_Physical&quot;: 270, &quot;String_Score_Combined&quot;: 292}"/>
  </edge>
  <edge label="23065 (pp) 7416" source="231" target="144">
    <att type="string" name="canonicalName" value="23065 (pp) 7416"/>
    <att type="string" name="interaction" value="pp"/>
    <att type="int" name="SCORE" value="270"/>
    <att type="string" name="support" value="{&quot;StringDB&quot;: &quot;physical&quot;, &quot;StringEvidence&quot;: &quot;experiments:0.239,textmining:0.163,coexpression:0.007&quot;, &quot;BioGrid&quot;: &quot;physical&quot;, &quot;BioGrid_PubMed&quot;: &quot;27342126&quot;, &quot;BioGrid_Type&quot;: &quot;Affinity Capture-MS&quot;, &quot;String_Score_Physical&quot;: 270, &quot;String_Score_Combined&quot;: 393}"/>
  </edge>
  <edge label="23065 (pp) 80267" source="231" target="312">
    <att type="string" name="canonicalName" value="23065 (pp) 80267"/>
    <att type="string" name="interaction" value="pp"/>
    <att type="int" name="SCORE" value="669"/>
    <att type="string" name="support" value="{&quot;StringDB&quot;: &quot;physical&quot;, &quot;StringEvidence&quot;: &quot;experiments:0.655,textmining:0.582&quot;, &quot;BioGrid&quot;: &quot;physical&quot;, &quot;BioGrid_PubMed&quot;: &quot;28366632&quot;, &quot;BioGrid_Type&quot;: &quot;Affinity Capture-MS&quot;, &quot;String_Score_Physical&quot;: 669, &quot;String_Score_Combined&quot;: 861}"/>
  </edge>
  <edge label="23065 (pp) 998" source="231" target="22">
    <att type="string" name="canonicalName" value="23065 (pp) 998"/>
    <att type="string" name="interaction" value="pp"/>
    <att type="int" name="SCORE" value="208"/>
    <att type="string" name="support" value="{&quot;BioGrid&quot;: &quot;physical&quot;, &quot;BioGrid_PubMed&quot;: &quot;31871319&quot;, &quot;BioGrid_Type&quot;: &quot;Affinity Capture-MS&quot;}"/>
  </edge>
  <edge label="23082 (pp) 6432" source="232" target="122">
    <att type="string" name="canonicalName" value="23082 (pp) 6432"/>
    <att type="string" name="interaction" value="pp"/>
    <att type="int" name="SCORE" value="208"/>
    <att type="string" name="support" value="{&quot;BioGrid&quot;: &quot;physical&quot;, &quot;BioGrid_PubMed&quot;: &quot;33961781&quot;, &quot;BioGrid_Type&quot;: &quot;Affinity Capture-MS&quot;, &quot;BioGrid_Score&quot;: &quot;0.989653356&quot;}"/>
  </edge>
  <edge label="23082 (pp) 6921" source="232" target="137">
    <att type="string" name="canonicalName" value="23082 (pp) 6921"/>
    <att type="string" name="interaction" value="pp"/>
    <att type="int" name="SCORE" value="243"/>
    <att type="string" name="support" value="{&quot;StringDB&quot;: &quot;physical&quot;, &quot;StringEvidence&quot;: &quot;experiments:0.212&quot;, &quot;String_Score_Physical&quot;: 243, &quot;String_Score_Combined&quot;: 243}"/>
  </edge>
  <edge label="23129 (pp) 3164" source="233" target="60">
    <att type="string" name="canonicalName" value="23129 (pp) 3164"/>
    <att type="string" name="interaction" value="pp"/>
    <att type="int" name="SCORE" value="270"/>
    <att type="string" name="support" value="{&quot;StringDB&quot;: &quot;physical&quot;, &quot;StringEvidence&quot;: &quot;textmining:0.821,experiments:0.239&quot;, &quot;InWeb_IM&quot;: &quot;experimental&quot;, &quot;String_Score_Physical&quot;: 270, &quot;String_Score_Combined&quot;: 869}"/>
  </edge>
  <edge label="23204 (pp) 23480" source="234" target="236">
    <att type="string" name="canonicalName" value="23204 (pp) 23480"/>
    <att type="string" name="interaction" value="pp"/>
    <att type="int" name="SCORE" value="540"/>
    <att type="string" name="support" value="{&quot;StringDB&quot;: &quot;physical&quot;, &quot;StringEvidence&quot;: &quot;database:0.520&quot;, &quot;String_Score_Physical&quot;: 540, &quot;String_Score_Combined&quot;: 540}"/>
  </edge>
  <edge label="23204 (pp) 4905" source="234" target="90">
    <att type="string" name="canonicalName" value="23204 (pp) 4905"/>
    <att type="string" name="interaction" value="pp"/>
    <att type="int" name="SCORE" value="208"/>
    <att type="string" name="support" value="{&quot;BioGrid&quot;: &quot;physical&quot;, &quot;BioGrid_PubMed&quot;: &quot;35271311&quot;, &quot;BioGrid_Type&quot;: &quot;Affinity Capture-MS&quot;}"/>
  </edge>
  <edge label="23204 (pp) 5862" source="234" target="112">
    <att type="string" name="canonicalName" value="23204 (pp) 5862"/>
    <att type="string" name="interaction" value="pp"/>
    <att type="int" name="SCORE" value="208"/>
    <att type="string" name="support" value="{&quot;BioGrid&quot;: &quot;physical&quot;, &quot;BioGrid_PubMed&quot;: &quot;35271311&quot;, &quot;BioGrid_Type&quot;: &quot;Affinity Capture-MS&quot;}"/>
  </edge>
  <edge label="23204 (pp) 81853" source="234" target="314">
    <att type="string" name="canonicalName" value="23204 (pp) 81853"/>
    <att type="string" name="interaction" value="pp"/>
    <att type="int" name="SCORE" value="208"/>
    <att type="string" name="support" value="{&quot;BioGrid&quot;: &quot;physical&quot;, &quot;BioGrid_PubMed&quot;: &quot;32296183&quot;, &quot;BioGrid_Type&quot;: &quot;Two-hybrid&quot;}"/>
  </edge>
  <edge label="23428 (pp) 81853" source="235" target="314">
    <att type="string" name="canonicalName" value="23428 (pp) 81853"/>
    <att type="string" name="interaction" value="pp"/>
    <att type="int" name="SCORE" value="208"/>
    <att type="string" name="support" value="{&quot;BioGrid&quot;: &quot;physical&quot;, &quot;BioGrid_PubMed&quot;: &quot;32296183&quot;, &quot;BioGrid_Type&quot;: &quot;Two-hybrid&quot;}"/>
  </edge>
  <edge label="23480 (pp) 27230" source="236" target="252">
    <att type="string" name="canonicalName" value="23480 (pp) 27230"/>
    <att type="string" name="interaction" value="pp"/>
    <att type="int" name="SCORE" value="900"/>
    <att type="string" name="support" value="{&quot;StringDB&quot;: &quot;physical&quot;, &quot;StringEvidence&quot;: &quot;database:0.896,coexpression:0.510,textmining:0.164&quot;, &quot;String_Score_Physical&quot;: 900, &quot;String_Score_Combined&quot;: 959}"/>
  </edge>
  <edge label="23480 (pp) 3703" source="236" target="73">
    <att type="string" name="canonicalName" value="23480 (pp) 3703"/>
    <att type="string" name="interaction" value="pp"/>
    <att type="int" name="SCORE" value="702"/>
    <att type="string" name="support" value="{&quot;StringDB&quot;: &quot;physical&quot;, &quot;StringEvidence&quot;: &quot;experiments:0.689,textmining:0.281,coexpression:0.090&quot;, &quot;String_Score_Physical&quot;: 702, &quot;String_Score_Combined&quot;: 805}"/>
  </edge>
  <edge label="23480 (pp) 58505" source="236" target="300">
    <att type="string" name="canonicalName" value="23480 (pp) 58505"/>
    <att type="string" name="interaction" value="pp"/>
    <att type="int" name="SCORE" value="702"/>
    <att type="string" name="support" value="{&quot;StringDB&quot;: &quot;physical&quot;, &quot;StringEvidence&quot;: &quot;experiments:0.689,textmining:0.442,coexpression:0.275&quot;, &quot;String_Score_Physical&quot;: 702, &quot;String_Score_Combined&quot;: 879}"/>
  </edge>
  <edge label="23480 (pp) 6184" source="236" target="113">
    <att type="string" name="canonicalName" value="23480 (pp) 6184"/>
    <att type="string" name="interaction" value="pp"/>
    <att type="int" name="SCORE" value="875"/>
    <att type="string" name="support" value="{&quot;StringDB&quot;: &quot;physical&quot;, &quot;StringEvidence&quot;: &quot;experiments:0.689,database:0.583,textmining:0.254,coexpression:0.095&quot;, &quot;InWeb_IM&quot;: &quot;inference&quot;, &quot;String_Score_Physical&quot;: 875, &quot;String_Score_Combined&quot;: 916}"/>
  </edge>
  <edge label="23480 (pp) 6734" source="236" target="132">
    <att type="string" name="canonicalName" value="23480 (pp) 6734"/>
    <att type="string" name="interaction" value="pp"/>
    <att type="int" name="SCORE" value="294"/>
    <att type="string" name="support" value="{&quot;StringDB&quot;: &quot;functional&quot;, &quot;StringEvidence&quot;: &quot;textmining:0.388,neighborhood:0.265,coexpression:0.107&quot;, &quot;InWeb_IM&quot;: &quot;inference&quot;, &quot;String_Score_Combined&quot;: 614, &quot;String_Score_Physical&quot;: 294}"/>
  </edge>
  <edge label="23480 (pp) 6746" source="236" target="133">
    <att type="string" name="canonicalName" value="23480 (pp) 6746"/>
    <att type="string" name="interaction" value="pp"/>
    <att type="int" name="SCORE" value="600"/>
    <att type="string" name="support" value="{&quot;StringDB&quot;: &quot;physical&quot;, &quot;StringEvidence&quot;: &quot;database:0.583,coexpression:0.444,textmining:0.380&quot;, &quot;InWeb_IM&quot;: &quot;inference&quot;, &quot;String_Score_Physical&quot;: 600, &quot;String_Score_Combined&quot;: 861}"/>
  </edge>
  <edge label="23480 (pp) 7494" source="236" target="145">
    <att type="string" name="canonicalName" value="23480 (pp) 7494"/>
    <att type="string" name="interaction" value="pp"/>
    <att type="int" name="SCORE" value="800"/>
    <att type="string" name="support" value="{&quot;StringDB&quot;: &quot;physical&quot;, &quot;StringEvidence&quot;: &quot;experiments:0.791,textmining:0.197,coexpression:0.022&quot;, &quot;String_Score_Physical&quot;: 800, &quot;String_Score_Combined&quot;: 842}"/>
  </edge>
  <edge label="23484 (pp) 3312" source="237" target="64">
    <att type="string" name="canonicalName" value="23484 (pp) 3312"/>
    <att type="string" name="interaction" value="pp"/>
    <att type="int" name="SCORE" value="294"/>
    <att type="string" name="support" value="{&quot;InWeb_IM&quot;: &quot;inference&quot;}"/>
  </edge>
  <edge label="23484 (pp) 4000" source="237" target="76">
    <att type="string" name="canonicalName" value="23484 (pp) 4000"/>
    <att type="string" name="interaction" value="pp"/>
    <att type="int" name="SCORE" value="208"/>
    <att type="string" name="support" value="{&quot;BioGrid&quot;: &quot;physical&quot;, &quot;BioGrid_PubMed&quot;: &quot;24623722&quot;, &quot;BioGrid_Type&quot;: &quot;Two-hybrid&quot;}"/>
  </edge>
  <edge label="23516 (pp) 382" source="239" target="11">
    <att type="string" name="canonicalName" value="23516 (pp) 382"/>
    <att type="string" name="interaction" value="pp"/>
    <att type="int" name="SCORE" value="208"/>
    <att type="string" name="support" value="{&quot;BioGrid&quot;: &quot;physical&quot;, &quot;BioGrid_PubMed&quot;: &quot;34079125&quot;, &quot;BioGrid_Type&quot;: &quot;Proximity Label-MS&quot;, &quot;BioGrid_Score&quot;: &quot;65.0&quot;}"/>
  </edge>
  <edge label="23516 (pp) 387" source="239" target="12">
    <att type="string" name="canonicalName" value="23516 (pp) 387"/>
    <att type="string" name="interaction" value="pp"/>
    <att type="int" name="SCORE" value="208"/>
    <att type="string" name="support" value="{&quot;BioGrid&quot;: &quot;physical&quot;, &quot;BioGrid_PubMed&quot;: &quot;31871319&quot;, &quot;BioGrid_Type&quot;: &quot;Affinity Capture-MS&quot;}"/>
  </edge>
  <edge label="23516 (pp) 4893" source="239" target="89">
    <att type="string" name="canonicalName" value="23516 (pp) 4893"/>
    <att type="string" name="interaction" value="pp"/>
    <att type="int" name="SCORE" value="273"/>
    <att type="string" name="support" value="{&quot;StringDB&quot;: &quot;physical&quot;, &quot;StringEvidence&quot;: &quot;experiments:0.242&quot;, &quot;BioGrid&quot;: &quot;physical&quot;, &quot;BioGrid_PubMed&quot;: &quot;30639242,30194290&quot;, &quot;BioGrid_Type&quot;: &quot;Proximity Label-MS&quot;, &quot;BioGrid_Score&quot;: &quot;5.13811343&quot;, &quot;String_Score_Physical&quot;: 273, &quot;String_Score_Combined&quot;: 273}"/>
  </edge>
  <edge label="23516 (pp) 5862" source="239" target="112">
    <att type="string" name="canonicalName" value="23516 (pp) 5862"/>
    <att type="string" name="interaction" value="pp"/>
    <att type="int" name="SCORE" value="208"/>
    <att type="string" name="support" value="{&quot;BioGrid&quot;: &quot;physical&quot;, &quot;BioGrid_PubMed&quot;: &quot;34079125&quot;, &quot;BioGrid_Type&quot;: &quot;Proximity Label-MS&quot;, &quot;BioGrid_Score&quot;: &quot;80.0&quot;}"/>
  </edge>
  <edge label="23516 (pp) 60481" source="239" target="302">
    <att type="string" name="canonicalName" value="23516 (pp) 60481"/>
    <att type="string" name="interaction" value="pp"/>
    <att type="int" name="SCORE" value="208"/>
    <att type="string" name="support" value="{&quot;BioGrid&quot;: &quot;physical&quot;, &quot;BioGrid_PubMed&quot;: &quot;34079125&quot;, &quot;BioGrid_Type&quot;: &quot;Proximity Label-MS&quot;, &quot;BioGrid_Score&quot;: &quot;40.0&quot;}"/>
  </edge>
  <edge label="23516 (pp) 84447" source="239" target="320">
    <att type="string" name="canonicalName" value="23516 (pp) 84447"/>
    <att type="string" name="interaction" value="pp"/>
    <att type="int" name="SCORE" value="208"/>
    <att type="string" name="support" value="{&quot;BioGrid&quot;: &quot;physical&quot;, &quot;BioGrid_PubMed&quot;: &quot;32614325&quot;, &quot;BioGrid_Type&quot;: &quot;Affinity Capture-MS&quot;}"/>
  </edge>
  <edge label="23516 (pp) 998" source="239" target="22">
    <att type="string" name="canonicalName" value="23516 (pp) 998"/>
    <att type="string" name="interaction" value="pp"/>
    <att type="int" name="SCORE" value="208"/>
    <att type="string" name="support" value="{&quot;BioGrid&quot;: &quot;physical&quot;, &quot;BioGrid_PubMed&quot;: &quot;31871319&quot;, &quot;BioGrid_Type&quot;: &quot;Affinity Capture-MS&quot;}"/>
  </edge>
  <edge label="23568 (pp) 355" source="240" target="7">
    <att type="string" name="canonicalName" value="23568 (pp) 355"/>
    <att type="string" name="interaction" value="pp"/>
    <att type="int" name="SCORE" value="208"/>
    <att type="string" name="support" value="{&quot;BioGrid&quot;: &quot;physical&quot;, &quot;BioGrid_PubMed&quot;: &quot;34917906&quot;, &quot;BioGrid_Type&quot;: &quot;Proximity Label-MS&quot;}"/>
  </edge>
  <edge label="23760 (pp) 3312" source="241" target="64">
    <att type="string" name="canonicalName" value="23760 (pp) 3312"/>
    <att type="string" name="interaction" value="pp"/>
    <att type="int" name="SCORE" value="208"/>
    <att type="string" name="support" value="{&quot;BioGrid&quot;: &quot;physical&quot;, &quot;BioGrid_PubMed&quot;: &quot;32687490&quot;, &quot;BioGrid_Type&quot;: &quot;Affinity Capture-MS&quot;}"/>
  </edge>
  <edge label="255738 (pp) 6576" source="349" target="125">
    <att type="string" name="canonicalName" value="255738 (pp) 6576"/>
    <att type="string" name="interaction" value="pp"/>
    <att type="int" name="SCORE" value="270"/>
    <att type="string" name="support" value="{&quot;StringDB&quot;: &quot;physical&quot;, &quot;StringEvidence&quot;: &quot;experiments:0.239&quot;, &quot;BioGrid&quot;: &quot;physical&quot;, &quot;BioGrid_PubMed&quot;: &quot;23085658&quot;, &quot;BioGrid_Type&quot;: &quot;Affinity Capture-MS&quot;, &quot;String_Score_Physical&quot;: 270, &quot;String_Score_Combined&quot;: 270}"/>
  </edge>
  <edge label="25800 (pp) 382" source="242" target="11">
    <att type="string" name="canonicalName" value="25800 (pp) 382"/>
    <att type="string" name="interaction" value="pp"/>
    <att type="int" name="SCORE" value="208"/>
    <att type="string" name="support" value="{&quot;BioGrid&quot;: &quot;physical&quot;, &quot;BioGrid_PubMed&quot;: &quot;34079125&quot;, &quot;BioGrid_Type&quot;: &quot;Proximity Label-MS&quot;, &quot;BioGrid_Score&quot;: &quot;120.0&quot;}"/>
  </edge>
  <edge label="25800 (pp) 387" source="242" target="12">
    <att type="string" name="canonicalName" value="25800 (pp) 387"/>
    <att type="string" name="interaction" value="pp"/>
    <att type="int" name="SCORE" value="208"/>
    <att type="string" name="support" value="{&quot;BioGrid&quot;: &quot;physical&quot;, &quot;BioGrid_PubMed&quot;: &quot;31871319&quot;, &quot;BioGrid_Type&quot;: &quot;Affinity Capture-MS&quot;}"/>
  </edge>
  <edge label="25800 (pp) 4609" source="242" target="82">
    <att type="string" name="canonicalName" value="25800 (pp) 4609"/>
    <att type="string" name="interaction" value="pp"/>
    <att type="int" name="SCORE" value="294"/>
    <att type="string" name="support" value="{&quot;InWeb_IM&quot;: &quot;experimental&quot;}"/>
  </edge>
  <edge label="25800 (pp) 4893" source="242" target="89">
    <att type="string" name="canonicalName" value="25800 (pp) 4893"/>
    <att type="string" name="interaction" value="pp"/>
    <att type="int" name="SCORE" value="208"/>
    <att type="string" name="support" value="{&quot;BioGrid&quot;: &quot;physical&quot;, &quot;BioGrid_PubMed&quot;: &quot;30194290&quot;, &quot;BioGrid_Type&quot;: &quot;Proximity Label-MS&quot;, &quot;BioGrid_Score&quot;: &quot;3.570311908&quot;}"/>
  </edge>
  <edge label="25800 (pp) 5862" source="242" target="112">
    <att type="string" name="canonicalName" value="25800 (pp) 5862"/>
    <att type="string" name="interaction" value="pp"/>
    <att type="int" name="SCORE" value="208"/>
    <att type="string" name="support" value="{&quot;BioGrid&quot;: &quot;physical&quot;, &quot;BioGrid_PubMed&quot;: &quot;34079125&quot;, &quot;BioGrid_Type&quot;: &quot;Proximity Label-MS&quot;, &quot;BioGrid_Score&quot;: &quot;175.0&quot;}"/>
  </edge>
  <edge label="25800 (pp) 60481" source="242" target="302">
    <att type="string" name="canonicalName" value="25800 (pp) 60481"/>
    <att type="string" name="interaction" value="pp"/>
    <att type="int" name="SCORE" value="208"/>
    <att type="string" name="support" value="{&quot;StringDB&quot;: &quot;functional&quot;, &quot;StringEvidence&quot;: &quot;textmining:0.093,coexpression:0.059&quot;, &quot;BioGrid&quot;: &quot;physical&quot;, &quot;BioGrid_PubMed&quot;: &quot;34079125&quot;, &quot;BioGrid_Type&quot;: &quot;Proximity Label-MS&quot;, &quot;BioGrid_Score&quot;: &quot;30.0&quot;, &quot;String_Score_Combined&quot;: 181, &quot;String_Score_Physical&quot;: 208}"/>
  </edge>
  <edge label="25800 (pp) 998" source="242" target="22">
    <att type="string" name="canonicalName" value="25800 (pp) 998"/>
    <att type="string" name="interaction" value="pp"/>
    <att type="int" name="SCORE" value="208"/>
    <att type="string" name="support" value="{&quot;BioGrid&quot;: &quot;physical&quot;, &quot;BioGrid_PubMed&quot;: &quot;31871319&quot;, &quot;BioGrid_Type&quot;: &quot;Affinity Capture-MS&quot;}"/>
  </edge>
  <edge label="25804 (pp) 27257" source="243" target="254">
    <att type="string" name="canonicalName" value="25804 (pp) 27257"/>
    <att type="string" name="interaction" value="pp"/>
    <att type="int" name="SCORE" value="999"/>
    <att type="string" name="support" value="{&quot;StringDB&quot;: &quot;physical&quot;, &quot;StringEvidence&quot;: &quot;experiments:0.998,textmining:0.981,database:0.791,coexpression:0.096&quot;, &quot;InWeb_IM&quot;: &quot;experimental&quot;, &quot;BioGrid&quot;: &quot;physical&quot;, &quot;BioGrid_PubMed&quot;: &quot;33961781,29395067,27247266,26344197,15231747,11920408&quot;, &quot;BioGrid_Type&quot;: &quot;Affinity Capture-MS,Proximity Label-MS,Affinity Capture-Western,Two-hybrid,Co-fractionation&quot;, &quot;BioGrid_Score&quot;: &quot;0.999999983,0.999999994&quot;, &quot;String_Score_Physical&quot;: 999, &quot;String_Score_Combined&quot;: 999}"/>
  </edge>
  <edge label="25804 (pp) 3191" source="243" target="63">
    <att type="string" name="canonicalName" value="25804 (pp) 3191"/>
    <att type="string" name="interaction" value="pp"/>
    <att type="int" name="SCORE" value="294"/>
    <att type="string" name="support" value="{&quot;StringDB&quot;: &quot;functional&quot;, &quot;StringEvidence&quot;: &quot;coexpression:0.295,textmining:0.069&quot;, &quot;InWeb_IM&quot;: &quot;inference&quot;, &quot;String_Score_Combined&quot;: 370, &quot;String_Score_Physical&quot;: 294}"/>
  </edge>
  <edge label="25804 (pp) 3312" source="243" target="64">
    <att type="string" name="canonicalName" value="25804 (pp) 3312"/>
    <att type="string" name="interaction" value="pp"/>
    <att type="int" name="SCORE" value="294"/>
    <att type="string" name="support" value="{&quot;StringDB&quot;: &quot;functional&quot;, &quot;StringEvidence&quot;: &quot;coexpression:0.175,textmining:0.070&quot;, &quot;InWeb_IM&quot;: &quot;inference&quot;, &quot;String_Score_Combined&quot;: 263, &quot;String_Score_Physical&quot;: 294}"/>
  </edge>
  <edge label="25804 (pp) 4609" source="243" target="82">
    <att type="string" name="canonicalName" value="25804 (pp) 4609"/>
    <att type="string" name="interaction" value="pp"/>
    <att type="int" name="SCORE" value="208"/>
    <att type="string" name="support" value="{&quot;BioGrid&quot;: &quot;physical&quot;, &quot;BioGrid_PubMed&quot;: &quot;35013218&quot;, &quot;BioGrid_Type&quot;: &quot;Affinity Capture-MS&quot;}"/>
  </edge>
  <edge label="25804 (pp) 51639" source="243" target="267">
    <att type="string" name="canonicalName" value="25804 (pp) 51639"/>
    <att type="string" name="interaction" value="pp"/>
    <att type="int" name="SCORE" value="800"/>
    <att type="string" name="support" value="{&quot;StringDB&quot;: &quot;physical&quot;, &quot;StringEvidence&quot;: &quot;experiments:0.791,textmining:0.358,coexpression:0.228&quot;, &quot;String_Score_Physical&quot;: 800, &quot;String_Score_Combined&quot;: 900}"/>
  </edge>
  <edge label="25804 (pp) 51690" source="243" target="269">
    <att type="string" name="canonicalName" value="25804 (pp) 51690"/>
    <att type="string" name="interaction" value="pp"/>
    <att type="int" name="SCORE" value="999"/>
    <att type="string" name="support" value="{&quot;StringDB&quot;: &quot;physical&quot;, &quot;StringEvidence&quot;: &quot;experiments:0.998,textmining:0.958,database:0.896,coexpression:0.365&quot;, &quot;BioGrid&quot;: &quot;physical&quot;, &quot;BioGrid_PubMed&quot;: &quot;35831314,33961781,32296183,29395067,26344197,22939629,22365833,21988832,15231747,11920408&quot;, &quot;BioGrid_Type&quot;: &quot;Affinity Capture-MS,Proximity Label-MS,Affinity Capture-Western,Two-hybrid,Co-fractionation&quot;, &quot;BioGrid_Score&quot;: &quot;1.0,0.999788478,0.999999527&quot;, &quot;String_Score_Physical&quot;: 999, &quot;String_Score_Combined&quot;: 999}"/>
  </edge>
  <edge label="25804 (pp) 5432" source="243" target="101">
    <att type="string" name="canonicalName" value="25804 (pp) 5432"/>
    <att type="string" name="interaction" value="pp"/>
    <att type="int" name="SCORE" value="294"/>
    <att type="string" name="support" value="{&quot;InWeb_IM&quot;: &quot;inference&quot;}"/>
  </edge>
  <edge label="25804 (pp) 5437" source="243" target="103">
    <att type="string" name="canonicalName" value="25804 (pp) 5437"/>
    <att type="string" name="interaction" value="pp"/>
    <att type="int" name="SCORE" value="294"/>
    <att type="string" name="support" value="{&quot;StringDB&quot;: &quot;functional&quot;, &quot;StringEvidence&quot;: &quot;coexpression:0.143&quot;, &quot;InWeb_IM&quot;: &quot;inference&quot;, &quot;String_Score_Combined&quot;: 178, &quot;String_Score_Physical&quot;: 294}"/>
  </edge>
  <edge label="25804 (pp) 59286" source="243" target="301">
    <att type="string" name="canonicalName" value="25804 (pp) 59286"/>
    <att type="string" name="interaction" value="pp"/>
    <att type="int" name="SCORE" value="800"/>
    <att type="string" name="support" value="{&quot;StringDB&quot;: &quot;physical&quot;, &quot;StringEvidence&quot;: &quot;experiments:0.791,coexpression:0.087&quot;, &quot;String_Score_Physical&quot;: 800, &quot;String_Score_Combined&quot;: 817}"/>
  </edge>
  <edge label="25804 (pp) 6627" source="243" target="128">
    <att type="string" name="canonicalName" value="25804 (pp) 6627"/>
    <att type="string" name="interaction" value="pp"/>
    <att type="int" name="SCORE" value="995"/>
    <att type="string" name="support" value="{&quot;StringDB&quot;: &quot;physical&quot;, &quot;StringEvidence&quot;: &quot;experiments:0.952,database:0.896,textmining:0.356,coexpression:0.160&quot;, &quot;InWeb_IM&quot;: &quot;inference&quot;, &quot;String_Score_Physical&quot;: 995, &quot;String_Score_Combined&quot;: 997}"/>
  </edge>
  <edge label="25804 (pp) 6635" source="243" target="129">
    <att type="string" name="canonicalName" value="25804 (pp) 6635"/>
    <att type="string" name="interaction" value="pp"/>
    <att type="int" name="SCORE" value="994"/>
    <att type="string" name="support" value="{&quot;StringDB&quot;: &quot;physical&quot;, &quot;StringEvidence&quot;: &quot;experiments:0.948,database:0.896,textmining:0.757,coexpression:0.401&quot;, &quot;BioGrid&quot;: &quot;physical&quot;, &quot;BioGrid_PubMed&quot;: &quot;33961781,29395067,15231747&quot;, &quot;BioGrid_Type&quot;: &quot;Two-hybrid,Affinity Capture-MS,Proximity Label-MS&quot;, &quot;BioGrid_Score&quot;: &quot;0.944017544&quot;, &quot;String_Score_Physical&quot;: 994, &quot;String_Score_Combined&quot;: 999}"/>
  </edge>
  <edge label="25804 (pp) 6636" source="243" target="130">
    <att type="string" name="canonicalName" value="25804 (pp) 6636"/>
    <att type="string" name="interaction" value="pp"/>
    <att type="int" name="SCORE" value="993"/>
    <att type="string" name="support" value="{&quot;StringDB&quot;: &quot;physical&quot;, &quot;StringEvidence&quot;: &quot;experiments:0.939,database:0.896,textmining:0.714,coexpression:0.409&quot;, &quot;BioGrid&quot;: &quot;physical&quot;, &quot;BioGrid_PubMed&quot;: &quot;35271311,29395067&quot;, &quot;BioGrid_Type&quot;: &quot;Affinity Capture-MS,Proximity Label-MS&quot;, &quot;String_Score_Physical&quot;: 993, &quot;String_Score_Combined&quot;: 998}"/>
  </edge>
  <edge label="25804 (pp) 84844" source="243" target="323">
    <att type="string" name="canonicalName" value="25804 (pp) 84844"/>
    <att type="string" name="interaction" value="pp"/>
    <att type="int" name="SCORE" value="990"/>
    <att type="string" name="support" value="{&quot;StringDB&quot;: &quot;physical&quot;, &quot;StringEvidence&quot;: &quot;experiments:0.902,database:0.896,textmining:0.220,coexpression:0.205&quot;, &quot;String_Score_Physical&quot;: 990, &quot;String_Score_Combined&quot;: 993}"/>
  </edge>
  <edge label="25804 (pp) 8520" source="243" target="153">
    <att type="string" name="canonicalName" value="25804 (pp) 8520"/>
    <att type="string" name="interaction" value="pp"/>
    <att type="int" name="SCORE" value="270"/>
    <att type="string" name="support" value="{&quot;StringDB&quot;: &quot;physical&quot;, &quot;StringEvidence&quot;: &quot;experiments:0.239,textmining:0.056&quot;, &quot;BioGrid&quot;: &quot;physical&quot;, &quot;BioGrid_PubMed&quot;: &quot;27247266&quot;, &quot;BioGrid_Type&quot;: &quot;Affinity Capture-Western&quot;, &quot;String_Score_Physical&quot;: 270, &quot;String_Score_Combined&quot;: 311}"/>
  </edge>
  <edge label="25804 (pp) 93663" source="243" target="329">
    <att type="string" name="canonicalName" value="25804 (pp) 93663"/>
    <att type="string" name="interaction" value="pp"/>
    <att type="int" name="SCORE" value="208"/>
    <att type="string" name="support" value="{&quot;BioGrid&quot;: &quot;physical&quot;, &quot;BioGrid_PubMed&quot;: &quot;35271311&quot;, &quot;BioGrid_Type&quot;: &quot;Affinity Capture-MS&quot;}"/>
  </edge>
  <edge label="25852 (pp) 29074" source="244" target="256">
    <att type="string" name="canonicalName" value="25852 (pp) 29074"/>
    <att type="string" name="interaction" value="pp"/>
    <att type="int" name="SCORE" value="270"/>
    <att type="string" name="support" value="{&quot;StringDB&quot;: &quot;physical&quot;, &quot;StringEvidence&quot;: &quot;experiments:0.239&quot;, &quot;BioGrid&quot;: &quot;physical&quot;, &quot;BioGrid_PubMed&quot;: &quot;33961781,29911972&quot;, &quot;BioGrid_Type&quot;: &quot;Affinity Capture-MS&quot;, &quot;BioGrid_Score&quot;: &quot;0.896320677&quot;, &quot;String_Score_Physical&quot;: 270, &quot;String_Score_Combined&quot;: 270}"/>
  </edge>
  <edge label="25852 (pp) 308" source="244" target="6">
    <att type="string" name="canonicalName" value="25852 (pp) 308"/>
    <att type="string" name="interaction" value="pp"/>
    <att type="int" name="SCORE" value="270"/>
    <att type="string" name="support" value="{&quot;StringDB&quot;: &quot;physical&quot;, &quot;StringEvidence&quot;: &quot;experiments:0.239&quot;, &quot;BioGrid&quot;: &quot;physical&quot;, &quot;BioGrid_PubMed&quot;: &quot;29911972&quot;, &quot;BioGrid_Type&quot;: &quot;Affinity Capture-MS&quot;, &quot;String_Score_Physical&quot;: 270, &quot;String_Score_Combined&quot;: 270}"/>
  </edge>
  <edge label="25852 (pp) 3703" source="244" target="73">
    <att type="string" name="canonicalName" value="25852 (pp) 3703"/>
    <att type="string" name="interaction" value="pp"/>
    <att type="int" name="SCORE" value="270"/>
    <att type="string" name="support" value="{&quot;StringDB&quot;: &quot;physical&quot;, &quot;StringEvidence&quot;: &quot;experiments:0.239&quot;, &quot;BioGrid&quot;: &quot;physical&quot;, &quot;BioGrid_PubMed&quot;: &quot;29911972&quot;, &quot;BioGrid_Type&quot;: &quot;Affinity Capture-MS&quot;, &quot;String_Score_Physical&quot;: 270, &quot;String_Score_Combined&quot;: 270}"/>
  </edge>
  <edge label="25852 (pp) 5048" source="244" target="92">
    <att type="string" name="canonicalName" value="25852 (pp) 5048"/>
    <att type="string" name="interaction" value="pp"/>
    <att type="int" name="SCORE" value="270"/>
    <att type="string" name="support" value="{&quot;StringDB&quot;: &quot;physical&quot;, &quot;StringEvidence&quot;: &quot;experiments:0.239,textmining:0.103,coexpression:0.025&quot;, &quot;BioGrid&quot;: &quot;physical&quot;, &quot;BioGrid_PubMed&quot;: &quot;29911972&quot;, &quot;BioGrid_Type&quot;: &quot;Affinity Capture-MS&quot;, &quot;String_Score_Physical&quot;: 270, &quot;String_Score_Combined&quot;: 361}"/>
  </edge>
  <edge label="25852 (pp) 515" source="244" target="16">
    <att type="string" name="canonicalName" value="25852 (pp) 515"/>
    <att type="string" name="interaction" value="pp"/>
    <att type="int" name="SCORE" value="270"/>
    <att type="string" name="support" value="{&quot;StringDB&quot;: &quot;physical&quot;, &quot;StringEvidence&quot;: &quot;experiments:0.239&quot;, &quot;BioGrid&quot;: &quot;physical&quot;, &quot;BioGrid_PubMed&quot;: &quot;29911972&quot;, &quot;BioGrid_Type&quot;: &quot;Affinity Capture-MS&quot;, &quot;String_Score_Physical&quot;: 270, &quot;String_Score_Combined&quot;: 270}"/>
  </edge>
  <edge label="25852 (pp) 5478" source="244" target="105">
    <att type="string" name="canonicalName" value="25852 (pp) 5478"/>
    <att type="string" name="interaction" value="pp"/>
    <att type="int" name="SCORE" value="270"/>
    <att type="string" name="support" value="{&quot;StringDB&quot;: &quot;physical&quot;, &quot;StringEvidence&quot;: &quot;experiments:0.239,textmining:0.020&quot;, &quot;BioGrid&quot;: &quot;physical&quot;, &quot;BioGrid_PubMed&quot;: &quot;29911972&quot;, &quot;BioGrid_Type&quot;: &quot;Affinity Capture-MS&quot;, &quot;String_Score_Physical&quot;: 270, &quot;String_Score_Combined&quot;: 284}"/>
  </edge>
  <edge label="25852 (pp) 708" source="244" target="19">
    <att type="string" name="canonicalName" value="25852 (pp) 708"/>
    <att type="string" name="interaction" value="pp"/>
    <att type="int" name="SCORE" value="270"/>
    <att type="string" name="support" value="{&quot;StringDB&quot;: &quot;physical&quot;, &quot;StringEvidence&quot;: &quot;experiments:0.239&quot;, &quot;BioGrid&quot;: &quot;physical&quot;, &quot;BioGrid_PubMed&quot;: &quot;29911972&quot;, &quot;BioGrid_Type&quot;: &quot;Affinity Capture-MS&quot;, &quot;String_Score_Physical&quot;: 270, &quot;String_Score_Combined&quot;: 270}"/>
  </edge>
  <edge label="25874 (pp) 27257" source="245" target="254">
    <att type="string" name="canonicalName" value="25874 (pp) 27257"/>
    <att type="string" name="interaction" value="pp"/>
    <att type="int" name="SCORE" value="294"/>
    <att type="string" name="support" value="{&quot;StringDB&quot;: &quot;functional&quot;, &quot;StringEvidence&quot;: &quot;textmining:0.169&quot;, &quot;InWeb_IM&quot;: &quot;inference&quot;, &quot;String_Score_Combined&quot;: 203, &quot;String_Score_Physical&quot;: 294}"/>
  </edge>
  <edge label="25874 (pp) 3312" source="245" target="64">
    <att type="string" name="canonicalName" value="25874 (pp) 3312"/>
    <att type="string" name="interaction" value="pp"/>
    <att type="int" name="SCORE" value="294"/>
    <att type="string" name="support" value="{&quot;InWeb_IM&quot;: &quot;inference&quot;}"/>
  </edge>
  <edge label="25874 (pp) 3460" source="245" target="68">
    <att type="string" name="canonicalName" value="25874 (pp) 3460"/>
    <att type="string" name="interaction" value="pp"/>
    <att type="int" name="SCORE" value="208"/>
    <att type="string" name="support" value="{&quot;BioGrid&quot;: &quot;physical&quot;, &quot;BioGrid_PubMed&quot;: &quot;33961781&quot;, &quot;BioGrid_Type&quot;: &quot;Affinity Capture-MS&quot;, &quot;BioGrid_Score&quot;: &quot;0.917926472&quot;}"/>
  </edge>
  <edge label="25874 (pp) 515" source="245" target="16">
    <att type="string" name="canonicalName" value="25874 (pp) 515"/>
    <att type="string" name="interaction" value="pp"/>
    <att type="int" name="SCORE" value="788"/>
    <att type="string" name="support" value="{&quot;StringDB&quot;: &quot;physical&quot;, &quot;StringEvidence&quot;: &quot;experiments:0.779,coexpression:0.169&quot;, &quot;String_Score_Physical&quot;: 788, &quot;String_Score_Combined&quot;: 823}"/>
  </edge>
  <edge label="2590 (pp) 26003" source="50" target="248">
    <att type="string" name="canonicalName" value="2590 (pp) 26003"/>
    <att type="string" name="interaction" value="pp"/>
    <att type="int" name="SCORE" value="208"/>
    <att type="string" name="support" value="{&quot;BioGrid&quot;: &quot;physical&quot;, &quot;BioGrid_PubMed&quot;: &quot;35271311&quot;, &quot;BioGrid_Type&quot;: &quot;Affinity Capture-MS&quot;}"/>
  </edge>
  <edge label="2590 (pp) 3191" source="50" target="63">
    <att type="string" name="canonicalName" value="2590 (pp) 3191"/>
    <att type="string" name="interaction" value="pp"/>
    <att type="int" name="SCORE" value="270"/>
    <att type="string" name="support" value="{&quot;StringDB&quot;: &quot;physical&quot;, &quot;StringEvidence&quot;: &quot;experiments:0.239,coexpression:0.029&quot;, &quot;BioGrid&quot;: &quot;physical&quot;, &quot;BioGrid_PubMed&quot;: &quot;28611215&quot;, &quot;BioGrid_Type&quot;: &quot;Affinity Capture-RNA&quot;, &quot;String_Score_Physical&quot;: 270, &quot;String_Score_Combined&quot;: 291}"/>
  </edge>
  <edge label="2590 (pp) 4000" source="50" target="76">
    <att type="string" name="canonicalName" value="2590 (pp) 4000"/>
    <att type="string" name="interaction" value="pp"/>
    <att type="int" name="SCORE" value="208"/>
    <att type="string" name="support" value="{&quot;BioGrid&quot;: &quot;physical&quot;, &quot;BioGrid_PubMed&quot;: &quot;24623722&quot;, &quot;BioGrid_Type&quot;: &quot;Two-hybrid&quot;}"/>
  </edge>
  <edge label="2590 (pp) 5048" source="50" target="92">
    <att type="string" name="canonicalName" value="2590 (pp) 5048"/>
    <att type="string" name="interaction" value="pp"/>
    <att type="int" name="SCORE" value="650"/>
    <att type="string" name="support" value="{&quot;StringDB&quot;: &quot;physical&quot;, &quot;StringEvidence&quot;: &quot;database:0.635&quot;, &quot;InWeb_IM&quot;: &quot;inference&quot;, &quot;String_Score_Physical&quot;: 650, &quot;String_Score_Combined&quot;: 650}"/>
  </edge>
  <edge label="2590 (pp) 5861" source="50" target="111">
    <att type="string" name="canonicalName" value="2590 (pp) 5861"/>
    <att type="string" name="interaction" value="pp"/>
    <att type="int" name="SCORE" value="208"/>
    <att type="string" name="support" value="{&quot;BioGrid&quot;: &quot;physical&quot;, &quot;BioGrid_PubMed&quot;: &quot;35271311&quot;, &quot;BioGrid_Type&quot;: &quot;Affinity Capture-MS&quot;}"/>
  </edge>
  <edge label="2590 (pp) 7416" source="50" target="144">
    <att type="string" name="canonicalName" value="2590 (pp) 7416"/>
    <att type="string" name="interaction" value="pp"/>
    <att type="int" name="SCORE" value="208"/>
    <att type="string" name="support" value="{&quot;BioGrid&quot;: &quot;physical&quot;, &quot;BioGrid_PubMed&quot;: &quot;31536960&quot;, &quot;BioGrid_Type&quot;: &quot;Co-fractionation&quot;, &quot;BioGrid_Score&quot;: &quot;1.486907237&quot;}"/>
  </edge>
  <edge label="2590 (pp) 832" source="50" target="21">
    <att type="string" name="canonicalName" value="2590 (pp) 832"/>
    <att type="string" name="interaction" value="pp"/>
    <att type="int" name="SCORE" value="600"/>
    <att type="string" name="support" value="{&quot;StringDB&quot;: &quot;physical&quot;, &quot;StringEvidence&quot;: &quot;database:0.583&quot;, &quot;String_Score_Physical&quot;: 600, &quot;String_Score_Combined&quot;: 600}"/>
  </edge>
  <edge label="2590 (pp) 8655" source="50" target="155">
    <att type="string" name="canonicalName" value="2590 (pp) 8655"/>
    <att type="string" name="interaction" value="pp"/>
    <att type="int" name="SCORE" value="600"/>
    <att type="string" name="support" value="{&quot;StringDB&quot;: &quot;physical&quot;, &quot;StringEvidence&quot;: &quot;database:0.583&quot;, &quot;String_Score_Physical&quot;: 600, &quot;String_Score_Combined&quot;: 600}"/>
  </edge>
  <edge label="2590 (pp) 998" source="50" target="22">
    <att type="string" name="canonicalName" value="2590 (pp) 998"/>
    <att type="string" name="interaction" value="pp"/>
    <att type="int" name="SCORE" value="208"/>
    <att type="string" name="support" value="{&quot;BioGrid&quot;: &quot;physical&quot;, &quot;BioGrid_PubMed&quot;: &quot;31478661&quot;, &quot;BioGrid_Type&quot;: &quot;Reconstituted Complex&quot;}"/>
  </edge>
  <edge label="25932 (pp) 3312" source="246" target="64">
    <att type="string" name="canonicalName" value="25932 (pp) 3312"/>
    <att type="string" name="interaction" value="pp"/>
    <att type="int" name="SCORE" value="208"/>
    <att type="string" name="support" value="{&quot;BioGrid&quot;: &quot;physical&quot;, &quot;BioGrid_PubMed&quot;: &quot;32687490&quot;, &quot;BioGrid_Type&quot;: &quot;Affinity Capture-MS&quot;}"/>
  </edge>
  <edge label="25932 (pp) 3716" source="246" target="74">
    <att type="string" name="canonicalName" value="25932 (pp) 3716"/>
    <att type="string" name="interaction" value="pp"/>
    <att type="int" name="SCORE" value="256"/>
    <att type="string" name="support" value="{&quot;StringDB&quot;: &quot;physical&quot;, &quot;StringEvidence&quot;: &quot;experiments:0.224,textmining:0.019&quot;, &quot;String_Score_Physical&quot;: 256, &quot;String_Score_Combined&quot;: 269}"/>
  </edge>
  <edge label="25932 (pp) 4609" source="246" target="82">
    <att type="string" name="canonicalName" value="25932 (pp) 4609"/>
    <att type="string" name="interaction" value="pp"/>
    <att type="int" name="SCORE" value="208"/>
    <att type="string" name="support" value="{&quot;BioGrid&quot;: &quot;physical&quot;, &quot;BioGrid_PubMed&quot;: &quot;29467282&quot;, &quot;BioGrid_Type&quot;: &quot;Affinity Capture-MS&quot;}"/>
  </edge>
  <edge label="25932 (pp) 51031" source="246" target="260">
    <att type="string" name="canonicalName" value="25932 (pp) 51031"/>
    <att type="string" name="interaction" value="pp"/>
    <att type="int" name="SCORE" value="499"/>
    <att type="string" name="support" value="{&quot;StringDB&quot;: &quot;physical&quot;, &quot;StringEvidence&quot;: &quot;experiments:0.478,textmining:0.045,coexpression:0.025&quot;, &quot;String_Score_Physical&quot;: 499, &quot;String_Score_Combined&quot;: 533}"/>
  </edge>
  <edge label="26003 (pp) 27032" source="248" target="251">
    <att type="string" name="canonicalName" value="26003 (pp) 27032"/>
    <att type="string" name="interaction" value="pp"/>
    <att type="int" name="SCORE" value="208"/>
    <att type="string" name="support" value="{&quot;StringDB&quot;: &quot;functional&quot;, &quot;StringEvidence&quot;: &quot;textmining:0.261,coexpression:0.008&quot;, &quot;BioGrid&quot;: &quot;physical&quot;, &quot;BioGrid_PubMed&quot;: &quot;35271311&quot;, &quot;BioGrid_Type&quot;: &quot;Affinity Capture-MS&quot;, &quot;String_Score_Combined&quot;: 296, &quot;String_Score_Physical&quot;: 208}"/>
  </edge>
  <edge label="26003 (pp) 387" source="248" target="12">
    <att type="string" name="canonicalName" value="26003 (pp) 387"/>
    <att type="string" name="interaction" value="pp"/>
    <att type="int" name="SCORE" value="302"/>
    <att type="string" name="support" value="{&quot;StringDB&quot;: &quot;physical&quot;, &quot;StringEvidence&quot;: &quot;experiments:0.273,coexpression:0.043,textmining:0.034&quot;, &quot;BioGrid&quot;: &quot;physical&quot;, &quot;BioGrid_PubMed&quot;: &quot;31871319,26344197&quot;, &quot;BioGrid_Type&quot;: &quot;Affinity Capture-MS,Co-fractionation&quot;, &quot;BioGrid_Score&quot;: &quot;0.239058167&quot;, &quot;String_Score_Physical&quot;: 302, &quot;String_Score_Combined&quot;: 355}"/>
  </edge>
  <edge label="26003 (pp) 4893" source="248" target="89">
    <att type="string" name="canonicalName" value="26003 (pp) 4893"/>
    <att type="string" name="interaction" value="pp"/>
    <att type="int" name="SCORE" value="436"/>
    <att type="string" name="support" value="{&quot;StringDB&quot;: &quot;physical&quot;, &quot;StringEvidence&quot;: &quot;experiments:0.412,textmining:0.081&quot;, &quot;BioGrid&quot;: &quot;physical&quot;, &quot;BioGrid_PubMed&quot;: &quot;30639242,30442766,30194290&quot;, &quot;BioGrid_Type&quot;: &quot;Proximity Label-MS&quot;, &quot;BioGrid_Score&quot;: &quot;3.25806746&quot;, &quot;String_Score_Physical&quot;: 436, &quot;String_Score_Combined&quot;: 482}"/>
  </edge>
  <edge label="26003 (pp) 4905" source="248" target="90">
    <att type="string" name="canonicalName" value="26003 (pp) 4905"/>
    <att type="string" name="interaction" value="pp"/>
    <att type="int" name="SCORE" value="208"/>
    <att type="string" name="support" value="{&quot;StringDB&quot;: &quot;functional&quot;, &quot;StringEvidence&quot;: &quot;textmining:0.376,coexpression:0.022&quot;, &quot;BioGrid&quot;: &quot;physical&quot;, &quot;BioGrid_PubMed&quot;: &quot;35271311&quot;, &quot;BioGrid_Type&quot;: &quot;Affinity Capture-MS&quot;, &quot;String_Score_Combined&quot;: 415, &quot;String_Score_Physical&quot;: 208}"/>
  </edge>
  <edge label="26003 (pp) 4953" source="248" target="91">
    <att type="string" name="canonicalName" value="26003 (pp) 4953"/>
    <att type="string" name="interaction" value="pp"/>
    <att type="int" name="SCORE" value="304"/>
    <att type="string" name="support" value="{&quot;StringDB&quot;: &quot;physical&quot;, &quot;StringEvidence&quot;: &quot;experiments:0.274,textmining:0.057&quot;, &quot;InWeb_IM&quot;: &quot;experimental&quot;, &quot;BioGrid&quot;: &quot;physical&quot;, &quot;BioGrid_PubMed&quot;: &quot;32296183,25416956&quot;, &quot;BioGrid_Type&quot;: &quot;Two-hybrid&quot;, &quot;String_Score_Physical&quot;: 304, &quot;String_Score_Combined&quot;: 343}"/>
  </edge>
  <edge label="26003 (pp) 51014" source="248" target="258">
    <att type="string" name="canonicalName" value="26003 (pp) 51014"/>
    <att type="string" name="interaction" value="pp"/>
    <att type="int" name="SCORE" value="232"/>
    <att type="string" name="support" value="{&quot;StringDB&quot;: &quot;physical&quot;, &quot;StringEvidence&quot;: &quot;textmining:0.376,experiments:0.200,coexpression:0.061&quot;, &quot;BioGrid&quot;: &quot;physical&quot;, &quot;BioGrid_PubMed&quot;: &quot;35271311,33961781,28514442&quot;, &quot;BioGrid_Type&quot;: &quot;Affinity Capture-MS&quot;, &quot;BioGrid_Score&quot;: &quot;0.94219806,0.999863576,0.999703141&quot;, &quot;String_Score_Physical&quot;: 232, &quot;String_Score_Combined&quot;: 550}"/>
  </edge>
  <edge label="26003 (pp) 54442" source="248" target="273">
    <att type="string" name="canonicalName" value="26003 (pp) 54442"/>
    <att type="string" name="interaction" value="pp"/>
    <att type="int" name="SCORE" value="523"/>
    <att type="string" name="support" value="{&quot;StringDB&quot;: &quot;physical&quot;, &quot;StringEvidence&quot;: &quot;experiments:0.503,textmining:0.339&quot;, &quot;BioGrid&quot;: &quot;physical&quot;, &quot;BioGrid_PubMed&quot;: &quot;19361449&quot;, &quot;BioGrid_Type&quot;: &quot;Affinity Capture-Western&quot;, &quot;String_Score_Physical&quot;: 523, &quot;String_Score_Combined&quot;: 685}"/>
  </edge>
  <edge label="26003 (pp) 55858" source="248" target="289">
    <att type="string" name="canonicalName" value="26003 (pp) 55858"/>
    <att type="string" name="interaction" value="pp"/>
    <att type="int" name="SCORE" value="208"/>
    <att type="string" name="support" value="{&quot;BioGrid&quot;: &quot;physical&quot;, &quot;BioGrid_PubMed&quot;: &quot;35271311&quot;, &quot;BioGrid_Type&quot;: &quot;Affinity Capture-MS&quot;}"/>
  </edge>
  <edge label="26003 (pp) 56681" source="248" target="292">
    <att type="string" name="canonicalName" value="26003 (pp) 56681"/>
    <att type="string" name="interaction" value="pp"/>
    <att type="int" name="SCORE" value="208"/>
    <att type="string" name="support" value="{&quot;StringDB&quot;: &quot;functional&quot;, &quot;StringEvidence&quot;: &quot;textmining:0.190,coexpression:0.023&quot;, &quot;BioGrid&quot;: &quot;physical&quot;, &quot;BioGrid_PubMed&quot;: &quot;35844135&quot;, &quot;BioGrid_Type&quot;: &quot;Proximity Label-MS&quot;, &quot;String_Score_Combined&quot;: 240, &quot;String_Score_Physical&quot;: 208}"/>
  </edge>
  <edge label="26003 (pp) 5861" source="248" target="111">
    <att type="string" name="canonicalName" value="26003 (pp) 5861"/>
    <att type="string" name="interaction" value="pp"/>
    <att type="int" name="SCORE" value="753"/>
    <att type="string" name="support" value="{&quot;StringDB&quot;: &quot;physical&quot;, &quot;StringEvidence&quot;: &quot;database:0.635,textmining:0.441,experiments:0.297,coexpression:0.056&quot;, &quot;BioGrid&quot;: &quot;physical&quot;, &quot;BioGrid_PubMed&quot;: &quot;35271311&quot;, &quot;BioGrid_Type&quot;: &quot;Affinity Capture-MS&quot;, &quot;String_Score_Physical&quot;: 753, &quot;String_Score_Combined&quot;: 870}"/>
  </edge>
  <edge label="26003 (pp) 5862" source="248" target="112">
    <att type="string" name="canonicalName" value="26003 (pp) 5862"/>
    <att type="string" name="interaction" value="pp"/>
    <att type="int" name="SCORE" value="714"/>
    <att type="string" name="support" value="{&quot;StringDB&quot;: &quot;physical&quot;, &quot;StringEvidence&quot;: &quot;textmining:0.897,database:0.583,experiments:0.286,coexpression:0.022&quot;, &quot;BioGrid&quot;: &quot;physical&quot;, &quot;BioGrid_PubMed&quot;: &quot;35271311,34079125,11739401&quot;, &quot;BioGrid_Type&quot;: &quot;Proximity Label-MS,Affinity Capture-MS,Reconstituted Complex&quot;, &quot;BioGrid_Score&quot;: &quot;109.38&quot;, &quot;String_Score_Physical&quot;: 714, &quot;String_Score_Combined&quot;: 971}"/>
  </edge>
  <edge label="26003 (pp) 60481" source="248" target="302">
    <att type="string" name="canonicalName" value="26003 (pp) 60481"/>
    <att type="string" name="interaction" value="pp"/>
    <att type="int" name="SCORE" value="208"/>
    <att type="string" name="support" value="{&quot;BioGrid&quot;: &quot;physical&quot;, &quot;BioGrid_PubMed&quot;: &quot;34079125&quot;, &quot;BioGrid_Type&quot;: &quot;Proximity Label-MS&quot;, &quot;BioGrid_Score&quot;: &quot;249.38&quot;}"/>
  </edge>
  <edge label="26003 (pp) 6184" source="248" target="113">
    <att type="string" name="canonicalName" value="26003 (pp) 6184"/>
    <att type="string" name="interaction" value="pp"/>
    <att type="int" name="SCORE" value="208"/>
    <att type="string" name="support" value="{&quot;BioGrid&quot;: &quot;physical&quot;, &quot;BioGrid_PubMed&quot;: &quot;34079125&quot;, &quot;BioGrid_Type&quot;: &quot;Proximity Label-MS&quot;, &quot;BioGrid_Score&quot;: &quot;166.25&quot;}"/>
  </edge>
  <edge label="26003 (pp) 64924" source="248" target="306">
    <att type="string" name="canonicalName" value="26003 (pp) 64924"/>
    <att type="string" name="interaction" value="pp"/>
    <att type="int" name="SCORE" value="208"/>
    <att type="string" name="support" value="{&quot;BioGrid&quot;: &quot;physical&quot;, &quot;BioGrid_PubMed&quot;: &quot;35271311,33961781&quot;, &quot;BioGrid_Type&quot;: &quot;Affinity Capture-MS&quot;, &quot;BioGrid_Score&quot;: &quot;0.999999549&quot;}"/>
  </edge>
  <edge label="26003 (pp) 81876" source="248" target="315">
    <att type="string" name="canonicalName" value="26003 (pp) 81876"/>
    <att type="string" name="interaction" value="pp"/>
    <att type="int" name="SCORE" value="700"/>
    <att type="string" name="support" value="{&quot;StringDB&quot;: &quot;physical&quot;, &quot;StringEvidence&quot;: &quot;database:0.635,textmining:0.328,experiments:0.143,coexpression:0.046&quot;, &quot;BioGrid&quot;: &quot;physical&quot;, &quot;BioGrid_PubMed&quot;: &quot;35271311&quot;, &quot;BioGrid_Type&quot;: &quot;Affinity Capture-MS&quot;, &quot;String_Score_Physical&quot;: 700, &quot;String_Score_Combined&quot;: 807}"/>
  </edge>
  <edge label="26003 (pp) 9550" source="248" target="165">
    <att type="string" name="canonicalName" value="26003 (pp) 9550"/>
    <att type="string" name="interaction" value="pp"/>
    <att type="int" name="SCORE" value="208"/>
    <att type="string" name="support" value="{&quot;BioGrid&quot;: &quot;physical&quot;, &quot;BioGrid_PubMed&quot;: &quot;32296183&quot;, &quot;BioGrid_Type&quot;: &quot;Two-hybrid&quot;}"/>
  </edge>
  <edge label="26003 (pp) 9871" source="248" target="171">
    <att type="string" name="canonicalName" value="26003 (pp) 9871"/>
    <att type="string" name="interaction" value="pp"/>
    <att type="int" name="SCORE" value="234"/>
    <att type="string" name="support" value="{&quot;StringDB&quot;: &quot;physical&quot;, &quot;StringEvidence&quot;: &quot;textmining:0.201,experiments:0.201,coexpression:0.074&quot;, &quot;String_Score_Physical&quot;: 234, &quot;String_Score_Combined&quot;: 433}"/>
  </edge>
  <edge label="26097 (pp) 3146" source="249" target="59">
    <att type="string" name="canonicalName" value="26097 (pp) 3146"/>
    <att type="string" name="interaction" value="pp"/>
    <att type="int" name="SCORE" value="208"/>
    <att type="string" name="support" value="{&quot;BioGrid&quot;: &quot;physical&quot;, &quot;BioGrid_PubMed&quot;: &quot;29721183&quot;, &quot;BioGrid_Type&quot;: &quot;Affinity Capture-MS&quot;}"/>
  </edge>
  <edge label="26097 (pp) 3312" source="249" target="64">
    <att type="string" name="canonicalName" value="26097 (pp) 3312"/>
    <att type="string" name="interaction" value="pp"/>
    <att type="int" name="SCORE" value="208"/>
    <att type="string" name="support" value="{&quot;StringDB&quot;: &quot;functional&quot;, &quot;StringEvidence&quot;: &quot;coexpression:0.157,textmining:0.016&quot;, &quot;BioGrid&quot;: &quot;physical&quot;, &quot;BioGrid_PubMed&quot;: &quot;32687490&quot;, &quot;BioGrid_Type&quot;: &quot;Affinity Capture-MS&quot;, &quot;String_Score_Combined&quot;: 204, &quot;String_Score_Physical&quot;: 208}"/>
  </edge>
  <edge label="26097 (pp) 4609" source="249" target="82">
    <att type="string" name="canonicalName" value="26097 (pp) 4609"/>
    <att type="string" name="interaction" value="pp"/>
    <att type="int" name="SCORE" value="208"/>
    <att type="string" name="support" value="{&quot;BioGrid&quot;: &quot;physical&quot;, &quot;BioGrid_PubMed&quot;: &quot;35013218,29467282&quot;, &quot;BioGrid_Type&quot;: &quot;Affinity Capture-MS&quot;}"/>
  </edge>
  <edge label="26097 (pp) 6426" source="249" target="119">
    <att type="string" name="canonicalName" value="26097 (pp) 6426"/>
    <att type="string" name="interaction" value="pp"/>
    <att type="int" name="SCORE" value="600"/>
    <att type="string" name="support" value="{&quot;StringDB&quot;: &quot;physical&quot;, &quot;StringEvidence&quot;: &quot;coexpression:0.847,database:0.583,textmining:0.069&quot;, &quot;String_Score_Physical&quot;: 600, &quot;String_Score_Combined&quot;: 943}"/>
  </edge>
  <edge label="26097 (pp) 6427" source="249" target="120">
    <att type="string" name="canonicalName" value="26097 (pp) 6427"/>
    <att type="string" name="interaction" value="pp"/>
    <att type="int" name="SCORE" value="650"/>
    <att type="string" name="support" value="{&quot;StringDB&quot;: &quot;physical&quot;, &quot;StringEvidence&quot;: &quot;database:0.583,textmining:0.185,experiments:0.125,coexpression:0.095&quot;, &quot;String_Score_Physical&quot;: 650, &quot;String_Score_Combined&quot;: 741}"/>
  </edge>
  <edge label="26097 (pp) 6428" source="249" target="121">
    <att type="string" name="canonicalName" value="26097 (pp) 6428"/>
    <att type="string" name="interaction" value="pp"/>
    <att type="int" name="SCORE" value="600"/>
    <att type="string" name="support" value="{&quot;StringDB&quot;: &quot;physical&quot;, &quot;StringEvidence&quot;: &quot;coexpression:0.617,database:0.583,textmining:0.121&quot;, &quot;String_Score_Physical&quot;: 600, &quot;String_Score_Combined&quot;: 865}"/>
  </edge>
  <edge label="26097 (pp) 6432" source="249" target="122">
    <att type="string" name="canonicalName" value="26097 (pp) 6432"/>
    <att type="string" name="interaction" value="pp"/>
    <att type="int" name="SCORE" value="600"/>
    <att type="string" name="support" value="{&quot;StringDB&quot;: &quot;physical&quot;, &quot;StringEvidence&quot;: &quot;coexpression:0.613,database:0.583,textmining:0.164&quot;, &quot;String_Score_Physical&quot;: 600, &quot;String_Score_Combined&quot;: 870}"/>
  </edge>
  <edge label="26097 (pp) 6636" source="249" target="130">
    <att type="string" name="canonicalName" value="26097 (pp) 6636"/>
    <att type="string" name="interaction" value="pp"/>
    <att type="int" name="SCORE" value="208"/>
    <att type="string" name="support" value="{&quot;StringDB&quot;: &quot;functional&quot;, &quot;StringEvidence&quot;: &quot;coexpression:0.691&quot;, &quot;BioGrid&quot;: &quot;physical&quot;, &quot;BioGrid_PubMed&quot;: &quot;35271311&quot;, &quot;BioGrid_Type&quot;: &quot;Affinity Capture-MS&quot;, &quot;String_Score_Combined&quot;: 704, &quot;String_Score_Physical&quot;: 208}"/>
  </edge>
  <edge label="26097 (pp) 708" source="249" target="19">
    <att type="string" name="canonicalName" value="26097 (pp) 708"/>
    <att type="string" name="interaction" value="pp"/>
    <att type="int" name="SCORE" value="208"/>
    <att type="string" name="support" value="{&quot;BioGrid&quot;: &quot;physical&quot;, &quot;BioGrid_PubMed&quot;: &quot;33961781&quot;, &quot;BioGrid_Type&quot;: &quot;Affinity Capture-MS&quot;, &quot;BioGrid_Score&quot;: &quot;0.998681873&quot;}"/>
  </edge>
  <edge label="26097 (pp) 7416" source="249" target="144">
    <att type="string" name="canonicalName" value="26097 (pp) 7416"/>
    <att type="string" name="interaction" value="pp"/>
    <att type="int" name="SCORE" value="208"/>
    <att type="string" name="support" value="{&quot;BioGrid&quot;: &quot;physical&quot;, &quot;BioGrid_PubMed&quot;: &quot;29128334&quot;, &quot;BioGrid_Type&quot;: &quot;Affinity Capture-MS&quot;, &quot;BioGrid_Score&quot;: &quot;0.0109192&quot;}"/>
  </edge>
  <edge label="262 (pp) 3191" source="4" target="63">
    <att type="string" name="canonicalName" value="262 (pp) 3191"/>
    <att type="string" name="interaction" value="pp"/>
    <att type="int" name="SCORE" value="270"/>
    <att type="string" name="support" value="{&quot;StringDB&quot;: &quot;physical&quot;, &quot;StringEvidence&quot;: &quot;experiments:0.239&quot;, &quot;BioGrid&quot;: &quot;physical&quot;, &quot;BioGrid_PubMed&quot;: &quot;28611215&quot;, &quot;BioGrid_Type&quot;: &quot;Affinity Capture-RNA&quot;, &quot;String_Score_Physical&quot;: 270, &quot;String_Score_Combined&quot;: 270}"/>
  </edge>
  <edge label="262 (pp) 4609" source="4" target="82">
    <att type="string" name="canonicalName" value="262 (pp) 4609"/>
    <att type="string" name="interaction" value="pp"/>
    <att type="int" name="SCORE" value="294"/>
    <att type="string" name="support" value="{&quot;InWeb_IM&quot;: &quot;experimental&quot;}"/>
  </edge>
  <edge label="26578 (pp) 3191" source="250" target="63">
    <att type="string" name="canonicalName" value="26578 (pp) 3191"/>
    <att type="string" name="interaction" value="pp"/>
    <att type="int" name="SCORE" value="270"/>
    <att type="string" name="support" value="{&quot;StringDB&quot;: &quot;physical&quot;, &quot;StringEvidence&quot;: &quot;experiments:0.239&quot;, &quot;BioGrid&quot;: &quot;physical&quot;, &quot;BioGrid_PubMed&quot;: &quot;28611215&quot;, &quot;BioGrid_Type&quot;: &quot;Affinity Capture-RNA&quot;, &quot;String_Score_Physical&quot;: 270, &quot;String_Score_Combined&quot;: 270}"/>
  </edge>
  <edge label="26578 (pp) 4000" source="250" target="76">
    <att type="string" name="canonicalName" value="26578 (pp) 4000"/>
    <att type="string" name="interaction" value="pp"/>
    <att type="int" name="SCORE" value="208"/>
    <att type="string" name="support" value="{&quot;BioGrid&quot;: &quot;physical&quot;, &quot;BioGrid_PubMed&quot;: &quot;24623722&quot;, &quot;BioGrid_Type&quot;: &quot;Two-hybrid&quot;}"/>
  </edge>
  <edge label="26578 (pp) 60" source="250" target="2">
    <att type="string" name="canonicalName" value="26578 (pp) 60"/>
    <att type="string" name="interaction" value="pp"/>
    <att type="int" name="SCORE" value="208"/>
    <att type="string" name="support" value="{&quot;BioGrid&quot;: &quot;physical&quot;, &quot;BioGrid_PubMed&quot;: &quot;15135048&quot;, &quot;BioGrid_Type&quot;: &quot;Affinity Capture-Western&quot;}"/>
  </edge>
  <edge label="27032 (pp) 3191" source="251" target="63">
    <att type="string" name="canonicalName" value="27032 (pp) 3191"/>
    <att type="string" name="interaction" value="pp"/>
    <att type="int" name="SCORE" value="270"/>
    <att type="string" name="support" value="{&quot;StringDB&quot;: &quot;physical&quot;, &quot;StringEvidence&quot;: &quot;experiments:0.239,coexpression:0.008,textmining:0.002&quot;, &quot;BioGrid&quot;: &quot;physical&quot;, &quot;BioGrid_PubMed&quot;: &quot;28611215&quot;, &quot;BioGrid_Type&quot;: &quot;Affinity Capture-RNA&quot;, &quot;String_Score_Physical&quot;: 270, &quot;String_Score_Combined&quot;: 277}"/>
  </edge>
  <edge label="27032 (pp) 3312" source="251" target="64">
    <att type="string" name="canonicalName" value="27032 (pp) 3312"/>
    <att type="string" name="interaction" value="pp"/>
    <att type="int" name="SCORE" value="294"/>
    <att type="string" name="support" value="{&quot;InWeb_IM&quot;: &quot;inference&quot;}"/>
  </edge>
  <edge label="27032 (pp) 51026" source="251" target="259">
    <att type="string" name="canonicalName" value="27032 (pp) 51026"/>
    <att type="string" name="interaction" value="pp"/>
    <att type="int" name="SCORE" value="225"/>
    <att type="string" name="support" value="{&quot;StringDB&quot;: &quot;physical&quot;, &quot;StringEvidence&quot;: &quot;experiments:0.193,coexpression:0.075&quot;, &quot;BioGrid&quot;: &quot;physical&quot;, &quot;BioGrid_PubMed&quot;: &quot;26496610&quot;, &quot;BioGrid_Type&quot;: &quot;Affinity Capture-MS&quot;, &quot;String_Score_Physical&quot;: 225, &quot;String_Score_Combined&quot;: 283}"/>
  </edge>
  <edge label="27032 (pp) 55858" source="251" target="289">
    <att type="string" name="canonicalName" value="27032 (pp) 55858"/>
    <att type="string" name="interaction" value="pp"/>
    <att type="int" name="SCORE" value="360"/>
    <att type="string" name="support" value="{&quot;StringDB&quot;: &quot;physical&quot;, &quot;StringEvidence&quot;: &quot;textmining:0.579,experiments:0.333&quot;, &quot;BioGrid&quot;: &quot;genetic&quot;, &quot;BioGrid_PubMed&quot;: &quot;26472760&quot;, &quot;BioGrid_Type&quot;: &quot;Synthetic Lethality&quot;, &quot;String_Score_Physical&quot;: 360, &quot;String_Score_Combined&quot;: 731}"/>
  </edge>
  <edge label="27032 (pp) 60481" source="251" target="302">
    <att type="string" name="canonicalName" value="27032 (pp) 60481"/>
    <att type="string" name="interaction" value="pp"/>
    <att type="int" name="SCORE" value="208"/>
    <att type="string" name="support" value="{&quot;BioGrid&quot;: &quot;physical&quot;, &quot;BioGrid_PubMed&quot;: &quot;34079125&quot;, &quot;BioGrid_Type&quot;: &quot;Proximity Label-MS&quot;, &quot;BioGrid_Score&quot;: &quot;160.0&quot;}"/>
  </edge>
  <edge label="27032 (pp) 7416" source="251" target="144">
    <att type="string" name="canonicalName" value="27032 (pp) 7416"/>
    <att type="string" name="interaction" value="pp"/>
    <att type="int" name="SCORE" value="294"/>
    <att type="string" name="support" value="{&quot;InWeb_IM&quot;: &quot;inference&quot;}"/>
  </edge>
  <edge label="27032 (pp) 9871" source="251" target="171">
    <att type="string" name="canonicalName" value="27032 (pp) 9871"/>
    <att type="string" name="interaction" value="pp"/>
    <att type="int" name="SCORE" value="294"/>
    <att type="string" name="support" value="{&quot;InWeb_IM&quot;: &quot;inference&quot;}"/>
  </edge>
  <edge label="27230 (pp) 4000" source="252" target="76">
    <att type="string" name="canonicalName" value="27230 (pp) 4000"/>
    <att type="string" name="interaction" value="pp"/>
    <att type="int" name="SCORE" value="208"/>
    <att type="string" name="support" value="{&quot;BioGrid&quot;: &quot;physical&quot;, &quot;BioGrid_PubMed&quot;: &quot;24623722&quot;, &quot;BioGrid_Type&quot;: &quot;Two-hybrid&quot;}"/>
  </edge>
  <edge label="27230 (pp) 4609" source="252" target="82">
    <att type="string" name="canonicalName" value="27230 (pp) 4609"/>
    <att type="string" name="interaction" value="pp"/>
    <att type="int" name="SCORE" value="294"/>
    <att type="string" name="support" value="{&quot;InWeb_IM&quot;: &quot;experimental&quot;}"/>
  </edge>
  <edge label="27230 (pp) 7494" source="252" target="145">
    <att type="string" name="canonicalName" value="27230 (pp) 7494"/>
    <att type="string" name="interaction" value="pp"/>
    <att type="int" name="SCORE" value="900"/>
    <att type="string" name="support" value="{&quot;StringDB&quot;: &quot;physical&quot;, &quot;StringEvidence&quot;: &quot;database:0.896,textmining:0.395,coexpression:0.087&quot;, &quot;String_Score_Physical&quot;: 900, &quot;String_Score_Combined&quot;: 944}"/>
  </edge>
  <edge label="27230 (pp) 81853" source="252" target="314">
    <att type="string" name="canonicalName" value="27230 (pp) 81853"/>
    <att type="string" name="interaction" value="pp"/>
    <att type="int" name="SCORE" value="208"/>
    <att type="string" name="support" value="{&quot;BioGrid&quot;: &quot;physical&quot;, &quot;BioGrid_PubMed&quot;: &quot;32296183&quot;, &quot;BioGrid_Type&quot;: &quot;Two-hybrid&quot;}"/>
  </edge>
  <edge label="27236 (pp) 3312" source="253" target="64">
    <att type="string" name="canonicalName" value="27236 (pp) 3312"/>
    <att type="string" name="interaction" value="pp"/>
    <att type="int" name="SCORE" value="208"/>
    <att type="string" name="support" value="{&quot;BioGrid&quot;: &quot;physical&quot;, &quot;BioGrid_PubMed&quot;: &quot;33961781,29568061,28514442&quot;, &quot;BioGrid_Type&quot;: &quot;Affinity Capture-MS&quot;, &quot;BioGrid_Score&quot;: &quot;0.999126678,0.995921718&quot;}"/>
  </edge>
  <edge label="27236 (pp) 375" source="253" target="9">
    <att type="string" name="canonicalName" value="27236 (pp) 375"/>
    <att type="string" name="interaction" value="pp"/>
    <att type="int" name="SCORE" value="432"/>
    <att type="string" name="support" value="{&quot;OmniPath&quot;: &quot;omnipath,pathwayextra&quot;, &quot;OmniPath_Reference&quot;: &quot;HPRD;Wang&quot;, &quot;BioGrid&quot;: &quot;physical&quot;, &quot;BioGrid_PubMed&quot;: &quot;9038142,35844135&quot;, &quot;BioGrid_Type&quot;: &quot;Proximity Label-MS,Reconstituted Complex&quot;}"/>
  </edge>
  <edge label="27236 (pp) 382" source="253" target="11">
    <att type="string" name="canonicalName" value="27236 (pp) 382"/>
    <att type="string" name="interaction" value="pp"/>
    <att type="int" name="SCORE" value="288"/>
    <att type="string" name="support" value="{&quot;StringDB&quot;: &quot;physical&quot;, &quot;StringEvidence&quot;: &quot;textmining:0.695,experiments:0.259&quot;, &quot;BioGrid&quot;: &quot;physical&quot;, &quot;BioGrid_PubMed&quot;: &quot;34079125&quot;, &quot;BioGrid_Type&quot;: &quot;Proximity Label-MS&quot;, &quot;BioGrid_Score&quot;: &quot;39.52&quot;, &quot;String_Score_Physical&quot;: 288, &quot;String_Score_Combined&quot;: 783}"/>
  </edge>
  <edge label="27236 (pp) 387" source="253" target="12">
    <att type="string" name="canonicalName" value="27236 (pp) 387"/>
    <att type="string" name="interaction" value="pp"/>
    <att type="int" name="SCORE" value="208"/>
    <att type="string" name="support" value="{&quot;BioGrid&quot;: &quot;physical&quot;, &quot;BioGrid_PubMed&quot;: &quot;31871319&quot;, &quot;BioGrid_Type&quot;: &quot;Affinity Capture-MS&quot;}"/>
  </edge>
  <edge label="27236 (pp) 5216" source="253" target="96">
    <att type="string" name="canonicalName" value="27236 (pp) 5216"/>
    <att type="string" name="interaction" value="pp"/>
    <att type="int" name="SCORE" value="208"/>
    <att type="string" name="support" value="{&quot;BioGrid&quot;: &quot;physical&quot;, &quot;BioGrid_PubMed&quot;: &quot;34079125&quot;, &quot;BioGrid_Type&quot;: &quot;Proximity Label-MS&quot;, &quot;BioGrid_Score&quot;: &quot;19.19&quot;}"/>
  </edge>
  <edge label="27236 (pp) 5587" source="253" target="108">
    <att type="string" name="canonicalName" value="27236 (pp) 5587"/>
    <att type="string" name="interaction" value="pp"/>
    <att type="int" name="SCORE" value="432"/>
    <att type="string" name="support" value="{&quot;StringDB&quot;: &quot;functional&quot;, &quot;StringEvidence&quot;: &quot;textmining:0.345&quot;, &quot;OmniPath&quot;: &quot;omnipath,kinaseextra&quot;, &quot;OmniPath_Reference&quot;: &quot;HPRD_MIMP;MIMP;PhosphoSite;PhosphoSite_MIMP;PhosphoSite_ProtMapper;ProtMapper;REACH_ProtMapper;RLIMS-P_ProtMapper;SIGNOR;SIGNOR_ProtMapper;iPTMnet;phosphoELM_MIMP&quot;, &quot;String_Score_Combined&quot;: 371, &quot;String_Score_Physical&quot;: 432}"/>
  </edge>
  <edge label="27236 (pp) 60" source="253" target="2">
    <att type="string" name="canonicalName" value="27236 (pp) 60"/>
    <att type="string" name="interaction" value="pp"/>
    <att type="int" name="SCORE" value="208"/>
    <att type="string" name="support" value="{&quot;BioGrid&quot;: &quot;physical&quot;, &quot;BioGrid_PubMed&quot;: &quot;34079125&quot;, &quot;BioGrid_Type&quot;: &quot;Proximity Label-MS&quot;, &quot;BioGrid_Score&quot;: &quot;8.8&quot;}"/>
  </edge>
  <edge label="27236 (pp) 60481" source="253" target="302">
    <att type="string" name="canonicalName" value="27236 (pp) 60481"/>
    <att type="string" name="interaction" value="pp"/>
    <att type="int" name="SCORE" value="208"/>
    <att type="string" name="support" value="{&quot;BioGrid&quot;: &quot;physical&quot;, &quot;BioGrid_PubMed&quot;: &quot;34079125&quot;, &quot;BioGrid_Type&quot;: &quot;Proximity Label-MS&quot;, &quot;BioGrid_Score&quot;: &quot;11.29&quot;}"/>
  </edge>
  <edge label="27236 (pp) 6993" source="253" target="138">
    <att type="string" name="canonicalName" value="27236 (pp) 6993"/>
    <att type="string" name="interaction" value="pp"/>
    <att type="int" name="SCORE" value="208"/>
    <att type="string" name="support" value="{&quot;BioGrid&quot;: &quot;physical&quot;, &quot;BioGrid_PubMed&quot;: &quot;26638075&quot;, &quot;BioGrid_Type&quot;: &quot;Proximity Label-MS&quot;}"/>
  </edge>
  <edge label="27236 (pp) 9532" source="253" target="164">
    <att type="string" name="canonicalName" value="27236 (pp) 9532"/>
    <att type="string" name="interaction" value="pp"/>
    <att type="int" name="SCORE" value="208"/>
    <att type="string" name="support" value="{&quot;BioGrid&quot;: &quot;physical&quot;, &quot;BioGrid_PubMed&quot;: &quot;33961781&quot;, &quot;BioGrid_Type&quot;: &quot;Affinity Capture-MS&quot;, &quot;BioGrid_Score&quot;: &quot;0.999622999&quot;}"/>
  </edge>
  <edge label="27236 (pp) 9871" source="253" target="171">
    <att type="string" name="canonicalName" value="27236 (pp) 9871"/>
    <att type="string" name="interaction" value="pp"/>
    <att type="int" name="SCORE" value="272"/>
    <att type="string" name="support" value="{&quot;StringDB&quot;: &quot;physical&quot;, &quot;StringEvidence&quot;: &quot;experiments:0.241,coexpression:0.013&quot;, &quot;BioGrid&quot;: &quot;physical&quot;, &quot;BioGrid_PubMed&quot;: &quot;26344197&quot;, &quot;BioGrid_Type&quot;: &quot;Co-fractionation&quot;, &quot;BioGrid_Score&quot;: &quot;0.091735963&quot;, &quot;String_Score_Physical&quot;: 272, &quot;String_Score_Combined&quot;: 281}"/>
  </edge>
  <edge label="27257 (pp) 2746" source="254" target="52">
    <att type="string" name="canonicalName" value="27257 (pp) 2746"/>
    <att type="string" name="interaction" value="pp"/>
    <att type="int" name="SCORE" value="325"/>
    <att type="string" name="support" value="{&quot;StringDB&quot;: &quot;physical&quot;, &quot;StringEvidence&quot;: &quot;experiments:0.297,coexpression:0.022&quot;, &quot;InWeb_IM&quot;: &quot;experimental&quot;, &quot;BioGrid&quot;: &quot;physical&quot;, &quot;BioGrid_PubMed&quot;: &quot;15231747&quot;, &quot;BioGrid_Type&quot;: &quot;Two-hybrid&quot;, &quot;String_Score_Physical&quot;: 325, &quot;String_Score_Combined&quot;: 340}"/>
  </edge>
  <edge label="27257 (pp) 3312" source="254" target="64">
    <att type="string" name="canonicalName" value="27257 (pp) 3312"/>
    <att type="string" name="interaction" value="pp"/>
    <att type="int" name="SCORE" value="294"/>
    <att type="string" name="support" value="{&quot;InWeb_IM&quot;: &quot;inference&quot;}"/>
  </edge>
  <edge label="27257 (pp) 3735" source="254" target="75">
    <att type="string" name="canonicalName" value="27257 (pp) 3735"/>
    <att type="string" name="interaction" value="pp"/>
    <att type="int" name="SCORE" value="525"/>
    <att type="string" name="support" value="{&quot;StringDB&quot;: &quot;physical&quot;, &quot;StringEvidence&quot;: &quot;experiments:0.505,coexpression:0.024&quot;, &quot;InWeb_IM&quot;: &quot;inference&quot;, &quot;String_Score_Physical&quot;: 525, &quot;String_Score_Combined&quot;: 536}"/>
  </edge>
  <edge label="27257 (pp) 375" source="254" target="9">
    <att type="string" name="canonicalName" value="27257 (pp) 375"/>
    <att type="string" name="interaction" value="pp"/>
    <att type="int" name="SCORE" value="294"/>
    <att type="string" name="support" value="{&quot;InWeb_IM&quot;: &quot;inference&quot;}"/>
  </edge>
  <edge label="27257 (pp) 4609" source="254" target="82">
    <att type="string" name="canonicalName" value="27257 (pp) 4609"/>
    <att type="string" name="interaction" value="pp"/>
    <att type="int" name="SCORE" value="294"/>
    <att type="string" name="support" value="{&quot;InWeb_IM&quot;: &quot;experimental&quot;}"/>
  </edge>
  <edge label="27257 (pp) 506" source="254" target="15">
    <att type="string" name="canonicalName" value="27257 (pp) 506"/>
    <att type="string" name="interaction" value="pp"/>
    <att type="int" name="SCORE" value="294"/>
    <att type="string" name="support" value="{&quot;InWeb_IM&quot;: &quot;inference&quot;}"/>
  </edge>
  <edge label="27257 (pp) 51690" source="254" target="269">
    <att type="string" name="canonicalName" value="27257 (pp) 51690"/>
    <att type="string" name="interaction" value="pp"/>
    <att type="int" name="SCORE" value="999"/>
    <att type="string" name="support" value="{&quot;StringDB&quot;: &quot;physical&quot;, &quot;StringEvidence&quot;: &quot;experiments:0.998,textmining:0.992,database:0.791,coexpression:0.153&quot;, &quot;InWeb_IM&quot;: &quot;inference&quot;, &quot;BioGrid&quot;: &quot;physical&quot;, &quot;BioGrid_PubMed&quot;: &quot;33961781,29395067&quot;, &quot;BioGrid_Type&quot;: &quot;Affinity Capture-MS,Proximity Label-MS&quot;, &quot;BioGrid_Score&quot;: &quot;0.999990309&quot;, &quot;String_Score_Physical&quot;: 999, &quot;String_Score_Combined&quot;: 999}"/>
  </edge>
  <edge label="27257 (pp) 5437" source="254" target="103">
    <att type="string" name="canonicalName" value="27257 (pp) 5437"/>
    <att type="string" name="interaction" value="pp"/>
    <att type="int" name="SCORE" value="294"/>
    <att type="string" name="support" value="{&quot;StringDB&quot;: &quot;functional&quot;, &quot;StringEvidence&quot;: &quot;coexpression:0.639&quot;, &quot;InWeb_IM&quot;: &quot;inference&quot;, &quot;String_Score_Combined&quot;: 653, &quot;String_Score_Physical&quot;: 294}"/>
  </edge>
  <edge label="27257 (pp) 60" source="254" target="2">
    <att type="string" name="canonicalName" value="27257 (pp) 60"/>
    <att type="string" name="interaction" value="pp"/>
    <att type="int" name="SCORE" value="294"/>
    <att type="string" name="support" value="{&quot;InWeb_IM&quot;: &quot;inference&quot;}"/>
  </edge>
  <edge label="27257 (pp) 6635" source="254" target="129">
    <att type="string" name="canonicalName" value="27257 (pp) 6635"/>
    <att type="string" name="interaction" value="pp"/>
    <att type="int" name="SCORE" value="740"/>
    <att type="string" name="support" value="{&quot;StringDB&quot;: &quot;physical&quot;, &quot;StringEvidence&quot;: &quot;textmining:0.749,experiments:0.729,coexpression:0.155&quot;, &quot;InWeb_IM&quot;: &quot;inference&quot;, &quot;BioGrid&quot;: &quot;physical&quot;, &quot;BioGrid_PubMed&quot;: &quot;33961781,29395067,26344197&quot;, &quot;BioGrid_Type&quot;: &quot;Affinity Capture-MS,Proximity Label-MS,Co-fractionation&quot;, &quot;BioGrid_Score&quot;: &quot;0.177600418,0.943093745&quot;, &quot;String_Score_Physical&quot;: 740, &quot;String_Score_Combined&quot;: 944}"/>
  </edge>
  <edge label="27257 (pp) 6636" source="254" target="130">
    <att type="string" name="canonicalName" value="27257 (pp) 6636"/>
    <att type="string" name="interaction" value="pp"/>
    <att type="int" name="SCORE" value="544"/>
    <att type="string" name="support" value="{&quot;StringDB&quot;: &quot;physical&quot;, &quot;StringEvidence&quot;: &quot;textmining:0.557,experiments:0.525,coexpression:0.162&quot;, &quot;InWeb_IM&quot;: &quot;inference&quot;, &quot;BioGrid&quot;: &quot;physical&quot;, &quot;BioGrid_PubMed&quot;: &quot;35271311,33961781,29395067,28514442&quot;, &quot;BioGrid_Type&quot;: &quot;Affinity Capture-MS,Proximity Label-MS&quot;, &quot;BioGrid_Score&quot;: &quot;0.830460921,0.929417557&quot;, &quot;String_Score_Physical&quot;: 544, &quot;String_Score_Combined&quot;: 831}"/>
  </edge>
  <edge label="27257 (pp) 71" source="254" target="3">
    <att type="string" name="canonicalName" value="27257 (pp) 71"/>
    <att type="string" name="interaction" value="pp"/>
    <att type="int" name="SCORE" value="294"/>
    <att type="string" name="support" value="{&quot;InWeb_IM&quot;: &quot;inference&quot;}"/>
  </edge>
  <edge label="27257 (pp) 7203" source="254" target="141">
    <att type="string" name="canonicalName" value="27257 (pp) 7203"/>
    <att type="string" name="interaction" value="pp"/>
    <att type="int" name="SCORE" value="294"/>
    <att type="string" name="support" value="{&quot;InWeb_IM&quot;: &quot;inference&quot;}"/>
  </edge>
  <edge label="27257 (pp) 7846" source="254" target="147">
    <att type="string" name="canonicalName" value="27257 (pp) 7846"/>
    <att type="string" name="interaction" value="pp"/>
    <att type="int" name="SCORE" value="294"/>
    <att type="string" name="support" value="{&quot;InWeb_IM&quot;: &quot;inference&quot;}"/>
  </edge>
  <edge label="27257 (pp) 93663" source="254" target="329">
    <att type="string" name="canonicalName" value="27257 (pp) 93663"/>
    <att type="string" name="interaction" value="pp"/>
    <att type="int" name="SCORE" value="208"/>
    <att type="string" name="support" value="{&quot;BioGrid&quot;: &quot;physical&quot;, &quot;BioGrid_PubMed&quot;: &quot;35271311&quot;, &quot;BioGrid_Type&quot;: &quot;Affinity Capture-MS&quot;}"/>
  </edge>
  <edge label="2745 (pp) 3312" source="51" target="64">
    <att type="string" name="canonicalName" value="2745 (pp) 3312"/>
    <att type="string" name="interaction" value="pp"/>
    <att type="int" name="SCORE" value="294"/>
    <att type="string" name="support" value="{&quot;StringDB&quot;: &quot;functional&quot;, &quot;StringEvidence&quot;: &quot;textmining:0.230,coexpression:0.022&quot;, &quot;InWeb_IM&quot;: &quot;inference&quot;, &quot;String_Score_Combined&quot;: 277, &quot;String_Score_Physical&quot;: 294}"/>
  </edge>
  <edge label="2745 (pp) 375" source="51" target="9">
    <att type="string" name="canonicalName" value="2745 (pp) 375"/>
    <att type="string" name="interaction" value="pp"/>
    <att type="int" name="SCORE" value="294"/>
    <att type="string" name="support" value="{&quot;InWeb_IM&quot;: &quot;inference&quot;}"/>
  </edge>
  <edge label="2745 (pp) 4171" source="51" target="78">
    <att type="string" name="canonicalName" value="2745 (pp) 4171"/>
    <att type="string" name="interaction" value="pp"/>
    <att type="int" name="SCORE" value="294"/>
    <att type="string" name="support" value="{&quot;InWeb_IM&quot;: &quot;experimental&quot;, &quot;BioGrid&quot;: &quot;physical&quot;, &quot;BioGrid_PubMed&quot;: &quot;25963833&quot;, &quot;BioGrid_Type&quot;: &quot;Affinity Capture-MS&quot;}"/>
  </edge>
  <edge label="2745 (pp) 5478" source="51" target="105">
    <att type="string" name="canonicalName" value="2745 (pp) 5478"/>
    <att type="string" name="interaction" value="pp"/>
    <att type="int" name="SCORE" value="208"/>
    <att type="string" name="support" value="{&quot;StringDB&quot;: &quot;physical&quot;, &quot;StringEvidence&quot;: &quot;experiments:0.174,textmining:0.123,coexpression:0.024,neighborhood:0.010&quot;, &quot;InWeb_IM&quot;: &quot;inference&quot;, &quot;String_Score_Physical&quot;: 208, &quot;String_Score_Combined&quot;: 329}"/>
  </edge>
  <edge label="2745 (pp) 60" source="51" target="2">
    <att type="string" name="canonicalName" value="2745 (pp) 60"/>
    <att type="string" name="interaction" value="pp"/>
    <att type="int" name="SCORE" value="294"/>
    <att type="string" name="support" value="{&quot;InWeb_IM&quot;: &quot;inference&quot;}"/>
  </edge>
  <edge label="2745 (pp) 71" source="51" target="3">
    <att type="string" name="canonicalName" value="2745 (pp) 71"/>
    <att type="string" name="interaction" value="pp"/>
    <att type="int" name="SCORE" value="294"/>
    <att type="string" name="support" value="{&quot;StringDB&quot;: &quot;functional&quot;, &quot;StringEvidence&quot;: &quot;textmining:0.409&quot;, &quot;InWeb_IM&quot;: &quot;inference&quot;, &quot;String_Score_Combined&quot;: 433, &quot;String_Score_Physical&quot;: 294}"/>
  </edge>
  <edge label="2745 (pp) 832" source="51" target="21">
    <att type="string" name="canonicalName" value="2745 (pp) 832"/>
    <att type="string" name="interaction" value="pp"/>
    <att type="int" name="SCORE" value="294"/>
    <att type="string" name="support" value="{&quot;InWeb_IM&quot;: &quot;inference&quot;}"/>
  </edge>
  <edge label="2746 (pp) 2926" source="52" target="57">
    <att type="string" name="canonicalName" value="2746 (pp) 2926"/>
    <att type="string" name="interaction" value="pp"/>
    <att type="int" name="SCORE" value="235"/>
    <att type="string" name="support" value="{&quot;StringDB&quot;: &quot;physical&quot;, &quot;StringEvidence&quot;: &quot;experiments:0.202&quot;, &quot;BioGrid&quot;: &quot;physical&quot;, &quot;BioGrid_PubMed&quot;: &quot;29395067&quot;, &quot;BioGrid_Type&quot;: &quot;Proximity Label-MS&quot;, &quot;String_Score_Physical&quot;: 235, &quot;String_Score_Combined&quot;: 235}"/>
  </edge>
  <edge label="2746 (pp) 3164" source="52" target="60">
    <att type="string" name="canonicalName" value="2746 (pp) 3164"/>
    <att type="string" name="interaction" value="pp"/>
    <att type="int" name="SCORE" value="294"/>
    <att type="string" name="support" value="{&quot;InWeb_IM&quot;: &quot;experimental&quot;, &quot;BioGrid&quot;: &quot;physical&quot;, &quot;BioGrid_PubMed&quot;: &quot;21988832&quot;, &quot;BioGrid_Type&quot;: &quot;Two-hybrid&quot;}"/>
  </edge>
  <edge label="2746 (pp) 382" source="52" target="11">
    <att type="string" name="canonicalName" value="2746 (pp) 382"/>
    <att type="string" name="interaction" value="pp"/>
    <att type="int" name="SCORE" value="208"/>
    <att type="string" name="support" value="{&quot;BioGrid&quot;: &quot;physical&quot;, &quot;BioGrid_PubMed&quot;: &quot;34079125&quot;, &quot;BioGrid_Type&quot;: &quot;Proximity Label-MS&quot;, &quot;BioGrid_Score&quot;: &quot;6.03&quot;}"/>
  </edge>
  <edge label="2746 (pp) 387" source="52" target="12">
    <att type="string" name="canonicalName" value="2746 (pp) 387"/>
    <att type="string" name="interaction" value="pp"/>
    <att type="int" name="SCORE" value="208"/>
    <att type="string" name="support" value="{&quot;BioGrid&quot;: &quot;physical&quot;, &quot;BioGrid_PubMed&quot;: &quot;31871319&quot;, &quot;BioGrid_Type&quot;: &quot;Affinity Capture-MS&quot;}"/>
  </edge>
  <edge label="2746 (pp) 4171" source="52" target="78">
    <att type="string" name="canonicalName" value="2746 (pp) 4171"/>
    <att type="string" name="interaction" value="pp"/>
    <att type="int" name="SCORE" value="294"/>
    <att type="string" name="support" value="{&quot;InWeb_IM&quot;: &quot;experimental&quot;, &quot;BioGrid&quot;: &quot;physical&quot;, &quot;BioGrid_PubMed&quot;: &quot;25963833&quot;, &quot;BioGrid_Type&quot;: &quot;Affinity Capture-MS&quot;}"/>
  </edge>
  <edge label="2746 (pp) 4191" source="52" target="79">
    <att type="string" name="canonicalName" value="2746 (pp) 4191"/>
    <att type="string" name="interaction" value="pp"/>
    <att type="int" name="SCORE" value="811"/>
    <att type="string" name="support" value="{&quot;StringDB&quot;: &quot;physical&quot;, &quot;StringEvidence&quot;: &quot;database:0.791,textmining:0.708,coexpression:0.167,experiments:0.058,neighborhood:0.009&quot;, &quot;BioGrid&quot;: &quot;physical&quot;, &quot;BioGrid_PubMed&quot;: &quot;32877691&quot;, &quot;BioGrid_Type&quot;: &quot;Proximity Label-MS&quot;, &quot;BioGrid_Score&quot;: &quot;0.99&quot;, &quot;String_Score_Physical&quot;: 811, &quot;String_Score_Combined&quot;: 954}"/>
  </edge>
  <edge label="2746 (pp) 4692" source="52" target="85">
    <att type="string" name="canonicalName" value="2746 (pp) 4692"/>
    <att type="string" name="interaction" value="pp"/>
    <att type="int" name="SCORE" value="208"/>
    <att type="string" name="support" value="{&quot;BioGrid&quot;: &quot;physical&quot;, &quot;BioGrid_PubMed&quot;: &quot;32529326&quot;, &quot;BioGrid_Type&quot;: &quot;Proximity Label-MS&quot;}"/>
  </edge>
  <edge label="2746 (pp) 5518" source="52" target="106">
    <att type="string" name="canonicalName" value="2746 (pp) 5518"/>
    <att type="string" name="interaction" value="pp"/>
    <att type="int" name="SCORE" value="294"/>
    <att type="string" name="support" value="{&quot;InWeb_IM&quot;: &quot;inference&quot;}"/>
  </edge>
  <edge label="2746 (pp) 56943" source="52" target="294">
    <att type="string" name="canonicalName" value="2746 (pp) 56943"/>
    <att type="string" name="interaction" value="pp"/>
    <att type="int" name="SCORE" value="208"/>
    <att type="string" name="support" value="{&quot;BioGrid&quot;: &quot;physical&quot;, &quot;BioGrid_PubMed&quot;: &quot;35271311&quot;, &quot;BioGrid_Type&quot;: &quot;Affinity Capture-MS&quot;}"/>
  </edge>
  <edge label="2746 (pp) 5832" source="52" target="110">
    <att type="string" name="canonicalName" value="2746 (pp) 5832"/>
    <att type="string" name="interaction" value="pp"/>
    <att type="int" name="SCORE" value="900"/>
    <att type="string" name="support" value="{&quot;StringDB&quot;: &quot;physical&quot;, &quot;StringEvidence&quot;: &quot;database:0.896,textmining:0.660,coexpression:0.016,neighborhood:0.004&quot;, &quot;String_Score_Physical&quot;: 900, &quot;String_Score_Combined&quot;: 966}"/>
  </edge>
  <edge label="2746 (pp) 60" source="52" target="2">
    <att type="string" name="canonicalName" value="2746 (pp) 60"/>
    <att type="string" name="interaction" value="pp"/>
    <att type="int" name="SCORE" value="294"/>
    <att type="string" name="support" value="{&quot;InWeb_IM&quot;: &quot;inference&quot;}"/>
  </edge>
  <edge label="2746 (pp) 708" source="52" target="19">
    <att type="string" name="canonicalName" value="2746 (pp) 708"/>
    <att type="string" name="interaction" value="pp"/>
    <att type="int" name="SCORE" value="208"/>
    <att type="string" name="support" value="{&quot;BioGrid&quot;: &quot;physical&quot;, &quot;BioGrid_PubMed&quot;: &quot;32877691&quot;, &quot;BioGrid_Type&quot;: &quot;Proximity Label-MS&quot;, &quot;BioGrid_Score&quot;: &quot;0.99&quot;}"/>
  </edge>
  <edge label="2746 (pp) 832" source="52" target="21">
    <att type="string" name="canonicalName" value="2746 (pp) 832"/>
    <att type="string" name="interaction" value="pp"/>
    <att type="int" name="SCORE" value="208"/>
    <att type="string" name="support" value="{&quot;BioGrid&quot;: &quot;physical&quot;, &quot;BioGrid_PubMed&quot;: &quot;35271311&quot;, &quot;BioGrid_Type&quot;: &quot;Affinity Capture-MS&quot;}"/>
  </edge>
  <edge label="2764 (pp) 60" source="53" target="2">
    <att type="string" name="canonicalName" value="2764 (pp) 60"/>
    <att type="string" name="interaction" value="pp"/>
    <att type="int" name="SCORE" value="208"/>
    <att type="string" name="support" value="{&quot;BioGrid&quot;: &quot;physical&quot;, &quot;BioGrid_PubMed&quot;: &quot;35271311&quot;, &quot;BioGrid_Type&quot;: &quot;Affinity Capture-MS&quot;}"/>
  </edge>
  <edge label="2764 (pp) 832" source="53" target="21">
    <att type="string" name="canonicalName" value="2764 (pp) 832"/>
    <att type="string" name="interaction" value="pp"/>
    <att type="int" name="SCORE" value="208"/>
    <att type="string" name="support" value="{&quot;BioGrid&quot;: &quot;physical&quot;, &quot;BioGrid_PubMed&quot;: &quot;35271311&quot;, &quot;BioGrid_Type&quot;: &quot;Affinity Capture-MS&quot;}"/>
  </edge>
  <edge label="2773 (pp) 2787" source="54" target="55">
    <att type="string" name="canonicalName" value="2773 (pp) 2787"/>
    <att type="string" name="interaction" value="pp"/>
    <att type="int" name="SCORE" value="862"/>
    <att type="string" name="support" value="{&quot;StringDB&quot;: &quot;physical&quot;, &quot;StringEvidence&quot;: &quot;experiments:0.656,database:0.583,textmining:0.246,coexpression:0.008&quot;, &quot;InWeb_IM&quot;: &quot;experimental&quot;, &quot;BioGrid&quot;: &quot;physical&quot;, &quot;BioGrid_PubMed&quot;: &quot;33961781,28514442,26186194&quot;, &quot;BioGrid_Type&quot;: &quot;Affinity Capture-MS&quot;, &quot;BioGrid_Score&quot;: &quot;0.999662767,0.999940978,0.99995578&quot;, &quot;String_Score_Physical&quot;: 862, &quot;String_Score_Combined&quot;: 897}"/>
  </edge>
  <edge label="2773 (pp) 3312" source="54" target="64">
    <att type="string" name="canonicalName" value="2773 (pp) 3312"/>
    <att type="string" name="interaction" value="pp"/>
    <att type="int" name="SCORE" value="294"/>
    <att type="string" name="support" value="{&quot;InWeb_IM&quot;: &quot;inference&quot;, &quot;BioGrid&quot;: &quot;physical&quot;, &quot;BioGrid_PubMed&quot;: &quot;32687490&quot;, &quot;BioGrid_Type&quot;: &quot;Affinity Capture-MS&quot;}"/>
  </edge>
  <edge label="2773 (pp) 387" source="54" target="12">
    <att type="string" name="canonicalName" value="2773 (pp) 387"/>
    <att type="string" name="interaction" value="pp"/>
    <att type="int" name="SCORE" value="921"/>
    <att type="string" name="support" value="{&quot;StringDB&quot;: &quot;physical&quot;, &quot;StringEvidence&quot;: &quot;database:0.896,experiments:0.215,textmining:0.111,coexpression:0.079&quot;, &quot;OmniPath&quot;: &quot;pathwayextra&quot;, &quot;OmniPath_Reference&quot;: &quot;Wang&quot;, &quot;String_Score_Physical&quot;: 921, &quot;String_Score_Combined&quot;: 935}"/>
  </edge>
  <edge label="2773 (pp) 4191" source="54" target="79">
    <att type="string" name="canonicalName" value="2773 (pp) 4191"/>
    <att type="string" name="interaction" value="pp"/>
    <att type="int" name="SCORE" value="194"/>
    <att type="string" name="support" value="{&quot;StringDB&quot;: &quot;physical&quot;, &quot;StringEvidence&quot;: &quot;experiments:0.160,textmining:0.063&quot;, &quot;String_Score_Physical&quot;: 194, &quot;String_Score_Combined&quot;: 244}"/>
  </edge>
  <edge label="2773 (pp) 4609" source="54" target="82">
    <att type="string" name="canonicalName" value="2773 (pp) 4609"/>
    <att type="string" name="interaction" value="pp"/>
    <att type="int" name="SCORE" value="208"/>
    <att type="string" name="support" value="{&quot;BioGrid&quot;: &quot;physical&quot;, &quot;BioGrid_PubMed&quot;: &quot;35013218&quot;, &quot;BioGrid_Type&quot;: &quot;Affinity Capture-MS&quot;}"/>
  </edge>
  <edge label="2773 (pp) 4893" source="54" target="89">
    <att type="string" name="canonicalName" value="2773 (pp) 4893"/>
    <att type="string" name="interaction" value="pp"/>
    <att type="int" name="SCORE" value="834"/>
    <att type="string" name="support" value="{&quot;StringDB&quot;: &quot;physical&quot;, &quot;StringEvidence&quot;: &quot;database:0.791,experiments:0.171,textmining:0.154,coexpression:0.124&quot;, &quot;OmniPath&quot;: &quot;pathwayextra&quot;, &quot;OmniPath_Reference&quot;: &quot;Wang&quot;, &quot;String_Score_Physical&quot;: 834, &quot;String_Score_Combined&quot;: 877}"/>
  </edge>
  <edge label="2773 (pp) 506" source="54" target="15">
    <att type="string" name="canonicalName" value="2773 (pp) 506"/>
    <att type="string" name="interaction" value="pp"/>
    <att type="int" name="SCORE" value="194"/>
    <att type="string" name="support" value="{&quot;StringDB&quot;: &quot;physical&quot;, &quot;StringEvidence&quot;: &quot;experiments:0.160&quot;, &quot;String_Score_Physical&quot;: 194, &quot;String_Score_Combined&quot;: 194}"/>
  </edge>
  <edge label="2773 (pp) 52" source="54" target="1">
    <att type="string" name="canonicalName" value="2773 (pp) 52"/>
    <att type="string" name="interaction" value="pp"/>
    <att type="int" name="SCORE" value="194"/>
    <att type="string" name="support" value="{&quot;StringDB&quot;: &quot;physical&quot;, &quot;StringEvidence&quot;: &quot;experiments:0.160&quot;, &quot;String_Score_Physical&quot;: 194, &quot;String_Score_Combined&quot;: 194}"/>
  </edge>
  <edge label="2773 (pp) 55188" source="54" target="280">
    <att type="string" name="canonicalName" value="2773 (pp) 55188"/>
    <att type="string" name="interaction" value="pp"/>
    <att type="int" name="SCORE" value="573"/>
    <att type="string" name="support" value="{&quot;StringDB&quot;: &quot;physical&quot;, &quot;StringEvidence&quot;: &quot;textmining:0.729,experiments:0.555,coexpression:0.024&quot;, &quot;String_Score_Physical&quot;: 573, &quot;String_Score_Combined&quot;: 887}"/>
  </edge>
  <edge label="2773 (pp) 56061" source="54" target="291">
    <att type="string" name="canonicalName" value="2773 (pp) 56061"/>
    <att type="string" name="interaction" value="pp"/>
    <att type="int" name="SCORE" value="258"/>
    <att type="string" name="support" value="{&quot;StringDB&quot;: &quot;physical&quot;, &quot;StringEvidence&quot;: &quot;experiments:0.227&quot;, &quot;BioGrid&quot;: &quot;physical&quot;, &quot;BioGrid_PubMed&quot;: &quot;22863883&quot;, &quot;BioGrid_Type&quot;: &quot;Co-fractionation&quot;, &quot;String_Score_Physical&quot;: 258, &quot;String_Score_Combined&quot;: 258}"/>
  </edge>
  <edge label="2773 (pp) 6387" source="54" target="115">
    <att type="string" name="canonicalName" value="2773 (pp) 6387"/>
    <att type="string" name="interaction" value="pp"/>
    <att type="int" name="SCORE" value="900"/>
    <att type="string" name="support" value="{&quot;StringDB&quot;: &quot;physical&quot;, &quot;StringEvidence&quot;: &quot;database:0.896,textmining:0.010&quot;, &quot;OmniPath&quot;: &quot;pathwayextra&quot;, &quot;OmniPath_Reference&quot;: &quot;Wang&quot;, &quot;InWeb_IM&quot;: &quot;inference&quot;, &quot;String_Score_Physical&quot;: 900, &quot;String_Score_Combined&quot;: 901}"/>
  </edge>
  <edge label="2773 (pp) 6624" source="54" target="127">
    <att type="string" name="canonicalName" value="2773 (pp) 6624"/>
    <att type="string" name="interaction" value="pp"/>
    <att type="int" name="SCORE" value="208"/>
    <att type="string" name="support" value="{&quot;BioGrid&quot;: &quot;physical&quot;, &quot;BioGrid_PubMed&quot;: &quot;31298480&quot;, &quot;BioGrid_Type&quot;: &quot;Affinity Capture-MS&quot;}"/>
  </edge>
  <edge label="2773 (pp) 6993" source="54" target="138">
    <att type="string" name="canonicalName" value="2773 (pp) 6993"/>
    <att type="string" name="interaction" value="pp"/>
    <att type="int" name="SCORE" value="208"/>
    <att type="string" name="support" value="{&quot;BioGrid&quot;: &quot;physical&quot;, &quot;BioGrid_PubMed&quot;: &quot;28718761&quot;, &quot;BioGrid_Type&quot;: &quot;Proximity Label-MS&quot;}"/>
  </edge>
  <edge label="2773 (pp) 7846" source="54" target="147">
    <att type="string" name="canonicalName" value="2773 (pp) 7846"/>
    <att type="string" name="interaction" value="pp"/>
    <att type="int" name="SCORE" value="207"/>
    <att type="string" name="support" value="{&quot;StringDB&quot;: &quot;physical&quot;, &quot;StringEvidence&quot;: &quot;experiments:0.173,textmining:0.023,coexpression:0.022&quot;, &quot;InWeb_IM&quot;: &quot;experimental&quot;, &quot;String_Score_Physical&quot;: 207, &quot;String_Score_Combined&quot;: 242}"/>
  </edge>
  <edge label="2773 (pp) 998" source="54" target="22">
    <att type="string" name="canonicalName" value="2773 (pp) 998"/>
    <att type="string" name="interaction" value="pp"/>
    <att type="int" name="SCORE" value="932"/>
    <att type="string" name="support" value="{&quot;StringDB&quot;: &quot;physical&quot;, &quot;StringEvidence&quot;: &quot;database:0.896,experiments:0.324,textmining:0.190,coexpression:0.026&quot;, &quot;OmniPath&quot;: &quot;pathwayextra&quot;, &quot;OmniPath_Reference&quot;: &quot;Wang&quot;, &quot;InWeb_IM&quot;: &quot;inference&quot;, &quot;String_Score_Physical&quot;: 932, &quot;String_Score_Combined&quot;: 946}"/>
  </edge>
  <edge label="2787 (pp) 387" source="55" target="12">
    <att type="string" name="canonicalName" value="2787 (pp) 387"/>
    <att type="string" name="interaction" value="pp"/>
    <att type="int" name="SCORE" value="650"/>
    <att type="string" name="support" value="{&quot;StringDB&quot;: &quot;physical&quot;, &quot;StringEvidence&quot;: &quot;database:0.635,coexpression:0.068,textmining:0.014&quot;, &quot;String_Score_Physical&quot;: 650, &quot;String_Score_Combined&quot;: 678}"/>
  </edge>
  <edge label="2787 (pp) 4893" source="55" target="89">
    <att type="string" name="canonicalName" value="2787 (pp) 4893"/>
    <att type="string" name="interaction" value="pp"/>
    <att type="int" name="SCORE" value="600"/>
    <att type="string" name="support" value="{&quot;StringDB&quot;: &quot;physical&quot;, &quot;StringEvidence&quot;: &quot;database:0.583,coexpression:0.041,textmining:0.001&quot;, &quot;String_Score_Physical&quot;: 600, &quot;String_Score_Combined&quot;: 616}"/>
  </edge>
  <edge label="2787 (pp) 5562" source="55" target="107">
    <att type="string" name="canonicalName" value="2787 (pp) 5562"/>
    <att type="string" name="interaction" value="pp"/>
    <att type="int" name="SCORE" value="600"/>
    <att type="string" name="support" value="{&quot;StringDB&quot;: &quot;physical&quot;, &quot;StringEvidence&quot;: &quot;database:0.583&quot;, &quot;String_Score_Physical&quot;: 600, &quot;String_Score_Combined&quot;: 600}"/>
  </edge>
  <edge label="2787 (pp) 5861" source="55" target="111">
    <att type="string" name="canonicalName" value="2787 (pp) 5861"/>
    <att type="string" name="interaction" value="pp"/>
    <att type="int" name="SCORE" value="208"/>
    <att type="string" name="support" value="{&quot;BioGrid&quot;: &quot;physical&quot;, &quot;BioGrid_PubMed&quot;: &quot;31536960&quot;, &quot;BioGrid_Type&quot;: &quot;Co-fractionation&quot;, &quot;BioGrid_Score&quot;: &quot;1.564629102&quot;}"/>
  </edge>
  <edge label="2787 (pp) 7203" source="55" target="141">
    <att type="string" name="canonicalName" value="2787 (pp) 7203"/>
    <att type="string" name="interaction" value="pp"/>
    <att type="int" name="SCORE" value="650"/>
    <att type="string" name="support" value="{&quot;StringDB&quot;: &quot;physical&quot;, &quot;StringEvidence&quot;: &quot;database:0.635,textmining:0.182,coexpression:0.022&quot;, &quot;String_Score_Physical&quot;: 650, &quot;String_Score_Combined&quot;: 719}"/>
  </edge>
  <edge label="2787 (pp) 998" source="55" target="22">
    <att type="string" name="canonicalName" value="2787 (pp) 998"/>
    <att type="string" name="interaction" value="pp"/>
    <att type="int" name="SCORE" value="600"/>
    <att type="string" name="support" value="{&quot;StringDB&quot;: &quot;physical&quot;, &quot;StringEvidence&quot;: &quot;database:0.583,coexpression:0.069,textmining:0.022&quot;, &quot;String_Score_Physical&quot;: 600, &quot;String_Score_Combined&quot;: 635}"/>
  </edge>
  <edge label="285381 (pp) 3312" source="350" target="64">
    <att type="string" name="canonicalName" value="285381 (pp) 3312"/>
    <att type="string" name="interaction" value="pp"/>
    <att type="int" name="SCORE" value="294"/>
    <att type="string" name="support" value="{&quot;InWeb_IM&quot;: &quot;inference&quot;}"/>
  </edge>
  <edge label="2882 (pp) 3336" source="56" target="65">
    <att type="string" name="canonicalName" value="2882 (pp) 3336"/>
    <att type="string" name="interaction" value="pp"/>
    <att type="int" name="SCORE" value="254"/>
    <att type="string" name="support" value="{&quot;StringDB&quot;: &quot;physical&quot;, &quot;StringEvidence&quot;: &quot;experiments:0.222,textmining:0.072,coexpression:0.022&quot;, &quot;String_Score_Physical&quot;: 254, &quot;String_Score_Combined&quot;: 323}"/>
  </edge>
  <edge label="2882 (pp) 55813" source="56" target="287">
    <att type="string" name="canonicalName" value="2882 (pp) 55813"/>
    <att type="string" name="interaction" value="pp"/>
    <att type="int" name="SCORE" value="208"/>
    <att type="string" name="support" value="{&quot;BioGrid&quot;: &quot;physical&quot;, &quot;BioGrid_PubMed&quot;: &quot;33961781,28514442&quot;, &quot;BioGrid_Type&quot;: &quot;Affinity Capture-MS&quot;, &quot;BioGrid_Score&quot;: &quot;0.999977306,0.999899333&quot;}"/>
  </edge>
  <edge label="28972 (pp) 387" source="255" target="12">
    <att type="string" name="canonicalName" value="28972 (pp) 387"/>
    <att type="string" name="interaction" value="pp"/>
    <att type="int" name="SCORE" value="208"/>
    <att type="string" name="support" value="{&quot;BioGrid&quot;: &quot;physical&quot;, &quot;BioGrid_PubMed&quot;: &quot;31871319&quot;, &quot;BioGrid_Type&quot;: &quot;Affinity Capture-MS&quot;}"/>
  </edge>
  <edge label="28972 (pp) 4893" source="255" target="89">
    <att type="string" name="canonicalName" value="28972 (pp) 4893"/>
    <att type="string" name="interaction" value="pp"/>
    <att type="int" name="SCORE" value="208"/>
    <att type="string" name="support" value="{&quot;BioGrid&quot;: &quot;physical&quot;, &quot;BioGrid_PubMed&quot;: &quot;30194290&quot;, &quot;BioGrid_Type&quot;: &quot;Proximity Label-MS&quot;, &quot;BioGrid_Score&quot;: &quot;2.630840314&quot;}"/>
  </edge>
  <edge label="28972 (pp) 60559" source="255" target="303">
    <att type="string" name="canonicalName" value="28972 (pp) 60559"/>
    <att type="string" name="interaction" value="pp"/>
    <att type="int" name="SCORE" value="829"/>
    <att type="string" name="support" value="{&quot;StringDB&quot;: &quot;physical&quot;, &quot;StringEvidence&quot;: &quot;textmining:0.903,coexpression:0.850,database:0.791,experiments:0.148&quot;, &quot;BioGrid&quot;: &quot;physical&quot;, &quot;BioGrid_PubMed&quot;: &quot;33961781&quot;, &quot;BioGrid_Type&quot;: &quot;Affinity Capture-MS&quot;, &quot;BioGrid_Score&quot;: &quot;0.998069111&quot;, &quot;String_Score_Physical&quot;: 829, &quot;String_Score_Combined&quot;: 997}"/>
  </edge>
  <edge label="28972 (pp) 6184" source="255" target="113">
    <att type="string" name="canonicalName" value="28972 (pp) 6184"/>
    <att type="string" name="interaction" value="pp"/>
    <att type="int" name="SCORE" value="432"/>
    <att type="string" name="support" value="{&quot;OmniPath&quot;: &quot;pathwayextra&quot;, &quot;OmniPath_Reference&quot;: &quot;Wang&quot;, &quot;InWeb_IM&quot;: &quot;inference&quot;}"/>
  </edge>
  <edge label="28972 (pp) 6746" source="255" target="133">
    <att type="string" name="canonicalName" value="28972 (pp) 6746"/>
    <att type="string" name="interaction" value="pp"/>
    <att type="int" name="SCORE" value="294"/>
    <att type="string" name="support" value="{&quot;StringDB&quot;: &quot;functional&quot;, &quot;StringEvidence&quot;: &quot;textmining:0.492,coexpression:0.165&quot;, &quot;InWeb_IM&quot;: &quot;inference&quot;, &quot;String_Score_Combined&quot;: 593, &quot;String_Score_Physical&quot;: 294}"/>
  </edge>
  <edge label="28972 (pp) 7993" source="255" target="150">
    <att type="string" name="canonicalName" value="28972 (pp) 7993"/>
    <att type="string" name="interaction" value="pp"/>
    <att type="int" name="SCORE" value="252"/>
    <att type="string" name="support" value="{&quot;StringDB&quot;: &quot;physical&quot;, &quot;StringEvidence&quot;: &quot;experiments:0.220&quot;, &quot;BioGrid&quot;: &quot;physical&quot;, &quot;BioGrid_PubMed&quot;: &quot;32296183&quot;, &quot;BioGrid_Type&quot;: &quot;Two-hybrid&quot;, &quot;String_Score_Physical&quot;: 252, &quot;String_Score_Combined&quot;: 252}"/>
  </edge>
  <edge label="28972 (pp) 83877" source="255" target="318">
    <att type="string" name="canonicalName" value="28972 (pp) 83877"/>
    <att type="string" name="interaction" value="pp"/>
    <att type="int" name="SCORE" value="208"/>
    <att type="string" name="support" value="{&quot;BioGrid&quot;: &quot;physical&quot;, &quot;BioGrid_PubMed&quot;: &quot;33961781&quot;, &quot;BioGrid_Type&quot;: &quot;Affinity Capture-MS&quot;, &quot;BioGrid_Score&quot;: &quot;0.84014983&quot;}"/>
  </edge>
  <edge label="28972 (pp) 91869" source="255" target="328">
    <att type="string" name="canonicalName" value="28972 (pp) 91869"/>
    <att type="string" name="interaction" value="pp"/>
    <att type="int" name="SCORE" value="208"/>
    <att type="string" name="support" value="{&quot;BioGrid&quot;: &quot;physical&quot;, &quot;BioGrid_PubMed&quot;: &quot;33961781&quot;, &quot;BioGrid_Type&quot;: &quot;Affinity Capture-MS&quot;, &quot;BioGrid_Score&quot;: &quot;0.901267728&quot;}"/>
  </edge>
  <edge label="29074 (pp) 4191" source="256" target="79">
    <att type="string" name="canonicalName" value="29074 (pp) 4191"/>
    <att type="string" name="interaction" value="pp"/>
    <att type="int" name="SCORE" value="208"/>
    <att type="string" name="support" value="{&quot;BioGrid&quot;: &quot;physical&quot;, &quot;BioGrid_PubMed&quot;: &quot;32877691&quot;, &quot;BioGrid_Type&quot;: &quot;Proximity Label-MS&quot;, &quot;BioGrid_Score&quot;: &quot;1.0&quot;}"/>
  </edge>
  <edge label="29074 (pp) 4609" source="256" target="82">
    <att type="string" name="canonicalName" value="29074 (pp) 4609"/>
    <att type="string" name="interaction" value="pp"/>
    <att type="int" name="SCORE" value="208"/>
    <att type="string" name="support" value="{&quot;BioGrid&quot;: &quot;physical&quot;, &quot;BioGrid_PubMed&quot;: &quot;35013218&quot;, &quot;BioGrid_Type&quot;: &quot;Affinity Capture-MS&quot;}"/>
  </edge>
  <edge label="29074 (pp) 6428" source="256" target="121">
    <att type="string" name="canonicalName" value="29074 (pp) 6428"/>
    <att type="string" name="interaction" value="pp"/>
    <att type="int" name="SCORE" value="208"/>
    <att type="string" name="support" value="{&quot;BioGrid&quot;: &quot;physical&quot;, &quot;BioGrid_PubMed&quot;: &quot;33961781&quot;, &quot;BioGrid_Type&quot;: &quot;Affinity Capture-MS&quot;, &quot;BioGrid_Score&quot;: &quot;0.84294651&quot;}"/>
  </edge>
  <edge label="29074 (pp) 6432" source="256" target="122">
    <att type="string" name="canonicalName" value="29074 (pp) 6432"/>
    <att type="string" name="interaction" value="pp"/>
    <att type="int" name="SCORE" value="208"/>
    <att type="string" name="support" value="{&quot;BioGrid&quot;: &quot;physical&quot;, &quot;BioGrid_PubMed&quot;: &quot;33961781&quot;, &quot;BioGrid_Type&quot;: &quot;Affinity Capture-MS&quot;, &quot;BioGrid_Score&quot;: &quot;0.790310589&quot;}"/>
  </edge>
  <edge label="29074 (pp) 708" source="256" target="19">
    <att type="string" name="canonicalName" value="29074 (pp) 708"/>
    <att type="string" name="interaction" value="pp"/>
    <att type="int" name="SCORE" value="270"/>
    <att type="string" name="support" value="{&quot;StringDB&quot;: &quot;physical&quot;, &quot;StringEvidence&quot;: &quot;experiments:0.239,coexpression:0.222&quot;, &quot;BioGrid&quot;: &quot;physical&quot;, &quot;BioGrid_PubMed&quot;: &quot;22904065&quot;, &quot;BioGrid_Type&quot;: &quot;Affinity Capture-MS&quot;, &quot;String_Score_Physical&quot;: 270, &quot;String_Score_Combined&quot;: 432}"/>
  </edge>
  <edge label="2926 (pp) 3181" source="57" target="61">
    <att type="string" name="canonicalName" value="2926 (pp) 3181"/>
    <att type="string" name="interaction" value="pp"/>
    <att type="int" name="SCORE" value="268"/>
    <att type="string" name="support" value="{&quot;StringDB&quot;: &quot;physical&quot;, &quot;StringEvidence&quot;: &quot;experiments:0.238,textmining:0.229,coexpression:0.022&quot;, &quot;BioGrid&quot;: &quot;physical&quot;, &quot;BioGrid_PubMed&quot;: &quot;32877691,29395067&quot;, &quot;BioGrid_Type&quot;: &quot;Proximity Label-MS&quot;, &quot;BioGrid_Score&quot;: &quot;1.0&quot;, &quot;String_Score_Physical&quot;: 268, &quot;String_Score_Combined&quot;: 448}"/>
  </edge>
  <edge label="2926 (pp) 3191" source="57" target="63">
    <att type="string" name="canonicalName" value="2926 (pp) 3191"/>
    <att type="string" name="interaction" value="pp"/>
    <att type="int" name="SCORE" value="258"/>
    <att type="string" name="support" value="{&quot;StringDB&quot;: &quot;physical&quot;, &quot;StringEvidence&quot;: &quot;textmining:0.354,experiments:0.226,coexpression:0.026&quot;, &quot;BioGrid&quot;: &quot;physical&quot;, &quot;BioGrid_PubMed&quot;: &quot;29395067&quot;, &quot;BioGrid_Type&quot;: &quot;Proximity Label-MS&quot;, &quot;String_Score_Physical&quot;: 258, &quot;String_Score_Combined&quot;: 532}"/>
  </edge>
  <edge label="2926 (pp) 3608" source="57" target="71">
    <att type="string" name="canonicalName" value="2926 (pp) 3608"/>
    <att type="string" name="interaction" value="pp"/>
    <att type="int" name="SCORE" value="200"/>
    <att type="string" name="support" value="{&quot;StringDB&quot;: &quot;physical&quot;, &quot;StringEvidence&quot;: &quot;textmining:0.183,experiments:0.166,coexpression:0.023&quot;, &quot;BioGrid&quot;: &quot;physical&quot;, &quot;BioGrid_PubMed&quot;: &quot;32877691&quot;, &quot;BioGrid_Type&quot;: &quot;Proximity Label-MS&quot;, &quot;BioGrid_Score&quot;: &quot;1.0&quot;, &quot;String_Score_Physical&quot;: 200, &quot;String_Score_Combined&quot;: 362}"/>
  </edge>
  <edge label="2926 (pp) 387" source="57" target="12">
    <att type="string" name="canonicalName" value="2926 (pp) 387"/>
    <att type="string" name="interaction" value="pp"/>
    <att type="int" name="SCORE" value="208"/>
    <att type="string" name="support" value="{&quot;BioGrid&quot;: &quot;physical&quot;, &quot;BioGrid_PubMed&quot;: &quot;31871319&quot;, &quot;BioGrid_Type&quot;: &quot;Affinity Capture-MS&quot;}"/>
  </edge>
  <edge label="2926 (pp) 4191" source="57" target="79">
    <att type="string" name="canonicalName" value="2926 (pp) 4191"/>
    <att type="string" name="interaction" value="pp"/>
    <att type="int" name="SCORE" value="493"/>
    <att type="string" name="support" value="{&quot;StringDB&quot;: &quot;physical&quot;, &quot;StringEvidence&quot;: &quot;experiments:0.472,textmining:0.002&quot;, &quot;InWeb_IM&quot;: &quot;experimental&quot;, &quot;BioGrid&quot;: &quot;physical&quot;, &quot;BioGrid_PubMed&quot;: &quot;32877691,29395067,23473034&quot;, &quot;BioGrid_Type&quot;: &quot;Affinity Capture-MS,Proximity Label-MS&quot;, &quot;BioGrid_Score&quot;: &quot;1.0&quot;, &quot;String_Score_Physical&quot;: 493, &quot;String_Score_Combined&quot;: 495}"/>
  </edge>
  <edge label="2926 (pp) 4609" source="57" target="82">
    <att type="string" name="canonicalName" value="2926 (pp) 4609"/>
    <att type="string" name="interaction" value="pp"/>
    <att type="int" name="SCORE" value="208"/>
    <att type="string" name="support" value="{&quot;BioGrid&quot;: &quot;physical&quot;, &quot;BioGrid_PubMed&quot;: &quot;35013218,29467282,17967896&quot;, &quot;BioGrid_Type&quot;: &quot;Affinity Capture-RNA,Protein-RNA,Affinity Capture-MS&quot;}"/>
  </edge>
  <edge label="2926 (pp) 4701" source="57" target="86">
    <att type="string" name="canonicalName" value="2926 (pp) 4701"/>
    <att type="string" name="interaction" value="pp"/>
    <att type="int" name="SCORE" value="274"/>
    <att type="string" name="support" value="{&quot;StringDB&quot;: &quot;physical&quot;, &quot;StringEvidence&quot;: &quot;experiments:0.243&quot;, &quot;BioGrid&quot;: &quot;physical&quot;, &quot;BioGrid_PubMed&quot;: &quot;32877691,29395067&quot;, &quot;BioGrid_Type&quot;: &quot;Proximity Label-MS&quot;, &quot;BioGrid_Score&quot;: &quot;1.0&quot;, &quot;String_Score_Physical&quot;: 274, &quot;String_Score_Combined&quot;: 274}"/>
  </edge>
  <edge label="2926 (pp) 506" source="57" target="15">
    <att type="string" name="canonicalName" value="2926 (pp) 506"/>
    <att type="string" name="interaction" value="pp"/>
    <att type="int" name="SCORE" value="270"/>
    <att type="string" name="support" value="{&quot;StringDB&quot;: &quot;physical&quot;, &quot;StringEvidence&quot;: &quot;experiments:0.239,textmining:0.083,coexpression:0.058&quot;, &quot;InWeb_IM&quot;: &quot;experimental&quot;, &quot;BioGrid&quot;: &quot;physical&quot;, &quot;BioGrid_PubMed&quot;: &quot;23473034&quot;, &quot;BioGrid_Type&quot;: &quot;Affinity Capture-MS&quot;, &quot;String_Score_Physical&quot;: 270, &quot;String_Score_Combined&quot;: 369}"/>
  </edge>
  <edge label="2926 (pp) 5478" source="57" target="105">
    <att type="string" name="canonicalName" value="2926 (pp) 5478"/>
    <att type="string" name="interaction" value="pp"/>
    <att type="int" name="SCORE" value="208"/>
    <att type="string" name="support" value="{&quot;BioGrid&quot;: &quot;physical&quot;, &quot;BioGrid_PubMed&quot;: &quot;32645484&quot;, &quot;BioGrid_Type&quot;: &quot;Two-hybrid&quot;}"/>
  </edge>
  <edge label="2926 (pp) 55149" source="57" target="279">
    <att type="string" name="canonicalName" value="2926 (pp) 55149"/>
    <att type="string" name="interaction" value="pp"/>
    <att type="int" name="SCORE" value="493"/>
    <att type="string" name="support" value="{&quot;StringDB&quot;: &quot;physical&quot;, &quot;StringEvidence&quot;: &quot;textmining:0.506,experiments:0.472,coexpression:0.023&quot;, &quot;BioGrid&quot;: &quot;physical&quot;, &quot;BioGrid_PubMed&quot;: &quot;32877691,29395067,23473034&quot;, &quot;BioGrid_Type&quot;: &quot;Affinity Capture-MS,Proximity Label-MS&quot;, &quot;BioGrid_Score&quot;: &quot;1.0&quot;, &quot;String_Score_Physical&quot;: 493, &quot;String_Score_Combined&quot;: 755}"/>
  </edge>
  <edge label="2926 (pp) 708" source="57" target="19">
    <att type="string" name="canonicalName" value="2926 (pp) 708"/>
    <att type="string" name="interaction" value="pp"/>
    <att type="int" name="SCORE" value="349"/>
    <att type="string" name="support" value="{&quot;StringDB&quot;: &quot;physical&quot;, &quot;StringEvidence&quot;: &quot;experiments:0.322,coexpression:0.119,textmining:0.093&quot;, &quot;BioGrid&quot;: &quot;physical&quot;, &quot;BioGrid_PubMed&quot;: &quot;32877691,23473034&quot;, &quot;BioGrid_Type&quot;: &quot;Affinity Capture-MS,Proximity Label-MS&quot;, &quot;BioGrid_Score&quot;: &quot;1.0&quot;, &quot;String_Score_Physical&quot;: 349, &quot;String_Score_Combined&quot;: 481}"/>
  </edge>
  <edge label="2926 (pp) 81892" source="57" target="316">
    <att type="string" name="canonicalName" value="2926 (pp) 81892"/>
    <att type="string" name="interaction" value="pp"/>
    <att type="int" name="SCORE" value="354"/>
    <att type="string" name="support" value="{&quot;StringDB&quot;: &quot;physical&quot;, &quot;StringEvidence&quot;: &quot;textmining:0.687,experiments:0.327&quot;, &quot;BioGrid&quot;: &quot;physical&quot;, &quot;BioGrid_PubMed&quot;: &quot;32877691,29395067&quot;, &quot;BioGrid_Type&quot;: &quot;Proximity Label-MS&quot;, &quot;BioGrid_Score&quot;: &quot;1.0&quot;, &quot;String_Score_Physical&quot;: 354, &quot;String_Score_Combined&quot;: 797}"/>
  </edge>
  <edge label="2926 (pp) 9690" source="57" target="167">
    <att type="string" name="canonicalName" value="2926 (pp) 9690"/>
    <att type="string" name="interaction" value="pp"/>
    <att type="int" name="SCORE" value="208"/>
    <att type="string" name="support" value="{&quot;BioGrid&quot;: &quot;physical&quot;, &quot;BioGrid_PubMed&quot;: &quot;32645484&quot;, &quot;BioGrid_Type&quot;: &quot;Two-hybrid&quot;}"/>
  </edge>
  <edge label="2926 (pp) 998" source="57" target="22">
    <att type="string" name="canonicalName" value="2926 (pp) 998"/>
    <att type="string" name="interaction" value="pp"/>
    <att type="int" name="SCORE" value="208"/>
    <att type="string" name="support" value="{&quot;BioGrid&quot;: &quot;physical&quot;, &quot;BioGrid_PubMed&quot;: &quot;31871319&quot;, &quot;BioGrid_Type&quot;: &quot;Affinity Capture-MS&quot;}"/>
  </edge>
  <edge label="29796 (pp) 4609" source="257" target="82">
    <att type="string" name="canonicalName" value="29796 (pp) 4609"/>
    <att type="string" name="interaction" value="pp"/>
    <att type="int" name="SCORE" value="294"/>
    <att type="string" name="support" value="{&quot;InWeb_IM&quot;: &quot;experimental&quot;}"/>
  </edge>
  <edge label="29796 (pp) 4701" source="257" target="86">
    <att type="string" name="canonicalName" value="29796 (pp) 4701"/>
    <att type="string" name="interaction" value="pp"/>
    <att type="int" name="SCORE" value="870"/>
    <att type="string" name="support" value="{&quot;StringDB&quot;: &quot;physical&quot;, &quot;StringEvidence&quot;: &quot;experiments:0.865,coexpression:0.861,textmining:0.480&quot;, &quot;String_Score_Physical&quot;: 870, &quot;String_Score_Combined&quot;: 990}"/>
  </edge>
  <edge label="29796 (pp) 515" source="257" target="16">
    <att type="string" name="canonicalName" value="29796 (pp) 515"/>
    <att type="string" name="interaction" value="pp"/>
    <att type="int" name="SCORE" value="384"/>
    <att type="string" name="support" value="{&quot;StringDB&quot;: &quot;physical&quot;, &quot;StringEvidence&quot;: &quot;textmining:0.456,experiments:0.359,coexpression:0.282&quot;, &quot;String_Score_Physical&quot;: 384, &quot;String_Score_Combined&quot;: 759}"/>
  </edge>
  <edge label="29796 (pp) 6184" source="257" target="113">
    <att type="string" name="canonicalName" value="29796 (pp) 6184"/>
    <att type="string" name="interaction" value="pp"/>
    <att type="int" name="SCORE" value="294"/>
    <att type="string" name="support" value="{&quot;InWeb_IM&quot;: &quot;inference&quot;}"/>
  </edge>
  <edge label="29796 (pp) 6390" source="257" target="116">
    <att type="string" name="canonicalName" value="29796 (pp) 6390"/>
    <att type="string" name="interaction" value="pp"/>
    <att type="int" name="SCORE" value="369"/>
    <att type="string" name="support" value="{&quot;StringDB&quot;: &quot;physical&quot;, &quot;StringEvidence&quot;: &quot;coexpression:0.688,textmining:0.374,experiments:0.342&quot;, &quot;String_Score_Physical&quot;: 369, &quot;String_Score_Combined&quot;: 876}"/>
  </edge>
  <edge label="301 (pp) 308" source="5" target="6">
    <att type="string" name="canonicalName" value="301 (pp) 308"/>
    <att type="string" name="interaction" value="pp"/>
    <att type="int" name="SCORE" value="273"/>
    <att type="string" name="support" value="{&quot;StringDB&quot;: &quot;physical&quot;, &quot;StringEvidence&quot;: &quot;textmining:0.835,experiments:0.242,coexpression:0.162&quot;, &quot;BioGrid&quot;: &quot;physical&quot;, &quot;BioGrid_PubMed&quot;: &quot;12689596&quot;, &quot;BioGrid_Type&quot;: &quot;Co-localization&quot;, &quot;String_Score_Physical&quot;: 273, &quot;String_Score_Combined&quot;: 436}"/>
  </edge>
  <edge label="301 (pp) 3312" source="5" target="64">
    <att type="string" name="canonicalName" value="301 (pp) 3312"/>
    <att type="string" name="interaction" value="pp"/>
    <att type="int" name="SCORE" value="208"/>
    <att type="string" name="support" value="{&quot;StringDB&quot;: &quot;functional&quot;, &quot;StringEvidence&quot;: &quot;textmining:0.582&quot;, &quot;BioGrid&quot;: &quot;physical&quot;, &quot;BioGrid_PubMed&quot;: &quot;32687490&quot;, &quot;BioGrid_Type&quot;: &quot;Affinity Capture-MS&quot;, &quot;String_Score_Combined&quot;: 599, &quot;String_Score_Physical&quot;: 208}"/>
  </edge>
  <edge label="301 (pp) 4171" source="5" target="78">
    <att type="string" name="canonicalName" value="301 (pp) 4171"/>
    <att type="string" name="interaction" value="pp"/>
    <att type="int" name="SCORE" value="294"/>
    <att type="string" name="support" value="{&quot;InWeb_IM&quot;: &quot;experimental&quot;, &quot;BioGrid&quot;: &quot;physical&quot;, &quot;BioGrid_PubMed&quot;: &quot;25963833&quot;, &quot;BioGrid_Type&quot;: &quot;Affinity Capture-MS&quot;}"/>
  </edge>
  <edge label="301 (pp) 4191" source="5" target="79">
    <att type="string" name="canonicalName" value="301 (pp) 4191"/>
    <att type="string" name="interaction" value="pp"/>
    <att type="int" name="SCORE" value="208"/>
    <att type="string" name="support" value="{&quot;StringDB&quot;: &quot;functional&quot;, &quot;StringEvidence&quot;: &quot;textmining:0.179,coexpression:0.018&quot;, &quot;BioGrid&quot;: &quot;physical&quot;, &quot;BioGrid_PubMed&quot;: &quot;35831314&quot;, &quot;BioGrid_Type&quot;: &quot;Co-fractionation&quot;, &quot;String_Score_Combined&quot;: 226, &quot;String_Score_Physical&quot;: 208}"/>
  </edge>
  <edge label="301 (pp) 4609" source="5" target="82">
    <att type="string" name="canonicalName" value="301 (pp) 4609"/>
    <att type="string" name="interaction" value="pp"/>
    <att type="int" name="SCORE" value="208"/>
    <att type="string" name="support" value="{&quot;BioGrid&quot;: &quot;physical&quot;, &quot;BioGrid_PubMed&quot;: &quot;35013218,29467282&quot;, &quot;BioGrid_Type&quot;: &quot;Affinity Capture-MS&quot;}"/>
  </edge>
  <edge label="301 (pp) 4893" source="5" target="89">
    <att type="string" name="canonicalName" value="301 (pp) 4893"/>
    <att type="string" name="interaction" value="pp"/>
    <att type="int" name="SCORE" value="187"/>
    <att type="string" name="support" value="{&quot;StringDB&quot;: &quot;physical&quot;, &quot;StringEvidence&quot;: &quot;experiments:0.152,textmining:0.020&quot;, &quot;BioGrid&quot;: &quot;physical&quot;, &quot;BioGrid_PubMed&quot;: &quot;30442766&quot;, &quot;BioGrid_Type&quot;: &quot;Proximity Label-MS&quot;, &quot;String_Score_Physical&quot;: 187, &quot;String_Score_Combined&quot;: 203}"/>
  </edge>
  <edge label="301 (pp) 51026" source="5" target="259">
    <att type="string" name="canonicalName" value="301 (pp) 51026"/>
    <att type="string" name="interaction" value="pp"/>
    <att type="int" name="SCORE" value="294"/>
    <att type="string" name="support" value="{&quot;InWeb_IM&quot;: &quot;experimental&quot;, &quot;BioGrid&quot;: &quot;physical&quot;, &quot;BioGrid_PubMed&quot;: &quot;26496610&quot;, &quot;BioGrid_Type&quot;: &quot;Affinity Capture-MS&quot;}"/>
  </edge>
  <edge label="301 (pp) 56005" source="5" target="290">
    <att type="string" name="canonicalName" value="301 (pp) 56005"/>
    <att type="string" name="interaction" value="pp"/>
    <att type="int" name="SCORE" value="208"/>
    <att type="string" name="support" value="{&quot;BioGrid&quot;: &quot;physical&quot;, &quot;BioGrid_PubMed&quot;: &quot;35831314&quot;, &quot;BioGrid_Type&quot;: &quot;Co-fractionation&quot;}"/>
  </edge>
  <edge label="301 (pp) 60" source="5" target="2">
    <att type="string" name="canonicalName" value="301 (pp) 60"/>
    <att type="string" name="interaction" value="pp"/>
    <att type="int" name="SCORE" value="294"/>
    <att type="string" name="support" value="{&quot;InWeb_IM&quot;: &quot;experimental&quot;}"/>
  </edge>
  <edge label="301 (pp) 6387" source="5" target="115">
    <att type="string" name="canonicalName" value="301 (pp) 6387"/>
    <att type="string" name="interaction" value="pp"/>
    <att type="int" name="SCORE" value="294"/>
    <att type="string" name="support" value="{&quot;StringDB&quot;: &quot;functional&quot;, &quot;StringEvidence&quot;: &quot;textmining:0.238&quot;, &quot;InWeb_IM&quot;: &quot;inference&quot;, &quot;String_Score_Combined&quot;: 269, &quot;String_Score_Physical&quot;: 294}"/>
  </edge>
  <edge label="301 (pp) 71" source="5" target="3">
    <att type="string" name="canonicalName" value="301 (pp) 71"/>
    <att type="string" name="interaction" value="pp"/>
    <att type="int" name="SCORE" value="298"/>
    <att type="string" name="support" value="{&quot;StringDB&quot;: &quot;physical&quot;, &quot;StringEvidence&quot;: &quot;textmining:0.408,experiments:0.268,coexpression:0.013&quot;, &quot;InWeb_IM&quot;: &quot;experimental&quot;, &quot;String_Score_Physical&quot;: 298, &quot;String_Score_Combined&quot;: 589}"/>
  </edge>
  <edge label="3035 (pp) 308" source="58" target="6">
    <att type="string" name="canonicalName" value="3035 (pp) 308"/>
    <att type="string" name="interaction" value="pp"/>
    <att type="int" name="SCORE" value="271"/>
    <att type="string" name="support" value="{&quot;StringDB&quot;: &quot;physical&quot;, &quot;StringEvidence&quot;: &quot;experiments:0.240&quot;, &quot;BioGrid&quot;: &quot;physical&quot;, &quot;BioGrid_PubMed&quot;: &quot;22939629&quot;, &quot;BioGrid_Type&quot;: &quot;Co-fractionation&quot;, &quot;BioGrid_Score&quot;: &quot;0.846&quot;, &quot;String_Score_Physical&quot;: 271, &quot;String_Score_Combined&quot;: 271}"/>
  </edge>
  <edge label="3035 (pp) 3735" source="58" target="75">
    <att type="string" name="canonicalName" value="3035 (pp) 3735"/>
    <att type="string" name="interaction" value="pp"/>
    <att type="int" name="SCORE" value="254"/>
    <att type="string" name="support" value="{&quot;StringDB&quot;: &quot;physical&quot;, &quot;StringEvidence&quot;: &quot;coexpression:0.858,textmining:0.812,experiments:0.222&quot;, &quot;BioGrid&quot;: &quot;physical&quot;, &quot;BioGrid_PubMed&quot;: &quot;35831314&quot;, &quot;BioGrid_Type&quot;: &quot;Co-fractionation&quot;, &quot;String_Score_Physical&quot;: 254, &quot;String_Score_Combined&quot;: 980}"/>
  </edge>
  <edge label="3035 (pp) 4000" source="58" target="76">
    <att type="string" name="canonicalName" value="3035 (pp) 4000"/>
    <att type="string" name="interaction" value="pp"/>
    <att type="int" name="SCORE" value="294"/>
    <att type="string" name="support" value="{&quot;StringDB&quot;: &quot;functional&quot;, &quot;StringEvidence&quot;: &quot;textmining:0.194,coexpression:0.022&quot;, &quot;InWeb_IM&quot;: &quot;inference&quot;, &quot;String_Score_Combined&quot;: 243, &quot;String_Score_Physical&quot;: 294}"/>
  </edge>
  <edge label="3035 (pp) 4171" source="58" target="78">
    <att type="string" name="canonicalName" value="3035 (pp) 4171"/>
    <att type="string" name="interaction" value="pp"/>
    <att type="int" name="SCORE" value="294"/>
    <att type="string" name="support" value="{&quot;InWeb_IM&quot;: &quot;experimental&quot;, &quot;BioGrid&quot;: &quot;physical&quot;, &quot;BioGrid_PubMed&quot;: &quot;25963833&quot;, &quot;BioGrid_Type&quot;: &quot;Affinity Capture-MS&quot;}"/>
  </edge>
  <edge label="3035 (pp) 4609" source="58" target="82">
    <att type="string" name="canonicalName" value="3035 (pp) 4609"/>
    <att type="string" name="interaction" value="pp"/>
    <att type="int" name="SCORE" value="294"/>
    <att type="string" name="support" value="{&quot;InWeb_IM&quot;: &quot;experimental&quot;, &quot;BioGrid&quot;: &quot;physical&quot;, &quot;BioGrid_PubMed&quot;: &quot;35013218&quot;, &quot;BioGrid_Type&quot;: &quot;Affinity Capture-MS&quot;}"/>
  </edge>
  <edge label="3035 (pp) 4905" source="58" target="90">
    <att type="string" name="canonicalName" value="3035 (pp) 4905"/>
    <att type="string" name="interaction" value="pp"/>
    <att type="int" name="SCORE" value="208"/>
    <att type="string" name="support" value="{&quot;BioGrid&quot;: &quot;physical&quot;, &quot;BioGrid_PubMed&quot;: &quot;35831314&quot;, &quot;BioGrid_Type&quot;: &quot;Co-fractionation&quot;}"/>
  </edge>
  <edge label="3035 (pp) 5184" source="58" target="94">
    <att type="string" name="canonicalName" value="3035 (pp) 5184"/>
    <att type="string" name="interaction" value="pp"/>
    <att type="int" name="SCORE" value="208"/>
    <att type="string" name="support" value="{&quot;StringDB&quot;: &quot;functional&quot;, &quot;StringEvidence&quot;: &quot;textmining:0.547,coexpression:0.054,neighborhood:0.035&quot;, &quot;BioGrid&quot;: &quot;physical&quot;, &quot;BioGrid_PubMed&quot;: &quot;35831314&quot;, &quot;BioGrid_Type&quot;: &quot;Co-fractionation&quot;, &quot;String_Score_Combined&quot;: 603, &quot;String_Score_Physical&quot;: 208}"/>
  </edge>
  <edge label="3035 (pp) 5861" source="58" target="111">
    <att type="string" name="canonicalName" value="3035 (pp) 5861"/>
    <att type="string" name="interaction" value="pp"/>
    <att type="int" name="SCORE" value="208"/>
    <att type="string" name="support" value="{&quot;BioGrid&quot;: &quot;physical&quot;, &quot;BioGrid_PubMed&quot;: &quot;35831314&quot;, &quot;BioGrid_Type&quot;: &quot;Co-fractionation&quot;}"/>
  </edge>
  <edge label="3035 (pp) 84823" source="58" target="322">
    <att type="string" name="canonicalName" value="3035 (pp) 84823"/>
    <att type="string" name="interaction" value="pp"/>
    <att type="int" name="SCORE" value="294"/>
    <att type="string" name="support" value="{&quot;StringDB&quot;: &quot;functional&quot;, &quot;StringEvidence&quot;: &quot;textmining:0.186,coexpression:0.022&quot;, &quot;InWeb_IM&quot;: &quot;inference&quot;, &quot;String_Score_Combined&quot;: 236, &quot;String_Score_Physical&quot;: 294}"/>
  </edge>
  <edge label="3035 (pp) 8655" source="58" target="155">
    <att type="string" name="canonicalName" value="3035 (pp) 8655"/>
    <att type="string" name="interaction" value="pp"/>
    <att type="int" name="SCORE" value="208"/>
    <att type="string" name="support" value="{&quot;BioGrid&quot;: &quot;physical&quot;, &quot;BioGrid_PubMed&quot;: &quot;35831314&quot;, &quot;BioGrid_Type&quot;: &quot;Co-fractionation&quot;}"/>
  </edge>
  <edge label="308 (pp) 3336" source="6" target="65">
    <att type="string" name="canonicalName" value="308 (pp) 3336"/>
    <att type="string" name="interaction" value="pp"/>
    <att type="int" name="SCORE" value="208"/>
    <att type="string" name="support" value="{&quot;BioGrid&quot;: &quot;physical&quot;, &quot;BioGrid_PubMed&quot;: &quot;24981860&quot;, &quot;BioGrid_Type&quot;: &quot;Affinity Capture-MS&quot;, &quot;BioGrid_Score&quot;: &quot;14.12109571&quot;}"/>
  </edge>
  <edge label="308 (pp) 3460" source="6" target="68">
    <att type="string" name="canonicalName" value="308 (pp) 3460"/>
    <att type="string" name="interaction" value="pp"/>
    <att type="int" name="SCORE" value="213"/>
    <att type="string" name="support" value="{&quot;StringDB&quot;: &quot;physical&quot;, &quot;StringEvidence&quot;: &quot;experiments:0.179,textmining:0.011&quot;, &quot;String_Score_Physical&quot;: 213, &quot;String_Score_Combined&quot;: 222}"/>
  </edge>
  <edge label="308 (pp) 355" source="6" target="7">
    <att type="string" name="canonicalName" value="308 (pp) 355"/>
    <att type="string" name="interaction" value="pp"/>
    <att type="int" name="SCORE" value="208"/>
    <att type="string" name="support" value="{&quot;StringDB&quot;: &quot;functional&quot;, &quot;StringEvidence&quot;: &quot;textmining:0.657,coexpression:0.022&quot;, &quot;BioGrid&quot;: &quot;physical&quot;, &quot;BioGrid_PubMed&quot;: &quot;34917906&quot;, &quot;BioGrid_Type&quot;: &quot;Proximity Label-MS&quot;, &quot;String_Score_Combined&quot;: 678, &quot;String_Score_Physical&quot;: 208}"/>
  </edge>
  <edge label="308 (pp) 4191" source="6" target="79">
    <att type="string" name="canonicalName" value="308 (pp) 4191"/>
    <att type="string" name="interaction" value="pp"/>
    <att type="int" name="SCORE" value="208"/>
    <att type="string" name="support" value="{&quot;StringDB&quot;: &quot;functional&quot;, &quot;StringEvidence&quot;: &quot;textmining:0.139,coexpression:0.018&quot;, &quot;BioGrid&quot;: &quot;physical&quot;, &quot;BioGrid_PubMed&quot;: &quot;24981860&quot;, &quot;BioGrid_Type&quot;: &quot;Affinity Capture-MS&quot;, &quot;BioGrid_Score&quot;: &quot;11.91544613&quot;, &quot;String_Score_Combined&quot;: 188, &quot;String_Score_Physical&quot;: 208}"/>
  </edge>
  <edge label="308 (pp) 4609" source="6" target="82">
    <att type="string" name="canonicalName" value="308 (pp) 4609"/>
    <att type="string" name="interaction" value="pp"/>
    <att type="int" name="SCORE" value="208"/>
    <att type="string" name="support" value="{&quot;BioGrid&quot;: &quot;physical&quot;, &quot;BioGrid_PubMed&quot;: &quot;29467282&quot;, &quot;BioGrid_Type&quot;: &quot;Affinity Capture-MS&quot;}"/>
  </edge>
  <edge label="308 (pp) 60" source="6" target="2">
    <att type="string" name="canonicalName" value="308 (pp) 60"/>
    <att type="string" name="interaction" value="pp"/>
    <att type="int" name="SCORE" value="208"/>
    <att type="string" name="support" value="{&quot;BioGrid&quot;: &quot;physical&quot;, &quot;BioGrid_PubMed&quot;: &quot;31536960&quot;, &quot;BioGrid_Type&quot;: &quot;Co-fractionation&quot;, &quot;BioGrid_Score&quot;: &quot;1.5079638&quot;}"/>
  </edge>
  <edge label="308 (pp) 71" source="6" target="3">
    <att type="string" name="canonicalName" value="308 (pp) 71"/>
    <att type="string" name="interaction" value="pp"/>
    <att type="int" name="SCORE" value="243"/>
    <att type="string" name="support" value="{&quot;StringDB&quot;: &quot;physical&quot;, &quot;StringEvidence&quot;: &quot;textmining:0.900,experiments:0.211,coexpression:0.058&quot;, &quot;String_Score_Physical&quot;: 243, &quot;String_Score_Combined&quot;: 929}"/>
  </edge>
  <edge label="308 (pp) 7873" source="6" target="148">
    <att type="string" name="canonicalName" value="308 (pp) 7873"/>
    <att type="string" name="interaction" value="pp"/>
    <att type="int" name="SCORE" value="900"/>
```
