## Supplementary material for "Fibroblasts as an in vitro model of circadian genetic and genomic studies: A temporal analysis": Brown.xgmml (part 2 of 2)

```
    <att type="string" name="support" value="{&quot;StringDB&quot;: &quot;physical&quot;, &quot;StringEvidence&quot;: &quot;database:0.896,textmining:0.089,coexpression:0.029&quot;, &quot;String_Score_Physical&quot;: 900, &quot;String_Score_Combined&quot;: 911}"/>
  </edge>
  <edge label="3146 (pp) 3312" source="59" target="64">
    <att type="string" name="canonicalName" value="3146 (pp) 3312"/>
    <att type="string" name="interaction" value="pp"/>
    <att type="int" name="SCORE" value="416"/>
    <att type="string" name="support" value="{&quot;StringDB&quot;: &quot;physical&quot;, &quot;StringEvidence&quot;: &quot;textmining:0.397,experiments:0.391,coexpression:0.030&quot;, &quot;InWeb_IM&quot;: &quot;experimental&quot;, &quot;BioGrid&quot;: &quot;physical&quot;, &quot;BioGrid_PubMed&quot;: &quot;35831314,29721183,12517784&quot;, &quot;BioGrid_Type&quot;: &quot;Affinity Capture-Western,Affinity Capture-MS,Co-fractionation&quot;, &quot;String_Score_Physical&quot;: 416, &quot;String_Score_Combined&quot;: 658}"/>
  </edge>
  <edge label="3146 (pp) 387" source="59" target="12">
    <att type="string" name="canonicalName" value="3146 (pp) 387"/>
    <att type="string" name="interaction" value="pp"/>
    <att type="int" name="SCORE" value="906"/>
    <att type="string" name="support" value="{&quot;StringDB&quot;: &quot;physical&quot;, &quot;StringEvidence&quot;: &quot;database:0.896,textmining:0.208,experiments:0.064,coexpression:0.014&quot;, &quot;OmniPath&quot;: &quot;pathwayextra&quot;, &quot;OmniPath_Reference&quot;: &quot;Wang&quot;, &quot;String_Score_Physical&quot;: 906, &quot;String_Score_Combined&quot;: 926}"/>
  </edge>
  <edge label="3146 (pp) 4609" source="59" target="82">
    <att type="string" name="canonicalName" value="3146 (pp) 4609"/>
    <att type="string" name="interaction" value="pp"/>
    <att type="int" name="SCORE" value="208"/>
    <att type="string" name="support" value="{&quot;BioGrid&quot;: &quot;physical&quot;, &quot;BioGrid_PubMed&quot;: &quot;35013218&quot;, &quot;BioGrid_Type&quot;: &quot;Affinity Capture-MS&quot;}"/>
  </edge>
  <edge label="3146 (pp) 6387" source="59" target="115">
    <att type="string" name="canonicalName" value="3146 (pp) 6387"/>
    <att type="string" name="interaction" value="pp"/>
    <att type="int" name="SCORE" value="270"/>
    <att type="string" name="support" value="{&quot;StringDB&quot;: &quot;physical&quot;, &quot;StringEvidence&quot;: &quot;textmining:0.989,experiments:0.239&quot;, &quot;BioGrid&quot;: &quot;physical&quot;, &quot;BioGrid_PubMed&quot;: &quot;25495026&quot;, &quot;BioGrid_Type&quot;: &quot;Affinity Capture-Western&quot;, &quot;String_Score_Physical&quot;: 270, &quot;String_Score_Combined&quot;: 991}"/>
  </edge>
  <edge label="3146 (pp) 6426" source="59" target="119">
    <att type="string" name="canonicalName" value="3146 (pp) 6426"/>
    <att type="string" name="interaction" value="pp"/>
    <att type="int" name="SCORE" value="320"/>
    <att type="string" name="support" value="{&quot;StringDB&quot;: &quot;physical&quot;, &quot;StringEvidence&quot;: &quot;experiments:0.292,coexpression:0.098,textmining:0.007&quot;, &quot;BioGrid&quot;: &quot;physical&quot;, &quot;BioGrid_PubMed&quot;: &quot;29721183&quot;, &quot;BioGrid_Type&quot;: &quot;Affinity Capture-MS&quot;, &quot;String_Score_Physical&quot;: 320, &quot;String_Score_Combined&quot;: 392}"/>
  </edge>
  <edge label="3146 (pp) 6428" source="59" target="121">
    <att type="string" name="canonicalName" value="3146 (pp) 6428"/>
    <att type="string" name="interaction" value="pp"/>
    <att type="int" name="SCORE" value="270"/>
    <att type="string" name="support" value="{&quot;StringDB&quot;: &quot;physical&quot;, &quot;StringEvidence&quot;: &quot;experiments:0.239,coexpression:0.236,textmining:0.002&quot;, &quot;BioGrid&quot;: &quot;physical&quot;, &quot;BioGrid_PubMed&quot;: &quot;31694235,29721183&quot;, &quot;BioGrid_Type&quot;: &quot;Two-hybrid,Affinity Capture-MS&quot;, &quot;String_Score_Physical&quot;: 270, &quot;String_Score_Combined&quot;: 443}"/>
  </edge>
  <edge label="3146 (pp) 6432" source="59" target="122">
    <att type="string" name="canonicalName" value="3146 (pp) 6432"/>
    <att type="string" name="interaction" value="pp"/>
    <att type="int" name="SCORE" value="208"/>
    <att type="string" name="support" value="{&quot;BioGrid&quot;: &quot;physical&quot;, &quot;BioGrid_PubMed&quot;: &quot;29721183&quot;, &quot;BioGrid_Type&quot;: &quot;Affinity Capture-MS&quot;}"/>
  </edge>
  <edge label="3146 (pp) 7334" source="59" target="142">
    <att type="string" name="canonicalName" value="3146 (pp) 7334"/>
    <att type="string" name="interaction" value="pp"/>
    <att type="int" name="SCORE" value="208"/>
    <att type="string" name="support" value="{&quot;StringDB&quot;: &quot;physical&quot;, &quot;StringEvidence&quot;: &quot;experiments:0.175,coexpression:0.081,textmining:0.058&quot;, &quot;BioGrid&quot;: &quot;physical&quot;, &quot;BioGrid_PubMed&quot;: &quot;27173435&quot;, &quot;BioGrid_Type&quot;: &quot;Affinity Capture-MS&quot;, &quot;String_Score_Physical&quot;: 208, &quot;String_Score_Combined&quot;: 314}"/>
  </edge>
  <edge label="3146 (pp) 9991" source="59" target="175">
    <att type="string" name="canonicalName" value="3146 (pp) 9991"/>
    <att type="string" name="interaction" value="pp"/>
    <att type="int" name="SCORE" value="270"/>
    <att type="string" name="support" value="{&quot;StringDB&quot;: &quot;physical&quot;, &quot;StringEvidence&quot;: &quot;experiments:0.239,coexpression:0.008&quot;, &quot;InWeb_IM&quot;: &quot;experimental&quot;, &quot;String_Score_Physical&quot;: 270, &quot;String_Score_Combined&quot;: 276}"/>
  </edge>
  <edge label="3164 (pp) 3181" source="60" target="61">
    <att type="string" name="canonicalName" value="3164 (pp) 3181"/>
    <att type="string" name="interaction" value="pp"/>
    <att type="int" name="SCORE" value="294"/>
    <att type="string" name="support" value="{&quot;InWeb_IM&quot;: &quot;experimental&quot;, &quot;BioGrid&quot;: &quot;physical&quot;, &quot;BioGrid_PubMed&quot;: &quot;21900206&quot;, &quot;BioGrid_Type&quot;: &quot;Two-hybrid&quot;}"/>
  </edge>
  <edge label="3164 (pp) 3191" source="60" target="63">
    <att type="string" name="canonicalName" value="3164 (pp) 3191"/>
    <att type="string" name="interaction" value="pp"/>
    <att type="int" name="SCORE" value="208"/>
    <att type="string" name="support" value="{&quot;BioGrid&quot;: &quot;physical&quot;, &quot;BioGrid_PubMed&quot;: &quot;33087562&quot;, &quot;BioGrid_Type&quot;: &quot;Affinity Capture-MS&quot;}"/>
  </edge>
  <edge label="3164 (pp) 3312" source="60" target="64">
    <att type="string" name="canonicalName" value="3164 (pp) 3312"/>
    <att type="string" name="interaction" value="pp"/>
    <att type="int" name="SCORE" value="208"/>
    <att type="string" name="support" value="{&quot;BioGrid&quot;: &quot;physical&quot;, &quot;BioGrid_PubMed&quot;: &quot;33087562&quot;, &quot;BioGrid_Type&quot;: &quot;Affinity Capture-MS&quot;}"/>
  </edge>
  <edge label="3164 (pp) 3397" source="60" target="66">
    <att type="string" name="canonicalName" value="3164 (pp) 3397"/>
    <att type="string" name="interaction" value="pp"/>
    <att type="int" name="SCORE" value="208"/>
    <att type="string" name="support" value="{&quot;StringDB&quot;: &quot;functional&quot;, &quot;StringEvidence&quot;: &quot;textmining:0.212&quot;, &quot;BioGrid&quot;: &quot;physical&quot;, &quot;BioGrid_PubMed&quot;: &quot;33990575&quot;, &quot;BioGrid_Type&quot;: &quot;Affinity Capture-Western&quot;, &quot;String_Score_Combined&quot;: 244, &quot;String_Score_Physical&quot;: 208}"/>
  </edge>
  <edge label="3164 (pp) 51031" source="60" target="260">
    <att type="string" name="canonicalName" value="3164 (pp) 51031"/>
    <att type="string" name="interaction" value="pp"/>
    <att type="int" name="SCORE" value="294"/>
    <att type="string" name="support" value="{&quot;InWeb_IM&quot;: &quot;experimental&quot;, &quot;BioGrid&quot;: &quot;physical&quot;, &quot;BioGrid_PubMed&quot;: &quot;21900206&quot;, &quot;BioGrid_Type&quot;: &quot;Two-hybrid&quot;}"/>
  </edge>
  <edge label="3164 (pp) 60" source="60" target="2">
    <att type="string" name="canonicalName" value="3164 (pp) 60"/>
    <att type="string" name="interaction" value="pp"/>
    <att type="int" name="SCORE" value="294"/>
    <att type="string" name="support" value="{&quot;InWeb_IM&quot;: &quot;inference&quot;}"/>
  </edge>
  <edge label="3164 (pp) 7520" source="60" target="146">
    <att type="string" name="canonicalName" value="3164 (pp) 7520"/>
    <att type="string" name="interaction" value="pp"/>
    <att type="int" name="SCORE" value="270"/>
    <att type="string" name="support" value="{&quot;StringDB&quot;: &quot;physical&quot;, &quot;StringEvidence&quot;: &quot;textmining:0.446,experiments:0.239&quot;, &quot;BioGrid&quot;: &quot;physical&quot;, &quot;BioGrid_PubMed&quot;: &quot;28431397&quot;, &quot;BioGrid_Type&quot;: &quot;Affinity Capture-Western&quot;, &quot;String_Score_Physical&quot;: 270, &quot;String_Score_Combined&quot;: 596}"/>
  </edge>
  <edge label="3164 (pp) 7846" source="60" target="147">
    <att type="string" name="canonicalName" value="3164 (pp) 7846"/>
    <att type="string" name="interaction" value="pp"/>
    <att type="int" name="SCORE" value="208"/>
    <att type="string" name="support" value="{&quot;BioGrid&quot;: &quot;physical&quot;, &quot;BioGrid_PubMed&quot;: &quot;33087562&quot;, &quot;BioGrid_Type&quot;: &quot;Affinity Capture-MS&quot;}"/>
  </edge>
  <edge label="3181 (pp) 3189" source="61" target="62">
    <att type="string" name="canonicalName" value="3181 (pp) 3189"/>
    <att type="string" name="interaction" value="pp"/>
    <att type="int" name="SCORE" value="723"/>
    <att type="string" name="support" value="{&quot;StringDB&quot;: &quot;physical&quot;, &quot;StringEvidence&quot;: &quot;coexpression:0.804,experiments:0.712,textmining:0.439&quot;, &quot;InWeb_IM&quot;: &quot;inference&quot;, &quot;BioGrid&quot;: &quot;physical&quot;, &quot;BioGrid_PubMed&quot;: &quot;35271311,26344197,22939629&quot;, &quot;BioGrid_Type&quot;: &quot;Affinity Capture-MS,Co-fractionation&quot;, &quot;BioGrid_Score&quot;: &quot;0.826,1.0&quot;, &quot;String_Score_Physical&quot;: 723, &quot;String_Score_Combined&quot;: 969}"/>
  </edge>
  <edge label="3181 (pp) 3191" source="61" target="63">
    <att type="string" name="canonicalName" value="3181 (pp) 3191"/>
    <att type="string" name="interaction" value="pp"/>
    <att type="int" name="SCORE" value="976"/>
    <att type="string" name="support" value="{&quot;StringDB&quot;: &quot;physical&quot;, &quot;StringEvidence&quot;: &quot;coexpression:0.948,experiments:0.881,database:0.791,textmining:0.710&quot;, &quot;InWeb_IM&quot;: &quot;experimental&quot;, &quot;BioGrid&quot;: &quot;physical&quot;, &quot;BioGrid_PubMed&quot;: &quot;35831314,35271311,28611215,23976881,22939629,10441480&quot;, &quot;BioGrid_Type&quot;: &quot;Reconstituted Complex,Affinity Capture-MS,Affinity Capture-RNA,Affinity Capture-Western,Co-fractionation&quot;, &quot;BioGrid_Score&quot;: &quot;0.826&quot;, &quot;String_Score_Physical&quot;: 976, &quot;String_Score_Combined&quot;: 999}"/>
  </edge>
  <edge label="3181 (pp) 3608" source="61" target="71">
    <att type="string" name="canonicalName" value="3181 (pp) 3608"/>
    <att type="string" name="interaction" value="pp"/>
    <att type="int" name="SCORE" value="347"/>
    <att type="string" name="support" value="{&quot;StringDB&quot;: &quot;physical&quot;, &quot;StringEvidence&quot;: &quot;coexpression:0.940,experiments:0.320,textmining:0.247&quot;, &quot;BioGrid&quot;: &quot;physical&quot;, &quot;BioGrid_PubMed&quot;: &quot;35831314,35271311&quot;, &quot;BioGrid_Type&quot;: &quot;Affinity Capture-MS,Co-fractionation&quot;, &quot;String_Score_Physical&quot;: 347, &quot;String_Score_Combined&quot;: 970}"/>
  </edge>
  <edge label="3181 (pp) 375" source="61" target="9">
    <att type="string" name="canonicalName" value="3181 (pp) 375"/>
    <att type="string" name="interaction" value="pp"/>
    <att type="int" name="SCORE" value="294"/>
    <att type="string" name="support" value="{&quot;InWeb_IM&quot;: &quot;inference&quot;}"/>
  </edge>
  <edge label="3181 (pp) 4171" source="61" target="78">
    <att type="string" name="canonicalName" value="3181 (pp) 4171"/>
    <att type="string" name="interaction" value="pp"/>
    <att type="int" name="SCORE" value="294"/>
    <att type="string" name="support" value="{&quot;InWeb_IM&quot;: &quot;experimental&quot;, &quot;BioGrid&quot;: &quot;physical&quot;, &quot;BioGrid_PubMed&quot;: &quot;25963833&quot;, &quot;BioGrid_Type&quot;: &quot;Affinity Capture-MS&quot;}"/>
  </edge>
  <edge label="3181 (pp) 4609" source="61" target="82">
    <att type="string" name="canonicalName" value="3181 (pp) 4609"/>
    <att type="string" name="interaction" value="pp"/>
    <att type="int" name="SCORE" value="294"/>
    <att type="string" name="support" value="{&quot;InWeb_IM&quot;: &quot;experimental&quot;, &quot;BioGrid&quot;: &quot;physical&quot;, &quot;BioGrid_PubMed&quot;: &quot;35013218,29467282&quot;, &quot;BioGrid_Type&quot;: &quot;Affinity Capture-MS&quot;}"/>
  </edge>
  <edge label="3181 (pp) 4692" source="61" target="85">
    <att type="string" name="canonicalName" value="3181 (pp) 4692"/>
    <att type="string" name="interaction" value="pp"/>
    <att type="int" name="SCORE" value="208"/>
    <att type="string" name="support" value="{&quot;BioGrid&quot;: &quot;physical&quot;, &quot;BioGrid_PubMed&quot;: &quot;32529326&quot;, &quot;BioGrid_Type&quot;: &quot;Proximity Label-MS&quot;}"/>
  </edge>
  <edge label="3181 (pp) 506" source="61" target="15">
    <att type="string" name="canonicalName" value="3181 (pp) 506"/>
    <att type="string" name="interaction" value="pp"/>
    <att type="int" name="SCORE" value="298"/>
    <att type="string" name="support" value="{&quot;StringDB&quot;: &quot;physical&quot;, &quot;StringEvidence&quot;: &quot;experiments:0.268,textmining:0.063,coexpression:0.061&quot;, &quot;InWeb_IM&quot;: &quot;inference&quot;, &quot;BioGrid&quot;: &quot;physical&quot;, &quot;BioGrid_PubMed&quot;: &quot;22939629&quot;, &quot;BioGrid_Type&quot;: &quot;Co-fractionation&quot;, &quot;BioGrid_Score&quot;: &quot;0.756&quot;, &quot;String_Score_Physical&quot;: 298, &quot;String_Score_Combined&quot;: 382}"/>
  </edge>
  <edge label="3181 (pp) 5432" source="61" target="101">
    <att type="string" name="canonicalName" value="3181 (pp) 5432"/>
    <att type="string" name="interaction" value="pp"/>
    <att type="int" name="SCORE" value="600"/>
    <att type="string" name="support" value="{&quot;StringDB&quot;: &quot;physical&quot;, &quot;StringEvidence&quot;: &quot;database:0.583,coexpression:0.110,textmining:0.058&quot;, &quot;InWeb_IM&quot;: &quot;inference&quot;, &quot;String_Score_Physical&quot;: 600, &quot;String_Score_Combined&quot;: 664}"/>
  </edge>
  <edge label="3181 (pp) 5435" source="61" target="102">
    <att type="string" name="canonicalName" value="3181 (pp) 5435"/>
    <att type="string" name="interaction" value="pp"/>
    <att type="int" name="SCORE" value="600"/>
    <att type="string" name="support" value="{&quot;StringDB&quot;: &quot;physical&quot;, &quot;StringEvidence&quot;: &quot;database:0.583,textmining:0.053,coexpression:0.024&quot;, &quot;InWeb_IM&quot;: &quot;inference&quot;, &quot;String_Score_Physical&quot;: 600, &quot;String_Score_Combined&quot;: 630}"/>
  </edge>
  <edge label="3181 (pp) 5437" source="61" target="103">
    <att type="string" name="canonicalName" value="3181 (pp) 5437"/>
    <att type="string" name="interaction" value="pp"/>
    <att type="int" name="SCORE" value="600"/>
    <att type="string" name="support" value="{&quot;StringDB&quot;: &quot;physical&quot;, &quot;StringEvidence&quot;: &quot;database:0.583,coexpression:0.167&quot;, &quot;InWeb_IM&quot;: &quot;inference&quot;, &quot;String_Score_Physical&quot;: 600, &quot;String_Score_Combined&quot;: 666}"/>
  </edge>
  <edge label="3181 (pp) 5440" source="61" target="104">
    <att type="string" name="canonicalName" value="3181 (pp) 5440"/>
    <att type="string" name="interaction" value="pp"/>
    <att type="int" name="SCORE" value="600"/>
    <att type="string" name="support" value="{&quot;StringDB&quot;: &quot;physical&quot;, &quot;StringEvidence&quot;: &quot;database:0.583,coexpression:0.025&quot;, &quot;InWeb_IM&quot;: &quot;inference&quot;, &quot;String_Score_Physical&quot;: 600, &quot;String_Score_Combined&quot;: 610}"/>
  </edge>
  <edge label="3181 (pp) 54433" source="61" target="272">
    <att type="string" name="canonicalName" value="3181 (pp) 54433"/>
    <att type="string" name="interaction" value="pp"/>
    <att type="int" name="SCORE" value="243"/>
    <att type="string" name="support" value="{&quot;StringDB&quot;: &quot;physical&quot;, &quot;StringEvidence&quot;: &quot;experiments:0.212,coexpression:0.162,textmining:0.023&quot;, &quot;String_Score_Physical&quot;: 243, &quot;String_Score_Combined&quot;: 380}"/>
  </edge>
  <edge label="3181 (pp) 5478" source="61" target="105">
    <att type="string" name="canonicalName" value="3181 (pp) 5478"/>
    <att type="string" name="interaction" value="pp"/>
    <att type="int" name="SCORE" value="355"/>
    <att type="string" name="support" value="{&quot;StringDB&quot;: &quot;physical&quot;, &quot;StringEvidence&quot;: &quot;experiments:0.328,textmining:0.159,coexpression:0.097&quot;, &quot;BioGrid&quot;: &quot;physical&quot;, &quot;BioGrid_PubMed&quot;: &quot;25678563&quot;, &quot;BioGrid_Type&quot;: &quot;Affinity Capture-MS&quot;, &quot;String_Score_Physical&quot;: 355, &quot;String_Score_Combined&quot;: 510}"/>
  </edge>
  <edge label="3181 (pp) 5587" source="61" target="108">
    <att type="string" name="canonicalName" value="3181 (pp) 5587"/>
    <att type="string" name="interaction" value="pp"/>
    <att type="int" name="SCORE" value="208"/>
    <att type="string" name="support" value="{&quot;BioGrid&quot;: &quot;physical&quot;, &quot;BioGrid_PubMed&quot;: &quot;31980649&quot;, &quot;BioGrid_Type&quot;: &quot;Affinity Capture-MS&quot;}"/>
  </edge>
  <edge label="3181 (pp) 56943" source="61" target="294">
    <att type="string" name="canonicalName" value="3181 (pp) 56943"/>
    <att type="string" name="interaction" value="pp"/>
    <att type="int" name="SCORE" value="238"/>
    <att type="string" name="support" value="{&quot;StringDB&quot;: &quot;physical&quot;, &quot;StringEvidence&quot;: &quot;experiments:0.206,coexpression:0.124,textmining:0.035&quot;, &quot;BioGrid&quot;: &quot;physical&quot;, &quot;BioGrid_PubMed&quot;: &quot;32296183&quot;, &quot;BioGrid_Type&quot;: &quot;Two-hybrid&quot;, &quot;String_Score_Physical&quot;: 238, &quot;String_Score_Combined&quot;: 356}"/>
  </edge>
  <edge label="3181 (pp) 5832" source="61" target="110">
    <att type="string" name="canonicalName" value="3181 (pp) 5832"/>
    <att type="string" name="interaction" value="pp"/>
    <att type="int" name="SCORE" value="208"/>
    <att type="string" name="support" value="{&quot;BioGrid&quot;: &quot;physical&quot;, &quot;BioGrid_PubMed&quot;: &quot;35271311&quot;, &quot;BioGrid_Type&quot;: &quot;Affinity Capture-MS&quot;}"/>
  </edge>
  <edge label="3181 (pp) 60" source="61" target="2">
    <att type="string" name="canonicalName" value="3181 (pp) 60"/>
    <att type="string" name="interaction" value="pp"/>
    <att type="int" name="SCORE" value="294"/>
    <att type="string" name="support" value="{&quot;InWeb_IM&quot;: &quot;experimental&quot;, &quot;BioGrid&quot;: &quot;physical&quot;, &quot;BioGrid_PubMed&quot;: &quot;35831314&quot;, &quot;BioGrid_Type&quot;: &quot;Co-fractionation&quot;}"/>
  </edge>
  <edge label="3181 (pp) 6421" source="61" target="118">
    <att type="string" name="canonicalName" value="3181 (pp) 6421"/>
    <att type="string" name="interaction" value="pp"/>
    <att type="int" name="SCORE" value="379"/>
    <att type="string" name="support" value="{&quot;StringDB&quot;: &quot;physical&quot;, &quot;StringEvidence&quot;: &quot;coexpression:0.859,textmining:0.445,experiments:0.353&quot;, &quot;BioGrid&quot;: &quot;physical&quot;, &quot;BioGrid_PubMed&quot;: &quot;26344197&quot;, &quot;BioGrid_Type&quot;: &quot;Co-fractionation&quot;, &quot;BioGrid_Score&quot;: &quot;0.084972954&quot;, &quot;String_Score_Physical&quot;: 379, &quot;String_Score_Combined&quot;: 951}"/>
  </edge>
  <edge label="3181 (pp) 6426" source="61" target="119">
    <att type="string" name="canonicalName" value="3181 (pp) 6426"/>
    <att type="string" name="interaction" value="pp"/>
    <att type="int" name="SCORE" value="212"/>
    <att type="string" name="support" value="{&quot;StringDB&quot;: &quot;physical&quot;, &quot;StringEvidence&quot;: &quot;coexpression:0.965,textmining:0.611,cooccurrence:0.215,experiments:0.178&quot;, &quot;InWeb_IM&quot;: &quot;inference&quot;, &quot;String_Score_Physical&quot;: 212, &quot;String_Score_Combined&quot;: 991}"/>
  </edge>
  <edge label="3181 (pp) 6427" source="61" target="120">
    <att type="string" name="canonicalName" value="3181 (pp) 6427"/>
    <att type="string" name="interaction" value="pp"/>
    <att type="int" name="SCORE" value="367"/>
    <att type="string" name="support" value="{&quot;StringDB&quot;: &quot;physical&quot;, &quot;StringEvidence&quot;: &quot;textmining:0.584,cooccurrence:0.382,coexpression:0.367,experiments:0.341&quot;, &quot;InWeb_IM&quot;: &quot;inference&quot;, &quot;BioGrid&quot;: &quot;physical&quot;, &quot;BioGrid_PubMed&quot;: &quot;22939629&quot;, &quot;BioGrid_Type&quot;: &quot;Co-fractionation&quot;, &quot;BioGrid_Score&quot;: &quot;0.816&quot;, &quot;String_Score_Physical&quot;: 367, &quot;String_Score_Combined&quot;: 897}"/>
  </edge>
  <edge label="3181 (pp) 6428" source="61" target="121">
    <att type="string" name="canonicalName" value="3181 (pp) 6428"/>
    <att type="string" name="interaction" value="pp"/>
    <att type="int" name="SCORE" value="257"/>
    <att type="string" name="support" value="{&quot;StringDB&quot;: &quot;physical&quot;, &quot;StringEvidence&quot;: &quot;coexpression:0.948,textmining:0.652,experiments:0.225&quot;, &quot;InWeb_IM&quot;: &quot;inference&quot;, &quot;BioGrid&quot;: &quot;physical&quot;, &quot;BioGrid_PubMed&quot;: &quot;22939629&quot;, &quot;BioGrid_Type&quot;: &quot;Co-fractionation&quot;, &quot;BioGrid_Score&quot;: &quot;0.848&quot;, &quot;String_Score_Physical&quot;: 257, &quot;String_Score_Combined&quot;: 986}"/>
  </edge>
  <edge label="3181 (pp) 6615" source="61" target="126">
    <att type="string" name="canonicalName" value="3181 (pp) 6615"/>
    <att type="string" name="interaction" value="pp"/>
    <att type="int" name="SCORE" value="208"/>
    <att type="string" name="support" value="{&quot;StringDB&quot;: &quot;functional&quot;, &quot;StringEvidence&quot;: &quot;textmining:0.125&quot;, &quot;BioGrid&quot;: &quot;physical&quot;, &quot;BioGrid_PubMed&quot;: &quot;29331416&quot;, &quot;BioGrid_Type&quot;: &quot;Affinity Capture-MS&quot;, &quot;String_Score_Combined&quot;: 161, &quot;String_Score_Physical&quot;: 208}"/>
  </edge>
  <edge label="3181 (pp) 6627" source="61" target="128">
    <att type="string" name="canonicalName" value="3181 (pp) 6627"/>
    <att type="string" name="interaction" value="pp"/>
    <att type="int" name="SCORE" value="260"/>
    <att type="string" name="support" value="{&quot;StringDB&quot;: &quot;physical&quot;, &quot;StringEvidence&quot;: &quot;coexpression:0.394,textmining:0.266,experiments:0.229&quot;, &quot;InWeb_IM&quot;: &quot;inference&quot;, &quot;BioGrid&quot;: &quot;physical&quot;, &quot;BioGrid_PubMed&quot;: &quot;35831314&quot;, &quot;BioGrid_Type&quot;: &quot;Co-fractionation&quot;, &quot;String_Score_Physical&quot;: 260, &quot;String_Score_Combined&quot;: 671}"/>
  </edge>
  <edge label="3181 (pp) 6635" source="61" target="129">
    <att type="string" name="canonicalName" value="3181 (pp) 6635"/>
    <att type="string" name="interaction" value="pp"/>
    <att type="int" name="SCORE" value="290"/>
    <att type="string" name="support" value="{&quot;StringDB&quot;: &quot;physical&quot;, &quot;StringEvidence&quot;: &quot;coexpression:0.937,experiments:0.260,textmining:0.098&quot;, &quot;InWeb_IM&quot;: &quot;inference&quot;, &quot;String_Score_Physical&quot;: 290, &quot;String_Score_Combined&quot;: 959}"/>
  </edge>
  <edge label="3181 (pp) 6636" source="61" target="130">
    <att type="string" name="canonicalName" value="3181 (pp) 6636"/>
    <att type="string" name="interaction" value="pp"/>
    <att type="int" name="SCORE" value="321"/>
    <att type="string" name="support" value="{&quot;StringDB&quot;: &quot;physical&quot;, &quot;StringEvidence&quot;: &quot;coexpression:0.935,experiments:0.293,textmining:0.120&quot;, &quot;InWeb_IM&quot;: &quot;inference&quot;, &quot;String_Score_Physical&quot;: 321, &quot;String_Score_Combined&quot;: 961}"/>
  </edge>
  <edge label="3181 (pp) 7873" source="61" target="148">
    <att type="string" name="canonicalName" value="3181 (pp) 7873"/>
    <att type="string" name="interaction" value="pp"/>
    <att type="int" name="SCORE" value="208"/>
    <att type="string" name="support" value="{&quot;BioGrid&quot;: &quot;physical&quot;, &quot;BioGrid_PubMed&quot;: &quot;35271311&quot;, &quot;BioGrid_Type&quot;: &quot;Affinity Capture-MS&quot;}"/>
  </edge>
  <edge label="3181 (pp) 81892" source="61" target="316">
    <att type="string" name="canonicalName" value="3181 (pp) 81892"/>
    <att type="string" name="interaction" value="pp"/>
    <att type="int" name="SCORE" value="271"/>
    <att type="string" name="support" value="{&quot;StringDB&quot;: &quot;physical&quot;, &quot;StringEvidence&quot;: &quot;experiments:0.240,textmining:0.224,coexpression:0.087&quot;, &quot;BioGrid&quot;: &quot;physical&quot;, &quot;BioGrid_PubMed&quot;: &quot;22939629&quot;, &quot;BioGrid_Type&quot;: &quot;Co-fractionation&quot;, &quot;BioGrid_Score&quot;: &quot;0.754&quot;, &quot;String_Score_Physical&quot;: 271, &quot;String_Score_Combined&quot;: 483}"/>
  </edge>
  <edge label="3181 (pp) 832" source="61" target="21">
    <att type="string" name="canonicalName" value="3181 (pp) 832"/>
    <att type="string" name="interaction" value="pp"/>
    <att type="int" name="SCORE" value="208"/>
    <att type="string" name="support" value="{&quot;BioGrid&quot;: &quot;physical&quot;, &quot;BioGrid_PubMed&quot;: &quot;35271311&quot;, &quot;BioGrid_Type&quot;: &quot;Affinity Capture-MS&quot;}"/>
  </edge>
  <edge label="3181 (pp) 84844" source="61" target="323">
    <att type="string" name="canonicalName" value="3181 (pp) 84844"/>
    <att type="string" name="interaction" value="pp"/>
    <att type="int" name="SCORE" value="252"/>
    <att type="string" name="support" value="{&quot;StringDB&quot;: &quot;physical&quot;, &quot;StringEvidence&quot;: &quot;coexpression:0.405,experiments:0.221,textmining:0.161&quot;, &quot;InWeb_IM&quot;: &quot;inference&quot;, &quot;String_Score_Physical&quot;: 252, &quot;String_Score_Combined&quot;: 626}"/>
  </edge>
  <edge label="3181 (pp) 9532" source="61" target="164">
    <att type="string" name="canonicalName" value="3181 (pp) 9532"/>
    <att type="string" name="interaction" value="pp"/>
    <att type="int" name="SCORE" value="208"/>
    <att type="string" name="support" value="{&quot;BioGrid&quot;: &quot;physical&quot;, &quot;BioGrid_PubMed&quot;: &quot;35271311&quot;, &quot;BioGrid_Type&quot;: &quot;Affinity Capture-MS&quot;}"/>
  </edge>
  <edge label="3189 (pp) 3312" source="62" target="64">
    <att type="string" name="canonicalName" value="3189 (pp) 3312"/>
    <att type="string" name="interaction" value="pp"/>
    <att type="int" name="SCORE" value="208"/>
    <att type="string" name="support" value="{&quot;StringDB&quot;: &quot;functional&quot;, &quot;StringEvidence&quot;: &quot;coexpression:0.156,textmining:0.053&quot;, &quot;BioGrid&quot;: &quot;physical&quot;, &quot;BioGrid_PubMed&quot;: &quot;32687490&quot;, &quot;BioGrid_Type&quot;: &quot;Affinity Capture-MS&quot;, &quot;String_Score_Combined&quot;: 233, &quot;String_Score_Physical&quot;: 208}"/>
  </edge>
  <edge label="3189 (pp) 4609" source="62" target="82">
    <att type="string" name="canonicalName" value="3189 (pp) 4609"/>
    <att type="string" name="interaction" value="pp"/>
    <att type="int" name="SCORE" value="208"/>
    <att type="string" name="support" value="{&quot;BioGrid&quot;: &quot;physical&quot;, &quot;BioGrid_PubMed&quot;: &quot;35013218,29467282&quot;, &quot;BioGrid_Type&quot;: &quot;Affinity Capture-MS&quot;}"/>
  </edge>
  <edge label="3189 (pp) 4692" source="62" target="85">
    <att type="string" name="canonicalName" value="3189 (pp) 4692"/>
    <att type="string" name="interaction" value="pp"/>
    <att type="int" name="SCORE" value="208"/>
    <att type="string" name="support" value="{&quot;BioGrid&quot;: &quot;physical&quot;, &quot;BioGrid_PubMed&quot;: &quot;32529326&quot;, &quot;BioGrid_Type&quot;: &quot;Proximity Label-MS&quot;}"/>
  </edge>
  <edge label="3189 (pp) 476" source="62" target="14">
    <att type="string" name="canonicalName" value="3189 (pp) 476"/>
    <att type="string" name="interaction" value="pp"/>
    <att type="int" name="SCORE" value="208"/>
    <att type="string" name="support" value="{&quot;BioGrid&quot;: &quot;physical&quot;, &quot;BioGrid_PubMed&quot;: &quot;35681168&quot;, &quot;BioGrid_Type&quot;: &quot;Affinity Capture-MS&quot;}"/>
  </edge>
  <edge label="3189 (pp) 6426" source="62" target="119">
    <att type="string" name="canonicalName" value="3189 (pp) 6426"/>
    <att type="string" name="interaction" value="pp"/>
    <att type="int" name="SCORE" value="356"/>
    <att type="string" name="support" value="{&quot;StringDB&quot;: &quot;physical&quot;, &quot;StringEvidence&quot;: &quot;coexpression:0.648,experiments:0.329,textmining:0.323&quot;, &quot;InWeb_IM&quot;: &quot;inference&quot;, &quot;BioGrid&quot;: &quot;physical&quot;, &quot;BioGrid_PubMed&quot;: &quot;22939629&quot;, &quot;BioGrid_Type&quot;: &quot;Co-fractionation&quot;, &quot;BioGrid_Score&quot;: &quot;0.754&quot;, &quot;String_Score_Physical&quot;: 356, &quot;String_Score_Combined&quot;: 846}"/>
  </edge>
  <edge label="3191 (pp) 3608" source="63" target="71">
    <att type="string" name="canonicalName" value="3191 (pp) 3608"/>
    <att type="string" name="interaction" value="pp"/>
    <att type="int" name="SCORE" value="343"/>
    <att type="string" name="support" value="{&quot;StringDB&quot;: &quot;physical&quot;, &quot;StringEvidence&quot;: &quot;coexpression:0.940,textmining:0.341,experiments:0.315&quot;, &quot;BioGrid&quot;: &quot;physical&quot;, &quot;BioGrid_PubMed&quot;: &quot;35831314,35271311&quot;, &quot;BioGrid_Type&quot;: &quot;Affinity Capture-MS,Co-fractionation&quot;, &quot;String_Score_Physical&quot;: 343, &quot;String_Score_Combined&quot;: 974}"/>
  </edge>
  <edge label="3191 (pp) 3703" source="63" target="73">
    <att type="string" name="canonicalName" value="3191 (pp) 3703"/>
    <att type="string" name="interaction" value="pp"/>
    <att type="int" name="SCORE" value="270"/>
    <att type="string" name="support" value="{&quot;StringDB&quot;: &quot;physical&quot;, &quot;StringEvidence&quot;: &quot;experiments:0.239,textmining:0.018&quot;, &quot;BioGrid&quot;: &quot;physical&quot;, &quot;BioGrid_PubMed&quot;: &quot;28611215&quot;, &quot;BioGrid_Type&quot;: &quot;Affinity Capture-RNA&quot;, &quot;String_Score_Physical&quot;: 270, &quot;String_Score_Combined&quot;: 282}"/>
  </edge>
  <edge label="3191 (pp) 3735" source="63" target="75">
    <att type="string" name="canonicalName" value="3191 (pp) 3735"/>
    <att type="string" name="interaction" value="pp"/>
    <att type="int" name="SCORE" value="208"/>
    <att type="string" name="support" value="{&quot;BioGrid&quot;: &quot;physical&quot;, &quot;BioGrid_PubMed&quot;: &quot;35831314&quot;, &quot;BioGrid_Type&quot;: &quot;Co-fractionation&quot;}"/>
  </edge>
  <edge label="3191 (pp) 4000" source="63" target="76">
    <att type="string" name="canonicalName" value="3191 (pp) 4000"/>
    <att type="string" name="interaction" value="pp"/>
    <att type="int" name="SCORE" value="254"/>
    <att type="string" name="support" value="{&quot;StringDB&quot;: &quot;physical&quot;, &quot;StringEvidence&quot;: &quot;experiments:0.223,textmining:0.128,coexpression:0.013&quot;, &quot;BioGrid&quot;: &quot;physical&quot;, &quot;BioGrid_PubMed&quot;: &quot;25948554&quot;, &quot;BioGrid_Type&quot;: &quot;Affinity Capture-MS&quot;, &quot;String_Score_Physical&quot;: 254, &quot;String_Score_Combined&quot;: 358}"/>
  </edge>
  <edge label="3191 (pp) 4171" source="63" target="78">
    <att type="string" name="canonicalName" value="3191 (pp) 4171"/>
    <att type="string" name="interaction" value="pp"/>
    <att type="int" name="SCORE" value="294"/>
    <att type="string" name="support" value="{&quot;StringDB&quot;: &quot;functional&quot;, &quot;StringEvidence&quot;: &quot;coexpression:0.101,textmining:0.031&quot;, &quot;InWeb_IM&quot;: &quot;experimental&quot;, &quot;BioGrid&quot;: &quot;physical&quot;, &quot;BioGrid_PubMed&quot;: &quot;25963833&quot;, &quot;BioGrid_Type&quot;: &quot;Affinity Capture-MS&quot;, &quot;String_Score_Combined&quot;: 164, &quot;String_Score_Physical&quot;: 294}"/>
  </edge>
  <edge label="3191 (pp) 4191" source="63" target="79">
    <att type="string" name="canonicalName" value="3191 (pp) 4191"/>
    <att type="string" name="interaction" value="pp"/>
    <att type="int" name="SCORE" value="208"/>
    <att type="string" name="support" value="{&quot;BioGrid&quot;: &quot;physical&quot;, &quot;BioGrid_PubMed&quot;: &quot;32877691&quot;, &quot;BioGrid_Type&quot;: &quot;Proximity Label-MS&quot;, &quot;BioGrid_Score&quot;: &quot;1.0&quot;}"/>
  </edge>
  <edge label="3191 (pp) 4609" source="63" target="82">
    <att type="string" name="canonicalName" value="3191 (pp) 4609"/>
    <att type="string" name="interaction" value="pp"/>
    <att type="int" name="SCORE" value="208"/>
    <att type="string" name="support" value="{&quot;BioGrid&quot;: &quot;physical&quot;, &quot;BioGrid_PubMed&quot;: &quot;35013218,29467282&quot;, &quot;BioGrid_Type&quot;: &quot;Affinity Capture-MS&quot;}"/>
  </edge>
  <edge label="3191 (pp) 4692" source="63" target="85">
    <att type="string" name="canonicalName" value="3191 (pp) 4692"/>
    <att type="string" name="interaction" value="pp"/>
    <att type="int" name="SCORE" value="208"/>
    <att type="string" name="support" value="{&quot;BioGrid&quot;: &quot;physical&quot;, &quot;BioGrid_PubMed&quot;: &quot;32529326&quot;, &quot;BioGrid_Type&quot;: &quot;Proximity Label-MS&quot;}"/>
  </edge>
  <edge label="3191 (pp) 51639" source="63" target="267">
    <att type="string" name="canonicalName" value="3191 (pp) 51639"/>
    <att type="string" name="interaction" value="pp"/>
    <att type="int" name="SCORE" value="294"/>
    <att type="string" name="support" value="{&quot;StringDB&quot;: &quot;functional&quot;, &quot;StringEvidence&quot;: &quot;coexpression:0.608,textmining:0.198&quot;, &quot;InWeb_IM&quot;: &quot;inference&quot;, &quot;String_Score_Combined&quot;: 698, &quot;String_Score_Physical&quot;: 294}"/>
  </edge>
  <edge label="3191 (pp) 51690" source="63" target="269">
    <att type="string" name="canonicalName" value="3191 (pp) 51690"/>
    <att type="string" name="interaction" value="pp"/>
    <att type="int" name="SCORE" value="270"/>
    <att type="string" name="support" value="{&quot;StringDB&quot;: &quot;physical&quot;, &quot;StringEvidence&quot;: &quot;experiments:0.239,textmining:0.093,coexpression:0.047&quot;, &quot;InWeb_IM&quot;: &quot;inference&quot;, &quot;BioGrid&quot;: &quot;physical&quot;, &quot;BioGrid_PubMed&quot;: &quot;28611215&quot;, &quot;BioGrid_Type&quot;: &quot;Affinity Capture-RNA&quot;, &quot;String_Score_Physical&quot;: 270, &quot;String_Score_Combined&quot;: 369}"/>
  </edge>
  <edge label="3191 (pp) 5184" source="63" target="94">
    <att type="string" name="canonicalName" value="3191 (pp) 5184"/>
    <att type="string" name="interaction" value="pp"/>
    <att type="int" name="SCORE" value="270"/>
    <att type="string" name="support" value="{&quot;StringDB&quot;: &quot;physical&quot;, &quot;StringEvidence&quot;: &quot;experiments:0.239&quot;, &quot;BioGrid&quot;: &quot;physical&quot;, &quot;BioGrid_PubMed&quot;: &quot;28611215&quot;, &quot;BioGrid_Type&quot;: &quot;Affinity Capture-RNA&quot;, &quot;String_Score_Physical&quot;: 270, &quot;String_Score_Combined&quot;: 270}"/>
  </edge>
  <edge label="3191 (pp) 5432" source="63" target="101">
    <att type="string" name="canonicalName" value="3191 (pp) 5432"/>
    <att type="string" name="interaction" value="pp"/>
    <att type="int" name="SCORE" value="600"/>
    <att type="string" name="support" value="{&quot;StringDB&quot;: &quot;physical&quot;, &quot;StringEvidence&quot;: &quot;database:0.583,coexpression:0.090&quot;, &quot;InWeb_IM&quot;: &quot;inference&quot;, &quot;String_Score_Physical&quot;: 600, &quot;String_Score_Combined&quot;: 635}"/>
  </edge>
  <edge label="3191 (pp) 5435" source="63" target="102">
    <att type="string" name="canonicalName" value="3191 (pp) 5435"/>
    <att type="string" name="interaction" value="pp"/>
    <att type="int" name="SCORE" value="600"/>
    <att type="string" name="support" value="{&quot;StringDB&quot;: &quot;physical&quot;, &quot;StringEvidence&quot;: &quot;database:0.583,textmining:0.084&quot;, &quot;InWeb_IM&quot;: &quot;inference&quot;, &quot;String_Score_Physical&quot;: 600, &quot;String_Score_Combined&quot;: 633}"/>
  </edge>
  <edge label="3191 (pp) 5437" source="63" target="103">
    <att type="string" name="canonicalName" value="3191 (pp) 5437"/>
    <att type="string" name="interaction" value="pp"/>
    <att type="int" name="SCORE" value="600"/>
    <att type="string" name="support" value="{&quot;StringDB&quot;: &quot;physical&quot;, &quot;StringEvidence&quot;: &quot;database:0.583,coexpression:0.139,textmining:0.108&quot;, &quot;InWeb_IM&quot;: &quot;inference&quot;, &quot;String_Score_Physical&quot;: 600, &quot;String_Score_Combined&quot;: 692}"/>
  </edge>
  <edge label="3191 (pp) 5440" source="63" target="104">
    <att type="string" name="canonicalName" value="3191 (pp) 5440"/>
    <att type="string" name="interaction" value="pp"/>
    <att type="int" name="SCORE" value="600"/>
    <att type="string" name="support" value="{&quot;StringDB&quot;: &quot;physical&quot;, &quot;StringEvidence&quot;: &quot;database:0.583,textmining:0.035&quot;, &quot;InWeb_IM&quot;: &quot;inference&quot;, &quot;String_Score_Physical&quot;: 600, &quot;String_Score_Combined&quot;: 614}"/>
  </edge>
  <edge label="3191 (pp) 54510" source="63" target="274">
    <att type="string" name="canonicalName" value="3191 (pp) 54510"/>
    <att type="string" name="interaction" value="pp"/>
    <att type="int" name="SCORE" value="208"/>
    <att type="string" name="support" value="{&quot;BioGrid&quot;: &quot;physical&quot;, &quot;BioGrid_PubMed&quot;: &quot;30021884&quot;, &quot;BioGrid_Type&quot;: &quot;Proximity Label-MS&quot;}"/>
  </edge>
  <edge label="3191 (pp) 55188" source="63" target="280">
    <att type="string" name="canonicalName" value="3191 (pp) 55188"/>
    <att type="string" name="interaction" value="pp"/>
    <att type="int" name="SCORE" value="270"/>
    <att type="string" name="support" value="{&quot;StringDB&quot;: &quot;physical&quot;, &quot;StringEvidence&quot;: &quot;experiments:0.239&quot;, &quot;BioGrid&quot;: &quot;physical&quot;, &quot;BioGrid_PubMed&quot;: &quot;28611215&quot;, &quot;BioGrid_Type&quot;: &quot;Affinity Capture-RNA&quot;, &quot;String_Score_Physical&quot;: 270, &quot;String_Score_Combined&quot;: 270}"/>
  </edge>
  <edge label="3191 (pp) 5587" source="63" target="108">
    <att type="string" name="canonicalName" value="3191 (pp) 5587"/>
    <att type="string" name="interaction" value="pp"/>
    <att type="int" name="SCORE" value="270"/>
    <att type="string" name="support" value="{&quot;StringDB&quot;: &quot;physical&quot;, &quot;StringEvidence&quot;: &quot;experiments:0.239&quot;, &quot;BioGrid&quot;: &quot;physical&quot;, &quot;BioGrid_PubMed&quot;: &quot;28611215&quot;, &quot;BioGrid_Type&quot;: &quot;Affinity Capture-RNA&quot;, &quot;String_Score_Physical&quot;: 270, &quot;String_Score_Combined&quot;: 270}"/>
  </edge>
  <edge label="3191 (pp) 5606" source="63" target="109">
    <att type="string" name="canonicalName" value="3191 (pp) 5606"/>
    <att type="string" name="interaction" value="pp"/>
    <att type="int" name="SCORE" value="270"/>
    <att type="string" name="support" value="{&quot;StringDB&quot;: &quot;physical&quot;, &quot;StringEvidence&quot;: &quot;experiments:0.239,coexpression:0.022,textmining:0.007&quot;, &quot;BioGrid&quot;: &quot;physical&quot;, &quot;BioGrid_PubMed&quot;: &quot;28611215&quot;, &quot;BioGrid_Type&quot;: &quot;Affinity Capture-RNA&quot;, &quot;String_Score_Physical&quot;: 270, &quot;String_Score_Combined&quot;: 291}"/>
  </edge>
  <edge label="3191 (pp) 57136" source="63" target="296">
    <att type="string" name="canonicalName" value="3191 (pp) 57136"/>
    <att type="string" name="interaction" value="pp"/>
    <att type="int" name="SCORE" value="270"/>
    <att type="string" name="support" value="{&quot;StringDB&quot;: &quot;physical&quot;, &quot;StringEvidence&quot;: &quot;experiments:0.239,textmining:0.035&quot;, &quot;BioGrid&quot;: &quot;physical&quot;, &quot;BioGrid_PubMed&quot;: &quot;28611215&quot;, &quot;BioGrid_Type&quot;: &quot;Affinity Capture-RNA&quot;, &quot;String_Score_Physical&quot;: 270, &quot;String_Score_Combined&quot;: 295}"/>
  </edge>
  <edge label="3191 (pp) 57835" source="63" target="299">
    <att type="string" name="canonicalName" value="3191 (pp) 57835"/>
    <att type="string" name="interaction" value="pp"/>
    <att type="int" name="SCORE" value="270"/>
    <att type="string" name="support" value="{&quot;StringDB&quot;: &quot;physical&quot;, &quot;StringEvidence&quot;: &quot;experiments:0.239&quot;, &quot;BioGrid&quot;: &quot;physical&quot;, &quot;BioGrid_PubMed&quot;: &quot;28611215&quot;, &quot;BioGrid_Type&quot;: &quot;Affinity Capture-RNA&quot;, &quot;String_Score_Physical&quot;: 270, &quot;String_Score_Combined&quot;: 270}"/>
  </edge>
  <edge label="3191 (pp) 5861" source="63" target="111">
    <att type="string" name="canonicalName" value="3191 (pp) 5861"/>
    <att type="string" name="interaction" value="pp"/>
    <att type="int" name="SCORE" value="294"/>
    <att type="string" name="support" value="{&quot;InWeb_IM&quot;: &quot;inference&quot;}"/>
  </edge>
  <edge label="3191 (pp) 60" source="63" target="2">
    <att type="string" name="canonicalName" value="3191 (pp) 60"/>
    <att type="string" name="interaction" value="pp"/>
    <att type="int" name="SCORE" value="208"/>
    <att type="string" name="support" value="{&quot;BioGrid&quot;: &quot;physical&quot;, &quot;BioGrid_PubMed&quot;: &quot;35831314&quot;, &quot;BioGrid_Type&quot;: &quot;Co-fractionation&quot;}"/>
  </edge>
  <edge label="3191 (pp) 6251" source="63" target="114">
    <att type="string" name="canonicalName" value="3191 (pp) 6251"/>
    <att type="string" name="interaction" value="pp"/>
    <att type="int" name="SCORE" value="270"/>
    <att type="string" name="support" value="{&quot;StringDB&quot;: &quot;physical&quot;, &quot;StringEvidence&quot;: &quot;experiments:0.239&quot;, &quot;BioGrid&quot;: &quot;physical&quot;, &quot;BioGrid_PubMed&quot;: &quot;28611215&quot;, &quot;BioGrid_Type&quot;: &quot;Affinity Capture-RNA&quot;, &quot;String_Score_Physical&quot;: 270, &quot;String_Score_Combined&quot;: 270}"/>
  </edge>
  <edge label="3191 (pp) 6428" source="63" target="121">
    <att type="string" name="canonicalName" value="3191 (pp) 6428"/>
    <att type="string" name="interaction" value="pp"/>
    <att type="int" name="SCORE" value="270"/>
    <att type="string" name="support" value="{&quot;StringDB&quot;: &quot;physical&quot;, &quot;StringEvidence&quot;: &quot;coexpression:0.937,textmining:0.566,experiments:0.239&quot;, &quot;InWeb_IM&quot;: &quot;inference&quot;, &quot;BioGrid&quot;: &quot;physical&quot;, &quot;BioGrid_PubMed&quot;: &quot;33961781,28611215&quot;, &quot;BioGrid_Type&quot;: &quot;Affinity Capture-RNA,Affinity Capture-MS&quot;, &quot;BioGrid_Score&quot;: &quot;0.900889216&quot;, &quot;String_Score_Physical&quot;: 270, &quot;String_Score_Combined&quot;: 980}"/>
  </edge>
  <edge label="3191 (pp) 6432" source="63" target="122">
    <att type="string" name="canonicalName" value="3191 (pp) 6432"/>
    <att type="string" name="interaction" value="pp"/>
    <att type="int" name="SCORE" value="294"/>
    <att type="string" name="support" value="{&quot;StringDB&quot;: &quot;functional&quot;, &quot;StringEvidence&quot;: &quot;coexpression:0.901,textmining:0.446&quot;, &quot;InWeb_IM&quot;: &quot;inference&quot;, &quot;String_Score_Combined&quot;: 947, &quot;String_Score_Physical&quot;: 294}"/>
  </edge>
  <edge label="3191 (pp) 64764" source="63" target="305">
    <att type="string" name="canonicalName" value="3191 (pp) 64764"/>
    <att type="string" name="interaction" value="pp"/>
    <att type="int" name="SCORE" value="270"/>
    <att type="string" name="support" value="{&quot;StringDB&quot;: &quot;physical&quot;, &quot;StringEvidence&quot;: &quot;experiments:0.239&quot;, &quot;BioGrid&quot;: &quot;physical&quot;, &quot;BioGrid_PubMed&quot;: &quot;28611215&quot;, &quot;BioGrid_Type&quot;: &quot;Affinity Capture-RNA&quot;, &quot;String_Score_Physical&quot;: 270, &quot;String_Score_Combined&quot;: 270}"/>
  </edge>
  <edge label="3191 (pp) 6627" source="63" target="128">
    <att type="string" name="canonicalName" value="3191 (pp) 6627"/>
    <att type="string" name="interaction" value="pp"/>
    <att type="int" name="SCORE" value="294"/>
    <att type="string" name="support" value="{&quot;StringDB&quot;: &quot;functional&quot;, &quot;StringEvidence&quot;: &quot;coexpression:0.304,textmining:0.202&quot;, &quot;InWeb_IM&quot;: &quot;inference&quot;, &quot;String_Score_Combined&quot;: 467, &quot;String_Score_Physical&quot;: 294}"/>
  </edge>
  <edge label="3191 (pp) 6636" source="63" target="130">
    <att type="string" name="canonicalName" value="3191 (pp) 6636"/>
    <att type="string" name="interaction" value="pp"/>
    <att type="int" name="SCORE" value="294"/>
    <att type="string" name="support" value="{&quot;StringDB&quot;: &quot;functional&quot;, &quot;StringEvidence&quot;: &quot;coexpression:0.935,textmining:0.148&quot;, &quot;InWeb_IM&quot;: &quot;inference&quot;, &quot;String_Score_Combined&quot;: 947, &quot;String_Score_Physical&quot;: 294}"/>
  </edge>
  <edge label="3191 (pp) 71" source="63" target="3">
    <att type="string" name="canonicalName" value="3191 (pp) 71"/>
    <att type="string" name="interaction" value="pp"/>
    <att type="int" name="SCORE" value="252"/>
    <att type="string" name="support" value="{&quot;StringDB&quot;: &quot;physical&quot;, &quot;StringEvidence&quot;: &quot;experiments:0.221,textmining:0.080,coexpression:0.031&quot;, &quot;String_Score_Physical&quot;: 252, &quot;String_Score_Combined&quot;: 334}"/>
  </edge>
  <edge label="3191 (pp) 7520" source="63" target="146">
    <att type="string" name="canonicalName" value="3191 (pp) 7520"/>
    <att type="string" name="interaction" value="pp"/>
    <att type="int" name="SCORE" value="270"/>
    <att type="string" name="support" value="{&quot;StringDB&quot;: &quot;physical&quot;, &quot;StringEvidence&quot;: &quot;coexpression:0.405,experiments:0.239,textmining:0.026&quot;, &quot;BioGrid&quot;: &quot;physical&quot;, &quot;BioGrid_PubMed&quot;: &quot;28611215&quot;, &quot;BioGrid_Type&quot;: &quot;Affinity Capture-RNA&quot;, &quot;String_Score_Physical&quot;: 270, &quot;String_Score_Combined&quot;: 576}"/>
  </edge>
  <edge label="3191 (pp) 7846" source="63" target="147">
    <att type="string" name="canonicalName" value="3191 (pp) 7846"/>
    <att type="string" name="interaction" value="pp"/>
    <att type="int" name="SCORE" value="294"/>
    <att type="string" name="support" value="{&quot;InWeb_IM&quot;: &quot;experimental&quot;}"/>
  </edge>
  <edge label="3191 (pp) 79567" source="63" target="308">
    <att type="string" name="canonicalName" value="3191 (pp) 79567"/>
    <att type="string" name="interaction" value="pp"/>
    <att type="int" name="SCORE" value="270"/>
    <att type="string" name="support" value="{&quot;StringDB&quot;: &quot;physical&quot;, &quot;StringEvidence&quot;: &quot;experiments:0.239&quot;, &quot;BioGrid&quot;: &quot;physical&quot;, &quot;BioGrid_PubMed&quot;: &quot;28611215&quot;, &quot;BioGrid_Type&quot;: &quot;Affinity Capture-RNA&quot;, &quot;String_Score_Physical&quot;: 270, &quot;String_Score_Combined&quot;: 270}"/>
  </edge>
  <edge label="3191 (pp) 7991" source="63" target="149">
    <att type="string" name="canonicalName" value="3191 (pp) 7991"/>
    <att type="string" name="interaction" value="pp"/>
    <att type="int" name="SCORE" value="270"/>
    <att type="string" name="support" value="{&quot;StringDB&quot;: &quot;physical&quot;, &quot;StringEvidence&quot;: &quot;experiments:0.239&quot;, &quot;BioGrid&quot;: &quot;physical&quot;, &quot;BioGrid_PubMed&quot;: &quot;28611215&quot;, &quot;BioGrid_Type&quot;: &quot;Affinity Capture-RNA&quot;, &quot;String_Score_Physical&quot;: 270, &quot;String_Score_Combined&quot;: 270}"/>
  </edge>
  <edge label="3191 (pp) 79969" source="63" target="310">
    <att type="string" name="canonicalName" value="3191 (pp) 79969"/>
    <att type="string" name="interaction" value="pp"/>
    <att type="int" name="SCORE" value="270"/>
    <att type="string" name="support" value="{&quot;StringDB&quot;: &quot;physical&quot;, &quot;StringEvidence&quot;: &quot;experiments:0.239&quot;, &quot;BioGrid&quot;: &quot;physical&quot;, &quot;BioGrid_PubMed&quot;: &quot;28611215&quot;, &quot;BioGrid_Type&quot;: &quot;Affinity Capture-RNA&quot;, &quot;String_Score_Physical&quot;: 270, &quot;String_Score_Combined&quot;: 270}"/>
  </edge>
  <edge label="3191 (pp) 81876" source="63" target="315">
    <att type="string" name="canonicalName" value="3191 (pp) 81876"/>
    <att type="string" name="interaction" value="pp"/>
    <att type="int" name="SCORE" value="208"/>
    <att type="string" name="support" value="{&quot;BioGrid&quot;: &quot;physical&quot;, &quot;BioGrid_PubMed&quot;: &quot;35831314&quot;, &quot;BioGrid_Type&quot;: &quot;Co-fractionation&quot;}"/>
  </edge>
  <edge label="3191 (pp) 84823" source="63" target="322">
    <att type="string" name="canonicalName" value="3191 (pp) 84823"/>
    <att type="string" name="interaction" value="pp"/>
    <att type="int" name="SCORE" value="250"/>
    <att type="string" name="support" value="{&quot;StringDB&quot;: &quot;physical&quot;, &quot;StringEvidence&quot;: &quot;experiments:0.218,coexpression:0.113,textmining:0.006&quot;, &quot;String_Score_Physical&quot;: 250, &quot;String_Score_Combined&quot;: 339}"/>
  </edge>
  <edge label="3191 (pp) 84844" source="63" target="323">
    <att type="string" name="canonicalName" value="3191 (pp) 84844"/>
    <att type="string" name="interaction" value="pp"/>
    <att type="int" name="SCORE" value="294"/>
    <att type="string" name="support" value="{&quot;StringDB&quot;: &quot;functional&quot;, &quot;StringEvidence&quot;: &quot;coexpression:0.484,textmining:0.158&quot;, &quot;InWeb_IM&quot;: &quot;inference&quot;, &quot;String_Score_Combined&quot;: 583, &quot;String_Score_Physical&quot;: 294}"/>
  </edge>
  <edge label="3191 (pp) 8655" source="63" target="155">
    <att type="string" name="canonicalName" value="3191 (pp) 8655"/>
    <att type="string" name="interaction" value="pp"/>
    <att type="int" name="SCORE" value="208"/>
    <att type="string" name="support" value="{&quot;BioGrid&quot;: &quot;physical&quot;, &quot;BioGrid_PubMed&quot;: &quot;35831314&quot;, &quot;BioGrid_Type&quot;: &quot;Co-fractionation&quot;}"/>
  </edge>
  <edge label="3191 (pp) 9690" source="63" target="167">
    <att type="string" name="canonicalName" value="3191 (pp) 9690"/>
    <att type="string" name="interaction" value="pp"/>
    <att type="int" name="SCORE" value="270"/>
    <att type="string" name="support" value="{&quot;StringDB&quot;: &quot;physical&quot;, &quot;StringEvidence&quot;: &quot;experiments:0.239&quot;, &quot;BioGrid&quot;: &quot;physical&quot;, &quot;BioGrid_PubMed&quot;: &quot;28611215&quot;, &quot;BioGrid_Type&quot;: &quot;Affinity Capture-RNA&quot;, &quot;String_Score_Physical&quot;: 270, &quot;String_Score_Combined&quot;: 270}"/>
  </edge>
  <edge label="3312 (pp) 3336" source="64" target="65">
    <att type="string" name="canonicalName" value="3312 (pp) 3336"/>
    <att type="string" name="interaction" value="pp"/>
    <att type="int" name="SCORE" value="213"/>
    <att type="string" name="support" value="{&quot;StringDB&quot;: &quot;physical&quot;, &quot;StringEvidence&quot;: &quot;textmining:0.620,coexpression:0.393,experiments:0.179,neighborhood:0.028&quot;, &quot;String_Score_Physical&quot;: 213, &quot;String_Score_Combined&quot;: 823}"/>
  </edge>
  <edge label="3312 (pp) 3735" source="64" target="75">
    <att type="string" name="canonicalName" value="3312 (pp) 3735"/>
    <att type="string" name="interaction" value="pp"/>
    <att type="int" name="SCORE" value="294"/>
    <att type="string" name="support" value="{&quot;StringDB&quot;: &quot;functional&quot;, &quot;StringEvidence&quot;: &quot;coexpression:0.244,textmining:0.120,neighborhood:0.006&quot;, &quot;InWeb_IM&quot;: &quot;inference&quot;, &quot;BioGrid&quot;: &quot;physical&quot;, &quot;BioGrid_PubMed&quot;: &quot;32687490&quot;, &quot;BioGrid_Type&quot;: &quot;Affinity Capture-MS&quot;, &quot;String_Score_Combined&quot;: 365, &quot;String_Score_Physical&quot;: 294}"/>
  </edge>
  <edge label="3312 (pp) 375" source="64" target="9">
    <att type="string" name="canonicalName" value="3312 (pp) 375"/>
    <att type="string" name="interaction" value="pp"/>
    <att type="int" name="SCORE" value="294"/>
    <att type="string" name="support" value="{&quot;InWeb_IM&quot;: &quot;inference&quot;}"/>
  </edge>
  <edge label="3312 (pp) 400" source="64" target="13">
    <att type="string" name="canonicalName" value="3312 (pp) 400"/>
    <att type="string" name="interaction" value="pp"/>
    <att type="int" name="SCORE" value="294"/>
    <att type="string" name="support" value="{&quot;InWeb_IM&quot;: &quot;inference&quot;}"/>
  </edge>
  <edge label="3312 (pp) 4609" source="64" target="82">
    <att type="string" name="canonicalName" value="3312 (pp) 4609"/>
    <att type="string" name="interaction" value="pp"/>
    <att type="int" name="SCORE" value="294"/>
    <att type="string" name="support" value="{&quot;InWeb_IM&quot;: &quot;experimental&quot;, &quot;BioGrid&quot;: &quot;physical&quot;, &quot;BioGrid_PubMed&quot;: &quot;35013218,29467282&quot;, &quot;BioGrid_Type&quot;: &quot;Affinity Capture-MS&quot;}"/>
  </edge>
  <edge label="3312 (pp) 4692" source="64" target="85">
    <att type="string" name="canonicalName" value="3312 (pp) 4692"/>
    <att type="string" name="interaction" value="pp"/>
    <att type="int" name="SCORE" value="208"/>
    <att type="string" name="support" value="{&quot;BioGrid&quot;: &quot;physical&quot;, &quot;BioGrid_PubMed&quot;: &quot;32529326&quot;, &quot;BioGrid_Type&quot;: &quot;Proximity Label-MS&quot;}"/>
  </edge>
  <edge label="3312 (pp) 4893" source="64" target="89">
    <att type="string" name="canonicalName" value="3312 (pp) 4893"/>
    <att type="string" name="interaction" value="pp"/>
    <att type="int" name="SCORE" value="208"/>
    <att type="string" name="support" value="{&quot;BioGrid&quot;: &quot;physical&quot;, &quot;BioGrid_PubMed&quot;: &quot;32687490&quot;, &quot;BioGrid_Type&quot;: &quot;Affinity Capture-MS&quot;}"/>
  </edge>
  <edge label="3312 (pp) 4953" source="64" target="91">
    <att type="string" name="canonicalName" value="3312 (pp) 4953"/>
    <att type="string" name="interaction" value="pp"/>
    <att type="int" name="SCORE" value="294"/>
    <att type="string" name="support" value="{&quot;StringDB&quot;: &quot;functional&quot;, &quot;StringEvidence&quot;: &quot;coexpression:0.112,textmining:0.095&quot;, &quot;InWeb_IM&quot;: &quot;inference&quot;, &quot;String_Score_Combined&quot;: 228, &quot;String_Score_Physical&quot;: 294}"/>
  </edge>
  <edge label="3312 (pp) 506" source="64" target="15">
    <att type="string" name="canonicalName" value="3312 (pp) 506"/>
    <att type="string" name="interaction" value="pp"/>
    <att type="int" name="SCORE" value="315"/>
    <att type="string" name="support" value="{&quot;StringDB&quot;: &quot;physical&quot;, &quot;StringEvidence&quot;: &quot;textmining:0.373,experiments:0.287,coexpression:0.238&quot;, &quot;InWeb_IM&quot;: &quot;inference&quot;, &quot;BioGrid&quot;: &quot;physical&quot;, &quot;BioGrid_PubMed&quot;: &quot;35831314,32687490,27684187&quot;, &quot;BioGrid_Type&quot;: &quot;Affinity Capture-MS,Co-fractionation&quot;, &quot;String_Score_Physical&quot;: 315, &quot;String_Score_Combined&quot;: 672}"/>
  </edge>
  <edge label="3312 (pp) 51031" source="64" target="260">
    <att type="string" name="canonicalName" value="3312 (pp) 51031"/>
    <att type="string" name="interaction" value="pp"/>
    <att type="int" name="SCORE" value="208"/>
    <att type="string" name="support" value="{&quot;BioGrid&quot;: &quot;physical&quot;, &quot;BioGrid_PubMed&quot;: &quot;32687490&quot;, &quot;BioGrid_Type&quot;: &quot;Affinity Capture-MS&quot;}"/>
  </edge>
  <edge label="3312 (pp) 51226" source="64" target="262">
    <att type="string" name="canonicalName" value="3312 (pp) 51226"/>
    <att type="string" name="interaction" value="pp"/>
    <att type="int" name="SCORE" value="294"/>
    <att type="string" name="support" value="{&quot;InWeb_IM&quot;: &quot;inference&quot;}"/>
  </edge>
  <edge label="3312 (pp) 51582" source="64" target="266">
    <att type="string" name="canonicalName" value="3312 (pp) 51582"/>
    <att type="string" name="interaction" value="pp"/>
    <att type="int" name="SCORE" value="294"/>
    <att type="string" name="support" value="{&quot;StringDB&quot;: &quot;functional&quot;, &quot;StringEvidence&quot;: &quot;coexpression:0.114,textmining:0.019&quot;, &quot;InWeb_IM&quot;: &quot;inference&quot;, &quot;String_Score_Combined&quot;: 166, &quot;String_Score_Physical&quot;: 294}"/>
  </edge>
  <edge label="3312 (pp) 51639" source="64" target="267">
    <att type="string" name="canonicalName" value="3312 (pp) 51639"/>
    <att type="string" name="interaction" value="pp"/>
    <att type="int" name="SCORE" value="294"/>
    <att type="string" name="support" value="{&quot;InWeb_IM&quot;: &quot;inference&quot;}"/>
  </edge>
  <edge label="3312 (pp) 51647" source="64" target="268">
    <att type="string" name="canonicalName" value="3312 (pp) 51647"/>
    <att type="string" name="interaction" value="pp"/>
    <att type="int" name="SCORE" value="294"/>
    <att type="string" name="support" value="{&quot;InWeb_IM&quot;: &quot;inference&quot;}"/>
  </edge>
  <edge label="3312 (pp) 51690" source="64" target="269">
    <att type="string" name="canonicalName" value="3312 (pp) 51690"/>
    <att type="string" name="interaction" value="pp"/>
    <att type="int" name="SCORE" value="294"/>
    <att type="string" name="support" value="{&quot;InWeb_IM&quot;: &quot;inference&quot;}"/>
  </edge>
  <edge label="3312 (pp) 5184" source="64" target="94">
    <att type="string" name="canonicalName" value="3312 (pp) 5184"/>
    <att type="string" name="interaction" value="pp"/>
    <att type="int" name="SCORE" value="294"/>
    <att type="string" name="support" value="{&quot;InWeb_IM&quot;: &quot;inference&quot;}"/>
  </edge>
  <edge label="3312 (pp) 52" source="64" target="1">
    <att type="string" name="canonicalName" value="3312 (pp) 52"/>
    <att type="string" name="interaction" value="pp"/>
    <att type="int" name="SCORE" value="294"/>
    <att type="string" name="support" value="{&quot;InWeb_IM&quot;: &quot;inference&quot;}"/>
  </edge>
  <edge label="3312 (pp) 5394" source="64" target="99">
    <att type="string" name="canonicalName" value="3312 (pp) 5394"/>
    <att type="string" name="interaction" value="pp"/>
    <att type="int" name="SCORE" value="294"/>
    <att type="string" name="support" value="{&quot;InWeb_IM&quot;: &quot;inference&quot;}"/>
  </edge>
  <edge label="3312 (pp) 5420" source="64" target="100">
    <att type="string" name="canonicalName" value="3312 (pp) 5420"/>
    <att type="string" name="interaction" value="pp"/>
    <att type="int" name="SCORE" value="208"/>
    <att type="string" name="support" value="{&quot;BioGrid&quot;: &quot;physical&quot;, &quot;BioGrid_PubMed&quot;: &quot;32687490&quot;, &quot;BioGrid_Type&quot;: &quot;Affinity Capture-MS&quot;}"/>
  </edge>
  <edge label="3312 (pp) 5435" source="64" target="102">
    <att type="string" name="canonicalName" value="3312 (pp) 5435"/>
    <att type="string" name="interaction" value="pp"/>
    <att type="int" name="SCORE" value="294"/>
    <att type="string" name="support" value="{&quot;StringDB&quot;: &quot;functional&quot;, &quot;StringEvidence&quot;: &quot;textmining:0.101,neighborhood:0.029,coexpression:0.022&quot;, &quot;InWeb_IM&quot;: &quot;inference&quot;, &quot;String_Score_Combined&quot;: 181, &quot;String_Score_Physical&quot;: 294}"/>
  </edge>
  <edge label="3312 (pp) 5437" source="64" target="103">
    <att type="string" name="canonicalName" value="3312 (pp) 5437"/>
    <att type="string" name="interaction" value="pp"/>
    <att type="int" name="SCORE" value="294"/>
    <att type="string" name="support" value="{&quot;StringDB&quot;: &quot;functional&quot;, &quot;StringEvidence&quot;: &quot;coexpression:0.107,textmining:0.033&quot;, &quot;InWeb_IM&quot;: &quot;inference&quot;, &quot;String_Score_Combined&quot;: 172, &quot;String_Score_Physical&quot;: 294}"/>
  </edge>
  <edge label="3312 (pp) 5440" source="64" target="104">
    <att type="string" name="canonicalName" value="3312 (pp) 5440"/>
    <att type="string" name="interaction" value="pp"/>
    <att type="int" name="SCORE" value="294"/>
    <att type="string" name="support" value="{&quot;InWeb_IM&quot;: &quot;inference&quot;}"/>
  </edge>
  <edge label="3312 (pp) 54433" source="64" target="272">
    <att type="string" name="canonicalName" value="3312 (pp) 54433"/>
    <att type="string" name="interaction" value="pp"/>
    <att type="int" name="SCORE" value="294"/>
    <att type="string" name="support" value="{&quot;InWeb_IM&quot;: &quot;inference&quot;}"/>
  </edge>
  <edge label="3312 (pp) 54675" source="64" target="275">
    <att type="string" name="canonicalName" value="3312 (pp) 54675"/>
    <att type="string" name="interaction" value="pp"/>
    <att type="int" name="SCORE" value="294"/>
    <att type="string" name="support" value="{&quot;InWeb_IM&quot;: &quot;inference&quot;}"/>
  </edge>
  <edge label="3312 (pp) 54872" source="64" target="276">
    <att type="string" name="canonicalName" value="3312 (pp) 54872"/>
    <att type="string" name="interaction" value="pp"/>
    <att type="int" name="SCORE" value="294"/>
    <att type="string" name="support" value="{&quot;InWeb_IM&quot;: &quot;inference&quot;}"/>
  </edge>
  <edge label="3312 (pp) 54888" source="64" target="277">
    <att type="string" name="canonicalName" value="3312 (pp) 54888"/>
    <att type="string" name="interaction" value="pp"/>
    <att type="int" name="SCORE" value="294"/>
    <att type="string" name="support" value="{&quot;StringDB&quot;: &quot;functional&quot;, &quot;StringEvidence&quot;: &quot;textmining:0.107,coexpression:0.069&quot;, &quot;InWeb_IM&quot;: &quot;inference&quot;, &quot;BioGrid&quot;: &quot;physical&quot;, &quot;BioGrid_PubMed&quot;: &quot;32687490&quot;, &quot;BioGrid_Type&quot;: &quot;Affinity Capture-MS&quot;, &quot;String_Score_Combined&quot;: 202, &quot;String_Score_Physical&quot;: 294}"/>
  </edge>
  <edge label="3312 (pp) 5518" source="64" target="106">
    <att type="string" name="canonicalName" value="3312 (pp) 5518"/>
    <att type="string" name="interaction" value="pp"/>
    <att type="int" name="SCORE" value="360"/>
    <att type="string" name="support" value="{&quot;StringDB&quot;: &quot;physical&quot;, &quot;StringEvidence&quot;: &quot;experiments:0.333,coexpression:0.279,textmining:0.202&quot;, &quot;InWeb_IM&quot;: &quot;experimental&quot;, &quot;BioGrid&quot;: &quot;physical&quot;, &quot;BioGrid_PubMed&quot;: &quot;32687490,18172692&quot;, &quot;BioGrid_Type&quot;: &quot;Affinity Capture-MS&quot;, &quot;String_Score_Physical&quot;: 360, &quot;String_Score_Combined&quot;: 632}"/>
  </edge>
  <edge label="3312 (pp) 55707" source="64" target="285">
    <att type="string" name="canonicalName" value="3312 (pp) 55707"/>
    <att type="string" name="interaction" value="pp"/>
    <att type="int" name="SCORE" value="271"/>
    <att type="string" name="support" value="{&quot;StringDB&quot;: &quot;physical&quot;, &quot;StringEvidence&quot;: &quot;experiments:0.240&quot;, &quot;BioGrid&quot;: &quot;physical&quot;, &quot;BioGrid_PubMed&quot;: &quot;22939629&quot;, &quot;BioGrid_Type&quot;: &quot;Co-fractionation&quot;, &quot;BioGrid_Score&quot;: &quot;0.778&quot;, &quot;String_Score_Physical&quot;: 271, &quot;String_Score_Combined&quot;: 271}"/>
  </edge>
  <edge label="3312 (pp) 55768" source="64" target="286">
    <att type="string" name="canonicalName" value="3312 (pp) 55768"/>
    <att type="string" name="interaction" value="pp"/>
    <att type="int" name="SCORE" value="294"/>
    <att type="string" name="support" value="{&quot;InWeb_IM&quot;: &quot;inference&quot;}"/>
  </edge>
  <edge label="3312 (pp) 55858" source="64" target="289">
    <att type="string" name="canonicalName" value="3312 (pp) 55858"/>
    <att type="string" name="interaction" value="pp"/>
    <att type="int" name="SCORE" value="294"/>
    <att type="string" name="support" value="{&quot;InWeb_IM&quot;: &quot;inference&quot;}"/>
  </edge>
  <edge label="3312 (pp) 56005" source="64" target="290">
    <att type="string" name="canonicalName" value="3312 (pp) 56005"/>
    <att type="string" name="interaction" value="pp"/>
    <att type="int" name="SCORE" value="208"/>
    <att type="string" name="support" value="{&quot;BioGrid&quot;: &quot;physical&quot;, &quot;BioGrid_PubMed&quot;: &quot;32687490&quot;, &quot;BioGrid_Type&quot;: &quot;Affinity Capture-MS&quot;}"/>
  </edge>
  <edge label="3312 (pp) 56943" source="64" target="294">
    <att type="string" name="canonicalName" value="3312 (pp) 56943"/>
    <att type="string" name="interaction" value="pp"/>
    <att type="int" name="SCORE" value="256"/>
    <att type="string" name="support" value="{&quot;StringDB&quot;: &quot;physical&quot;, &quot;StringEvidence&quot;: &quot;experiments:0.224,coexpression:0.112,textmining:0.034&quot;, &quot;String_Score_Physical&quot;: 256, &quot;String_Score_Combined&quot;: 361}"/>
  </edge>
  <edge label="3312 (pp) 56984" source="64" target="295">
    <att type="string" name="canonicalName" value="3312 (pp) 56984"/>
    <att type="string" name="interaction" value="pp"/>
    <att type="int" name="SCORE" value="547"/>
    <att type="string" name="support" value="{&quot;StringDB&quot;: &quot;physical&quot;, &quot;StringEvidence&quot;: &quot;database:0.520,coexpression:0.069,experiments:0.016&quot;, &quot;String_Score_Physical&quot;: 547, &quot;String_Score_Combined&quot;: 578}"/>
  </edge>
  <edge label="3312 (pp) 57410" source="64" target="298">
    <att type="string" name="canonicalName" value="3312 (pp) 57410"/>
    <att type="string" name="interaction" value="pp"/>
    <att type="int" name="SCORE" value="294"/>
    <att type="string" name="support" value="{&quot;InWeb_IM&quot;: &quot;inference&quot;}"/>
  </edge>
  <edge label="3312 (pp) 5861" source="64" target="111">
    <att type="string" name="canonicalName" value="3312 (pp) 5861"/>
    <att type="string" name="interaction" value="pp"/>
    <att type="int" name="SCORE" value="294"/>
    <att type="string" name="support" value="{&quot;StringDB&quot;: &quot;functional&quot;, &quot;StringEvidence&quot;: &quot;textmining:0.210,coexpression:0.022&quot;, &quot;InWeb_IM&quot;: &quot;inference&quot;, &quot;BioGrid&quot;: &quot;physical&quot;, &quot;BioGrid_PubMed&quot;: &quot;35831314,32687490&quot;, &quot;BioGrid_Type&quot;: &quot;Affinity Capture-MS,Co-fractionation&quot;, &quot;String_Score_Combined&quot;: 259, &quot;String_Score_Physical&quot;: 294}"/>
  </edge>
  <edge label="3312 (pp) 60" source="64" target="2">
    <att type="string" name="canonicalName" value="3312 (pp) 60"/>
    <att type="string" name="interaction" value="pp"/>
    <att type="int" name="SCORE" value="294"/>
    <att type="string" name="support" value="{&quot;InWeb_IM&quot;: &quot;experimental&quot;, &quot;BioGrid&quot;: &quot;physical&quot;, &quot;BioGrid_PubMed&quot;: &quot;35831314&quot;, &quot;BioGrid_Type&quot;: &quot;Co-fractionation&quot;}"/>
  </edge>
  <edge label="3312 (pp) 60481" source="64" target="302">
    <att type="string" name="canonicalName" value="3312 (pp) 60481"/>
    <att type="string" name="interaction" value="pp"/>
    <att type="int" name="SCORE" value="294"/>
    <att type="string" name="support" value="{&quot;InWeb_IM&quot;: &quot;inference&quot;}"/>
  </edge>
  <edge label="3312 (pp) 6426" source="64" target="119">
    <att type="string" name="canonicalName" value="3312 (pp) 6426"/>
    <att type="string" name="interaction" value="pp"/>
    <att type="int" name="SCORE" value="267"/>
    <att type="string" name="support" value="{&quot;StringDB&quot;: &quot;physical&quot;, &quot;StringEvidence&quot;: &quot;coexpression:0.317,experiments:0.237,textmining:0.120&quot;, &quot;InWeb_IM&quot;: &quot;inference&quot;, &quot;BioGrid&quot;: &quot;physical&quot;, &quot;BioGrid_PubMed&quot;: &quot;35831314,27684187&quot;, &quot;BioGrid_Type&quot;: &quot;Affinity Capture-MS,Co-fractionation&quot;, &quot;String_Score_Physical&quot;: 267, &quot;String_Score_Combined&quot;: 559}"/>
  </edge>
  <edge label="3312 (pp) 6427" source="64" target="120">
    <att type="string" name="canonicalName" value="3312 (pp) 6427"/>
    <att type="string" name="interaction" value="pp"/>
    <att type="int" name="SCORE" value="369"/>
    <att type="string" name="support" value="{&quot;StringDB&quot;: &quot;physical&quot;, &quot;StringEvidence&quot;: &quot;experiments:0.342,coexpression:0.133,textmining:0.064&quot;, &quot;InWeb_IM&quot;: &quot;inference&quot;, &quot;BioGrid&quot;: &quot;physical&quot;, &quot;BioGrid_PubMed&quot;: &quot;35831314&quot;, &quot;BioGrid_Type&quot;: &quot;Co-fractionation&quot;, &quot;String_Score_Physical&quot;: 369, &quot;String_Score_Combined&quot;: 488}"/>
  </edge>
  <edge label="3312 (pp) 6428" source="64" target="121">
    <att type="string" name="canonicalName" value="3312 (pp) 6428"/>
    <att type="string" name="interaction" value="pp"/>
    <att type="int" name="SCORE" value="294"/>
    <att type="string" name="support" value="{&quot;StringDB&quot;: &quot;functional&quot;, &quot;StringEvidence&quot;: &quot;coexpression:0.219,textmining:0.112&quot;, &quot;InWeb_IM&quot;: &quot;inference&quot;, &quot;BioGrid&quot;: &quot;physical&quot;, &quot;BioGrid_PubMed&quot;: &quot;32687490&quot;, &quot;BioGrid_Type&quot;: &quot;Affinity Capture-MS&quot;, &quot;String_Score_Combined&quot;: 334, &quot;String_Score_Physical&quot;: 294}"/>
  </edge>
  <edge label="3312 (pp) 6432" source="64" target="122">
    <att type="string" name="canonicalName" value="3312 (pp) 6432"/>
    <att type="string" name="interaction" value="pp"/>
    <att type="int" name="SCORE" value="294"/>
    <att type="string" name="support" value="{&quot;StringDB&quot;: &quot;functional&quot;, &quot;StringEvidence&quot;: &quot;coexpression:0.164,textmining:0.026&quot;, &quot;InWeb_IM&quot;: &quot;inference&quot;, &quot;BioGrid&quot;: &quot;physical&quot;, &quot;BioGrid_PubMed&quot;: &quot;32687490&quot;, &quot;BioGrid_Type&quot;: &quot;Affinity Capture-MS&quot;, &quot;String_Score_Combined&quot;: 218, &quot;String_Score_Physical&quot;: 294}"/>
  </edge>
  <edge label="3312 (pp) 6615" source="64" target="126">
    <att type="string" name="canonicalName" value="3312 (pp) 6615"/>
    <att type="string" name="interaction" value="pp"/>
    <att type="int" name="SCORE" value="208"/>
    <att type="string" name="support" value="{&quot;BioGrid&quot;: &quot;physical&quot;, &quot;BioGrid_PubMed&quot;: &quot;29331416&quot;, &quot;BioGrid_Type&quot;: &quot;Affinity Capture-MS&quot;}"/>
  </edge>
  <edge label="3312 (pp) 6627" source="64" target="128">
    <att type="string" name="canonicalName" value="3312 (pp) 6627"/>
    <att type="string" name="interaction" value="pp"/>
    <att type="int" name="SCORE" value="245"/>
    <att type="string" name="support" value="{&quot;StringDB&quot;: &quot;physical&quot;, &quot;StringEvidence&quot;: &quot;experiments:0.214,coexpression:0.092&quot;, &quot;InWeb_IM&quot;: &quot;inference&quot;, &quot;BioGrid&quot;: &quot;physical&quot;, &quot;BioGrid_PubMed&quot;: &quot;35831314,34266953,32687490&quot;, &quot;BioGrid_Type&quot;: &quot;Affinity Capture-Western,Affinity Capture-MS,Co-fractionation&quot;, &quot;String_Score_Physical&quot;: 245, &quot;String_Score_Combined&quot;: 315}"/>
  </edge>
  <edge label="3312 (pp) 6636" source="64" target="130">
    <att type="string" name="canonicalName" value="3312 (pp) 6636"/>
    <att type="string" name="interaction" value="pp"/>
    <att type="int" name="SCORE" value="294"/>
    <att type="string" name="support" value="{&quot;StringDB&quot;: &quot;functional&quot;, &quot;StringEvidence&quot;: &quot;coexpression:0.199,textmining:0.030&quot;, &quot;InWeb_IM&quot;: &quot;inference&quot;, &quot;String_Score_Combined&quot;: 255, &quot;String_Score_Physical&quot;: 294}"/>
  </edge>
  <edge label="3312 (pp) 6845" source="64" target="135">
    <att type="string" name="canonicalName" value="3312 (pp) 6845"/>
    <att type="string" name="interaction" value="pp"/>
    <att type="int" name="SCORE" value="606"/>
    <att type="string" name="support" value="{&quot;StringDB&quot;: &quot;physical&quot;, &quot;StringEvidence&quot;: &quot;database:0.583,textmining:0.351,experiments:0.016&quot;, &quot;InWeb_IM&quot;: &quot;inference&quot;, &quot;String_Score_Physical&quot;: 606, &quot;String_Score_Combined&quot;: 744}"/>
  </edge>
  <edge label="3312 (pp) 6921" source="64" target="137">
    <att type="string" name="canonicalName" value="3312 (pp) 6921"/>
    <att type="string" name="interaction" value="pp"/>
    <att type="int" name="SCORE" value="294"/>
    <att type="string" name="support" value="{&quot;StringDB&quot;: &quot;functional&quot;, &quot;StringEvidence&quot;: &quot;coexpression:0.153,textmining:0.054&quot;, &quot;InWeb_IM&quot;: &quot;inference&quot;, &quot;String_Score_Combined&quot;: 231, &quot;String_Score_Physical&quot;: 294}"/>
  </edge>
  <edge label="3312 (pp) 708" source="64" target="19">
    <att type="string" name="canonicalName" value="3312 (pp) 708"/>
    <att type="string" name="interaction" value="pp"/>
    <att type="int" name="SCORE" value="270"/>
    <att type="string" name="support" value="{&quot;StringDB&quot;: &quot;physical&quot;, &quot;StringEvidence&quot;: &quot;experiments:0.239,coexpression:0.235,textmining:0.045&quot;, &quot;InWeb_IM&quot;: &quot;experimental&quot;, &quot;BioGrid&quot;: &quot;physical&quot;, &quot;BioGrid_PubMed&quot;: &quot;32687490,22904065&quot;, &quot;BioGrid_Type&quot;: &quot;Affinity Capture-MS&quot;, &quot;String_Score_Physical&quot;: 270, &quot;String_Score_Combined&quot;: 466}"/>
  </edge>
  <edge label="3312 (pp) 7203" source="64" target="141">
    <att type="string" name="canonicalName" value="3312 (pp) 7203"/>
    <att type="string" name="interaction" value="pp"/>
    <att type="int" name="SCORE" value="675"/>
    <att type="string" name="support" value="{&quot;StringDB&quot;: &quot;physical&quot;, &quot;StringEvidence&quot;: &quot;database:0.520,coexpression:0.437,textmining:0.370,experiments:0.295,neighborhood:0.006&quot;, &quot;InWeb_IM&quot;: &quot;inference&quot;, &quot;BioGrid&quot;: &quot;physical&quot;, &quot;BioGrid_PubMed&quot;: &quot;32687490&quot;, &quot;BioGrid_Type&quot;: &quot;Affinity Capture-MS&quot;, &quot;String_Score_Physical&quot;: 675, &quot;String_Score_Combined&quot;: 885}"/>
  </edge>
  <edge label="3312 (pp) 7520" source="64" target="146">
    <att type="string" name="canonicalName" value="3312 (pp) 7520"/>
    <att type="string" name="interaction" value="pp"/>
    <att type="int" name="SCORE" value="208"/>
    <att type="string" name="support" value="{&quot;StringDB&quot;: &quot;functional&quot;, &quot;StringEvidence&quot;: &quot;textmining:0.253,coexpression:0.151&quot;, &quot;BioGrid&quot;: &quot;physical&quot;, &quot;BioGrid_PubMed&quot;: &quot;32687490&quot;, &quot;BioGrid_Type&quot;: &quot;Affinity Capture-MS&quot;, &quot;String_Score_Combined&quot;: 391, &quot;String_Score_Physical&quot;: 208}"/>
  </edge>
  <edge label="3312 (pp) 7846" source="64" target="147">
    <att type="string" name="canonicalName" value="3312 (pp) 7846"/>
    <att type="string" name="interaction" value="pp"/>
    <att type="int" name="SCORE" value="501"/>
    <att type="string" name="support" value="{&quot;StringDB&quot;: &quot;physical&quot;, &quot;StringEvidence&quot;: &quot;experiments:0.480,textmining:0.344,coexpression:0.022&quot;, &quot;InWeb_IM&quot;: &quot;experimental&quot;, &quot;BioGrid&quot;: &quot;physical&quot;, &quot;BioGrid_PubMed&quot;: &quot;27684187,25864199,25036637&quot;, &quot;BioGrid_Type&quot;: &quot;Affinity Capture-Luminescence,Affinity Capture-MS&quot;, &quot;String_Score_Physical&quot;: 501, &quot;String_Score_Combined&quot;: 680}"/>
  </edge>
  <edge label="3312 (pp) 78999" source="64" target="307">
    <att type="string" name="canonicalName" value="3312 (pp) 78999"/>
    <att type="string" name="interaction" value="pp"/>
    <att type="int" name="SCORE" value="316"/>
    <att type="string" name="support" value="{&quot;StringDB&quot;: &quot;physical&quot;, &quot;StringEvidence&quot;: &quot;experiments:0.287,textmining:0.027,coexpression:0.008&quot;, &quot;InWeb_IM&quot;: &quot;experimental&quot;, &quot;String_Score_Physical&quot;: 316, &quot;String_Score_Combined&quot;: 340}"/>
  </edge>
  <edge label="3312 (pp) 7991" source="64" target="149">
    <att type="string" name="canonicalName" value="3312 (pp) 7991"/>
    <att type="string" name="interaction" value="pp"/>
    <att type="int" name="SCORE" value="294"/>
    <att type="string" name="support" value="{&quot;InWeb_IM&quot;: &quot;inference&quot;}"/>
  </edge>
  <edge label="3312 (pp) 80267" source="64" target="312">
    <att type="string" name="canonicalName" value="3312 (pp) 80267"/>
    <att type="string" name="interaction" value="pp"/>
    <att type="int" name="SCORE" value="669"/>
    <att type="string" name="support" value="{&quot;StringDB&quot;: &quot;physical&quot;, &quot;StringEvidence&quot;: &quot;experiments:0.655,coexpression:0.022&quot;, &quot;BioGrid&quot;: &quot;physical&quot;, &quot;BioGrid_PubMed&quot;: &quot;28366632&quot;, &quot;BioGrid_Type&quot;: &quot;Affinity Capture-MS&quot;, &quot;String_Score_Physical&quot;: 669, &quot;String_Score_Combined&quot;: 676}"/>
  </edge>
  <edge label="3312 (pp) 81876" source="64" target="315">
    <att type="string" name="canonicalName" value="3312 (pp) 81876"/>
    <att type="string" name="interaction" value="pp"/>
    <att type="int" name="SCORE" value="294"/>
    <att type="string" name="support" value="{&quot;StringDB&quot;: &quot;functional&quot;, &quot;StringEvidence&quot;: &quot;textmining:0.154,coexpression:0.015&quot;, &quot;InWeb_IM&quot;: &quot;inference&quot;, &quot;BioGrid&quot;: &quot;physical&quot;, &quot;BioGrid_PubMed&quot;: &quot;32687490&quot;, &quot;BioGrid_Type&quot;: &quot;Affinity Capture-MS&quot;, &quot;String_Score_Combined&quot;: 200, &quot;String_Score_Physical&quot;: 294}"/>
  </edge>
  <edge label="3312 (pp) 81929" source="64" target="317">
    <att type="string" name="canonicalName" value="3312 (pp) 81929"/>
    <att type="string" name="interaction" value="pp"/>
    <att type="int" name="SCORE" value="900"/>
    <att type="string" name="support" value="{&quot;StringDB&quot;: &quot;physical&quot;, &quot;StringEvidence&quot;: &quot;database:0.896,coexpression:0.064,textmining:0.026&quot;, &quot;InWeb_IM&quot;: &quot;inference&quot;, &quot;BioGrid&quot;: &quot;physical&quot;, &quot;BioGrid_PubMed&quot;: &quot;32687490&quot;, &quot;BioGrid_Type&quot;: &quot;Affinity Capture-MS&quot;, &quot;String_Score_Physical&quot;: 900, &quot;String_Score_Combined&quot;: 908}"/>
  </edge>
  <edge label="3312 (pp) 832" source="64" target="21">
    <att type="string" name="canonicalName" value="3312 (pp) 832"/>
    <att type="string" name="interaction" value="pp"/>
    <att type="int" name="SCORE" value="311"/>
    <att type="string" name="support" value="{&quot;StringDB&quot;: &quot;physical&quot;, &quot;StringEvidence&quot;: &quot;experiments:0.283,textmining:0.281&quot;, &quot;InWeb_IM&quot;: &quot;experimental&quot;, &quot;BioGrid&quot;: &quot;physical&quot;, &quot;BioGrid_PubMed&quot;: &quot;35271311,32687490,20884878&quot;, &quot;BioGrid_Type&quot;: &quot;Affinity Capture-Western,Affinity Capture-MS,FRET,Reconstituted Complex&quot;, &quot;String_Score_Physical&quot;: 311, &quot;String_Score_Combined&quot;: 505}"/>
  </edge>
  <edge label="3312 (pp) 84844" source="64" target="323">
    <att type="string" name="canonicalName" value="3312 (pp) 84844"/>
    <att type="string" name="interaction" value="pp"/>
    <att type="int" name="SCORE" value="294"/>
    <att type="string" name="support" value="{&quot;InWeb_IM&quot;: &quot;inference&quot;}"/>
  </edge>
  <edge label="3312 (pp) 85012" source="64" target="324">
    <att type="string" name="canonicalName" value="3312 (pp) 85012"/>
    <att type="string" name="interaction" value="pp"/>
    <att type="int" name="SCORE" value="208"/>
    <att type="string" name="support" value="{&quot;BioGrid&quot;: &quot;physical&quot;, &quot;BioGrid_PubMed&quot;: &quot;32687490&quot;, &quot;BioGrid_Type&quot;: &quot;Affinity Capture-MS&quot;}"/>
  </edge>
  <edge label="3312 (pp) 8520" source="64" target="153">
    <att type="string" name="canonicalName" value="3312 (pp) 8520"/>
    <att type="string" name="interaction" value="pp"/>
    <att type="int" name="SCORE" value="294"/>
    <att type="string" name="support" value="{&quot;StringDB&quot;: &quot;functional&quot;, &quot;StringEvidence&quot;: &quot;textmining:0.156,coexpression:0.066&quot;, &quot;InWeb_IM&quot;: &quot;inference&quot;, &quot;BioGrid&quot;: &quot;physical&quot;, &quot;BioGrid_PubMed&quot;: &quot;32687490&quot;, &quot;BioGrid_Type&quot;: &quot;Affinity Capture-MS&quot;, &quot;String_Score_Combined&quot;: 244, &quot;String_Score_Physical&quot;: 294}"/>
  </edge>
  <edge label="3312 (pp) 85465" source="64" target="327">
    <att type="string" name="canonicalName" value="3312 (pp) 85465"/>
    <att type="string" name="interaction" value="pp"/>
    <att type="int" name="SCORE" value="294"/>
    <att type="string" name="support" value="{&quot;InWeb_IM&quot;: &quot;inference&quot;}"/>
  </edge>
  <edge label="3312 (pp) 8655" source="64" target="155">
    <att type="string" name="canonicalName" value="3312 (pp) 8655"/>
    <att type="string" name="interaction" value="pp"/>
    <att type="int" name="SCORE" value="201"/>
    <att type="string" name="support" value="{&quot;StringDB&quot;: &quot;physical&quot;, &quot;StringEvidence&quot;: &quot;coexpression:0.196,experiments:0.167,textmining:0.041&quot;, &quot;InWeb_IM&quot;: &quot;inference&quot;, &quot;BioGrid&quot;: &quot;physical&quot;, &quot;BioGrid_PubMed&quot;: &quot;32687490,29568061&quot;, &quot;BioGrid_Type&quot;: &quot;Affinity Capture-MS&quot;, &quot;String_Score_Physical&quot;: 201, &quot;String_Score_Combined&quot;: 384}"/>
  </edge>
  <edge label="3312 (pp) 9141" source="64" target="159">
    <att type="string" name="canonicalName" value="3312 (pp) 9141"/>
    <att type="string" name="interaction" value="pp"/>
    <att type="int" name="SCORE" value="294"/>
    <att type="string" name="support" value="{&quot;StringDB&quot;: &quot;functional&quot;, &quot;StringEvidence&quot;: &quot;coexpression:0.107,textmining:0.026&quot;, &quot;InWeb_IM&quot;: &quot;inference&quot;, &quot;String_Score_Combined&quot;: 166, &quot;String_Score_Physical&quot;: 294}"/>
  </edge>
  <edge label="3312 (pp) 93663" source="64" target="329">
    <att type="string" name="canonicalName" value="3312 (pp) 93663"/>
    <att type="string" name="interaction" value="pp"/>
    <att type="int" name="SCORE" value="208"/>
    <att type="string" name="support" value="{&quot;BioGrid&quot;: &quot;physical&quot;, &quot;BioGrid_PubMed&quot;: &quot;35271311&quot;, &quot;BioGrid_Type&quot;: &quot;Affinity Capture-MS&quot;}"/>
  </edge>
  <edge label="3312 (pp) 9532" source="64" target="164">
    <att type="string" name="canonicalName" value="3312 (pp) 9532"/>
    <att type="string" name="interaction" value="pp"/>
    <att type="int" name="SCORE" value="995"/>
    <att type="string" name="support" value="{&quot;StringDB&quot;: &quot;physical&quot;, &quot;StringEvidence&quot;: &quot;textmining:0.971,experiments:0.953,database:0.896,coexpression:0.018&quot;, &quot;InWeb_IM&quot;: &quot;experimental&quot;, &quot;BioGrid&quot;: &quot;physical&quot;, &quot;BioGrid_PubMed&quot;: &quot;9873016,33961781,32687490,30021884,29568061,27684187,26344197,25036637,22365833,16207813&quot;, &quot;BioGrid_Type&quot;: &quot;Reconstituted Complex,Affinity Capture-Luminescence,Affinity Capture-MS,Proximity Label-MS,Affinity Capture-Western,Two-hybrid,Co-fractionation&quot;, &quot;BioGrid_Score&quot;: &quot;0.998786392,0.999144741,0.126036564&quot;, &quot;String_Score_Physical&quot;: 995, &quot;String_Score_Combined&quot;: 999}"/>
  </edge>
  <edge label="3312 (pp) 9550" source="64" target="165">
    <att type="string" name="canonicalName" value="3312 (pp) 9550"/>
    <att type="string" name="interaction" value="pp"/>
    <att type="int" name="SCORE" value="208"/>
    <att type="string" name="support" value="{&quot;BioGrid&quot;: &quot;physical&quot;, &quot;BioGrid_PubMed&quot;: &quot;32687490&quot;, &quot;BioGrid_Type&quot;: &quot;Affinity Capture-MS&quot;}"/>
  </edge>
  <edge label="3312 (pp) 9871" source="64" target="171">
    <att type="string" name="canonicalName" value="3312 (pp) 9871"/>
    <att type="string" name="interaction" value="pp"/>
    <att type="int" name="SCORE" value="294"/>
    <att type="string" name="support" value="{&quot;InWeb_IM&quot;: &quot;inference&quot;}"/>
  </edge>
  <edge label="3312 (pp) 9978" source="64" target="173">
    <att type="string" name="canonicalName" value="3312 (pp) 9978"/>
    <att type="string" name="interaction" value="pp"/>
    <att type="int" name="SCORE" value="325"/>
    <att type="string" name="support" value="{&quot;StringDB&quot;: &quot;physical&quot;, &quot;StringEvidence&quot;: &quot;experiments:0.296,coexpression:0.137,textmining:0.079&quot;, &quot;InWeb_IM&quot;: &quot;experimental&quot;, &quot;BioGrid&quot;: &quot;physical&quot;, &quot;BioGrid_PubMed&quot;: &quot;30349055,12481031&quot;, &quot;BioGrid_Type&quot;: &quot;Affinity Capture-MS&quot;, &quot;String_Score_Physical&quot;: 325, &quot;String_Score_Combined&quot;: 463}"/>
  </edge>
  <edge label="3336 (pp) 387" source="65" target="12">
    <att type="string" name="canonicalName" value="3336 (pp) 387"/>
    <att type="string" name="interaction" value="pp"/>
    <att type="int" name="SCORE" value="208"/>
    <att type="string" name="support" value="{&quot;BioGrid&quot;: &quot;physical&quot;, &quot;BioGrid_PubMed&quot;: &quot;31871319&quot;, &quot;BioGrid_Type&quot;: &quot;Affinity Capture-MS&quot;}"/>
  </edge>
  <edge label="3336 (pp) 400" source="65" target="13">
    <att type="string" name="canonicalName" value="3336 (pp) 400"/>
    <att type="string" name="interaction" value="pp"/>
    <att type="int" name="SCORE" value="208"/>
    <att type="string" name="support" value="{&quot;BioGrid&quot;: &quot;physical&quot;, &quot;BioGrid_PubMed&quot;: &quot;35844135&quot;, &quot;BioGrid_Type&quot;: &quot;Proximity Label-MS&quot;}"/>
  </edge>
  <edge label="3336 (pp) 4191" source="65" target="79">
    <att type="string" name="canonicalName" value="3336 (pp) 4191"/>
    <att type="string" name="interaction" value="pp"/>
    <att type="int" name="SCORE" value="340"/>
    <att type="string" name="support" value="{&quot;StringDB&quot;: &quot;physical&quot;, &quot;StringEvidence&quot;: &quot;textmining:0.427,experiments:0.313,coexpression:0.169&quot;, &quot;InWeb_IM&quot;: &quot;inference&quot;, &quot;BioGrid&quot;: &quot;physical&quot;, &quot;BioGrid_PubMed&quot;: &quot;35831314,32877691,24981860&quot;, &quot;BioGrid_Type&quot;: &quot;Affinity Capture-MS,Proximity Label-MS,Co-fractionation&quot;, &quot;BioGrid_Score&quot;: &quot;1.0,12.92153684&quot;, &quot;String_Score_Physical&quot;: 340, &quot;String_Score_Combined&quot;: 685}"/>
  </edge>
  <edge label="3336 (pp) 4609" source="65" target="82">
    <att type="string" name="canonicalName" value="3336 (pp) 4609"/>
    <att type="string" name="interaction" value="pp"/>
    <att type="int" name="SCORE" value="294"/>
    <att type="string" name="support" value="{&quot;InWeb_IM&quot;: &quot;experimental&quot;, &quot;BioGrid&quot;: &quot;physical&quot;, &quot;BioGrid_PubMed&quot;: &quot;35013218&quot;, &quot;BioGrid_Type&quot;: &quot;Affinity Capture-MS&quot;}"/>
  </edge>
  <edge label="3336 (pp) 51569" source="65" target="265">
    <att type="string" name="canonicalName" value="3336 (pp) 51569"/>
    <att type="string" name="interaction" value="pp"/>
    <att type="int" name="SCORE" value="272"/>
    <att type="string" name="support" value="{&quot;StringDB&quot;: &quot;physical&quot;, &quot;StringEvidence&quot;: &quot;experiments:0.241,coexpression:0.055&quot;, &quot;BioGrid&quot;: &quot;physical&quot;, &quot;BioGrid_PubMed&quot;: &quot;26344197&quot;, &quot;BioGrid_Type&quot;: &quot;Co-fractionation&quot;, &quot;BioGrid_Score&quot;: &quot;0.119306883&quot;, &quot;String_Score_Physical&quot;: 272, &quot;String_Score_Combined&quot;: 312}"/>
  </edge>
  <edge label="3336 (pp) 5184" source="65" target="94">
    <att type="string" name="canonicalName" value="3336 (pp) 5184"/>
    <att type="string" name="interaction" value="pp"/>
    <att type="int" name="SCORE" value="272"/>
    <att type="string" name="support" value="{&quot;StringDB&quot;: &quot;physical&quot;, &quot;StringEvidence&quot;: &quot;experiments:0.241,textmining:0.132,neighborhood:0.046,coexpression:0.022&quot;, &quot;BioGrid&quot;: &quot;physical&quot;, &quot;BioGrid_PubMed&quot;: &quot;26344197&quot;, &quot;BioGrid_Type&quot;: &quot;Co-fractionation&quot;, &quot;BioGrid_Score&quot;: &quot;0.085643623&quot;, &quot;String_Score_Physical&quot;: 272, &quot;String_Score_Combined&quot;: 410}"/>
  </edge>
  <edge label="3336 (pp) 5478" source="65" target="105">
    <att type="string" name="canonicalName" value="3336 (pp) 5478"/>
    <att type="string" name="interaction" value="pp"/>
    <att type="int" name="SCORE" value="349"/>
    <att type="string" name="support" value="{&quot;StringDB&quot;: &quot;physical&quot;, &quot;StringEvidence&quot;: &quot;experiments:0.322,textmining:0.299,coexpression:0.264,neighborhood:0.004&quot;, &quot;BioGrid&quot;: &quot;physical&quot;, &quot;BioGrid_PubMed&quot;: &quot;26344197&quot;, &quot;BioGrid_Type&quot;: &quot;Co-fractionation&quot;, &quot;BioGrid_Score&quot;: &quot;0.138973349&quot;, &quot;String_Score_Physical&quot;: 349, &quot;String_Score_Combined&quot;: 666}"/>
  </edge>
  <edge label="3336 (pp) 7203" source="65" target="141">
    <att type="string" name="canonicalName" value="3336 (pp) 7203"/>
    <att type="string" name="interaction" value="pp"/>
    <att type="int" name="SCORE" value="476"/>
    <att type="string" name="support" value="{&quot;StringDB&quot;: &quot;physical&quot;, &quot;StringEvidence&quot;: &quot;experiments:0.455,coexpression:0.395,textmining:0.314,neighborhood:0.031&quot;, &quot;BioGrid&quot;: &quot;physical&quot;, &quot;BioGrid_PubMed&quot;: &quot;26344197&quot;, &quot;BioGrid_Type&quot;: &quot;Co-fractionation&quot;, &quot;BioGrid_Score&quot;: &quot;0.284728347&quot;, &quot;String_Score_Physical&quot;: 476, &quot;String_Score_Combined&quot;: 789}"/>
  </edge>
  <edge label="3336 (pp) 832" source="65" target="21">
    <att type="string" name="canonicalName" value="3336 (pp) 832"/>
    <att type="string" name="interaction" value="pp"/>
    <att type="int" name="SCORE" value="208"/>
    <att type="string" name="support" value="{&quot;BioGrid&quot;: &quot;physical&quot;, &quot;BioGrid_PubMed&quot;: &quot;35271311&quot;, &quot;BioGrid_Type&quot;: &quot;Affinity Capture-MS&quot;}"/>
  </edge>
  <edge label="3397 (pp) 3399" source="66" target="67">
    <att type="string" name="canonicalName" value="3397 (pp) 3399"/>
    <att type="string" name="interaction" value="pp"/>
    <att type="int" name="SCORE" value="900"/>
    <att type="string" name="support" value="{&quot;StringDB&quot;: &quot;physical&quot;, &quot;StringEvidence&quot;: &quot;database:0.896,textmining:0.881,coexpression:0.329&quot;, &quot;String_Score_Physical&quot;: 900, &quot;String_Score_Combined&quot;: 940}"/>
  </edge>
  <edge label="3397 (pp) 4609" source="66" target="82">
    <att type="string" name="canonicalName" value="3397 (pp) 4609"/>
    <att type="string" name="interaction" value="pp"/>
    <att type="int" name="SCORE" value="208"/>
    <att type="string" name="support" value="{&quot;BioGrid&quot;: &quot;physical&quot;, &quot;BioGrid_PubMed&quot;: &quot;35013218&quot;, &quot;BioGrid_Type&quot;: &quot;Affinity Capture-MS&quot;}"/>
  </edge>
  <edge label="3397 (pp) 6921" source="66" target="137">
    <att type="string" name="canonicalName" value="3397 (pp) 6921"/>
    <att type="string" name="interaction" value="pp"/>
    <att type="int" name="SCORE" value="270"/>
    <att type="string" name="support" value="{&quot;StringDB&quot;: &quot;physical&quot;, &quot;StringEvidence&quot;: &quot;experiments:0.239,textmining:0.026&quot;, &quot;InWeb_IM&quot;: &quot;experimental&quot;, &quot;BioGrid&quot;: &quot;physical&quot;, &quot;BioGrid_PubMed&quot;: &quot;26735018&quot;, &quot;BioGrid_Type&quot;: &quot;Affinity Capture-Western&quot;, &quot;String_Score_Physical&quot;: 270, &quot;String_Score_Combined&quot;: 289}"/>
  </edge>
  <edge label="3399 (pp) 6921" source="67" target="137">
    <att type="string" name="canonicalName" value="3399 (pp) 6921"/>
    <att type="string" name="interaction" value="pp"/>
    <att type="int" name="SCORE" value="270"/>
    <att type="string" name="support" value="{&quot;StringDB&quot;: &quot;physical&quot;, &quot;StringEvidence&quot;: &quot;experiments:0.239&quot;, &quot;BioGrid&quot;: &quot;physical&quot;, &quot;BioGrid_PubMed&quot;: &quot;26735018&quot;, &quot;BioGrid_Type&quot;: &quot;Affinity Capture-Western&quot;, &quot;String_Score_Physical&quot;: 270, &quot;String_Score_Combined&quot;: 270}"/>
  </edge>
  <edge label="3460 (pp) 3716" source="68" target="74">
    <att type="string" name="canonicalName" value="3460 (pp) 3716"/>
    <att type="string" name="interaction" value="pp"/>
    <att type="int" name="SCORE" value="825"/>
    <att type="string" name="support" value="{&quot;StringDB&quot;: &quot;physical&quot;, &quot;StringEvidence&quot;: &quot;textmining:0.987,database:0.791,experiments:0.126&quot;, &quot;OmniPath&quot;: &quot;omnipath,pathwayextra&quot;, &quot;OmniPath_Reference&quot;: &quot;SIGNOR,SignaLink3;Wang&quot;, &quot;InWeb_IM&quot;: &quot;inference&quot;, &quot;String_Score_Physical&quot;: 825, &quot;String_Score_Combined&quot;: 997}"/>
  </edge>
  <edge label="3460 (pp) 4893" source="68" target="89">
    <att type="string" name="canonicalName" value="3460 (pp) 4893"/>
    <att type="string" name="interaction" value="pp"/>
    <att type="int" name="SCORE" value="800"/>
    <att type="string" name="support" value="{&quot;StringDB&quot;: &quot;physical&quot;, &quot;StringEvidence&quot;: &quot;database:0.791&quot;, &quot;String_Score_Physical&quot;: 800, &quot;String_Score_Combined&quot;: 800}"/>
  </edge>
  <edge label="3460 (pp) 9780" source="68" target="169">
    <att type="string" name="canonicalName" value="3460 (pp) 9780"/>
    <att type="string" name="interaction" value="pp"/>
    <att type="int" name="SCORE" value="208"/>
    <att type="string" name="support" value="{&quot;BioGrid&quot;: &quot;physical&quot;, &quot;BioGrid_PubMed&quot;: &quot;33961781&quot;, &quot;BioGrid_Type&quot;: &quot;Affinity Capture-MS&quot;, &quot;BioGrid_Score&quot;: &quot;0.999996483&quot;}"/>
  </edge>
  <edge label="3491 (pp) 387" source="69" target="12">
    <att type="string" name="canonicalName" value="3491 (pp) 387"/>
    <att type="string" name="interaction" value="pp"/>
    <att type="int" name="SCORE" value="432"/>
    <att type="string" name="support" value="{&quot;StringDB&quot;: &quot;functional&quot;, &quot;StringEvidence&quot;: &quot;textmining:0.365,coexpression:0.010&quot;, &quot;OmniPath&quot;: &quot;pathwayextra&quot;, &quot;OmniPath_Reference&quot;: &quot;Wang&quot;, &quot;BioGrid&quot;: &quot;physical&quot;, &quot;BioGrid_PubMed&quot;: &quot;31871319&quot;, &quot;BioGrid_Type&quot;: &quot;Affinity Capture-MS&quot;, &quot;String_Score_Combined&quot;: 397, &quot;String_Score_Physical&quot;: 432}"/>
  </edge>
  <edge label="3491 (pp) 4609" source="69" target="82">
    <att type="string" name="canonicalName" value="3491 (pp) 4609"/>
    <att type="string" name="interaction" value="pp"/>
    <att type="int" name="SCORE" value="294"/>
    <att type="string" name="support" value="{&quot;InWeb_IM&quot;: &quot;experimental&quot;, &quot;BioGrid&quot;: &quot;physical&quot;, &quot;BioGrid_PubMed&quot;: &quot;35013218,17314511&quot;, &quot;BioGrid_Type&quot;: &quot;Affinity Capture-MS&quot;}"/>
  </edge>
  <edge label="3491 (pp) 998" source="69" target="22">
    <att type="string" name="canonicalName" value="3491 (pp) 998"/>
    <att type="string" name="interaction" value="pp"/>
    <att type="int" name="SCORE" value="208"/>
    <att type="string" name="support" value="{&quot;StringDB&quot;: &quot;functional&quot;, &quot;StringEvidence&quot;: &quot;textmining:0.214&quot;, &quot;BioGrid&quot;: &quot;physical&quot;, &quot;BioGrid_PubMed&quot;: &quot;31871319,31478661&quot;, &quot;BioGrid_Type&quot;: &quot;Affinity Capture-MS,Reconstituted Complex&quot;, &quot;String_Score_Combined&quot;: 245, &quot;String_Score_Physical&quot;: 208}"/>
  </edge>
  <edge label="355 (pp) 387" source="7" target="12">
    <att type="string" name="canonicalName" value="355 (pp) 387"/>
    <att type="string" name="interaction" value="pp"/>
    <att type="int" name="SCORE" value="676"/>
    <att type="string" name="support" value="{&quot;StringDB&quot;: &quot;physical&quot;, &quot;StringEvidence&quot;: &quot;experiments:0.662,textmining:0.135&quot;, &quot;InWeb_IM&quot;: &quot;experimental&quot;, &quot;BioGrid&quot;: &quot;physical&quot;, &quot;BioGrid_PubMed&quot;: &quot;25241761,15659383&quot;, &quot;BioGrid_Type&quot;: &quot;Co-localization,Co-purification&quot;, &quot;String_Score_Physical&quot;: 676, &quot;String_Score_Combined&quot;: 719}"/>
  </edge>
  <edge label="355 (pp) 5111" source="7" target="93">
    <att type="string" name="canonicalName" value="355 (pp) 5111"/>
    <att type="string" name="interaction" value="pp"/>
    <att type="int" name="SCORE" value="208"/>
    <att type="string" name="support" value="{&quot;BioGrid&quot;: &quot;physical&quot;, &quot;BioGrid_PubMed&quot;: &quot;34917906&quot;, &quot;BioGrid_Type&quot;: &quot;Proximity Label-MS&quot;}"/>
  </edge>
  <edge label="355 (pp) 5432" source="7" target="101">
    <att type="string" name="canonicalName" value="355 (pp) 5432"/>
    <att type="string" name="interaction" value="pp"/>
    <att type="int" name="SCORE" value="208"/>
    <att type="string" name="support" value="{&quot;BioGrid&quot;: &quot;physical&quot;, &quot;BioGrid_PubMed&quot;: &quot;34917906&quot;, &quot;BioGrid_Type&quot;: &quot;Proximity Label-MS&quot;}"/>
  </edge>
  <edge label="355 (pp) 54442" source="7" target="273">
    <att type="string" name="canonicalName" value="355 (pp) 54442"/>
    <att type="string" name="interaction" value="pp"/>
    <att type="int" name="SCORE" value="208"/>
    <att type="string" name="support" value="{&quot;BioGrid&quot;: &quot;physical&quot;, &quot;BioGrid_PubMed&quot;: &quot;34917906&quot;, &quot;BioGrid_Type&quot;: &quot;Proximity Label-MS&quot;}"/>
  </edge>
  <edge label="355 (pp) 5606" source="7" target="109">
    <att type="string" name="canonicalName" value="355 (pp) 5606"/>
    <att type="string" name="interaction" value="pp"/>
    <att type="int" name="SCORE" value="900"/>
    <att type="string" name="support" value="{&quot;StringDB&quot;: &quot;physical&quot;, &quot;StringEvidence&quot;: &quot;database:0.896,textmining:0.099&quot;, &quot;OmniPath&quot;: &quot;pathwayextra&quot;, &quot;OmniPath_Reference&quot;: &quot;Wang&quot;, &quot;String_Score_Physical&quot;: 900, &quot;String_Score_Combined&quot;: 909}"/>
  </edge>
  <edge label="355 (pp) 64764" source="7" target="305">
    <att type="string" name="canonicalName" value="355 (pp) 64764"/>
    <att type="string" name="interaction" value="pp"/>
    <att type="int" name="SCORE" value="208"/>
    <att type="string" name="support" value="{&quot;BioGrid&quot;: &quot;physical&quot;, &quot;BioGrid_PubMed&quot;: &quot;34917906&quot;, &quot;BioGrid_Type&quot;: &quot;Proximity Label-MS&quot;}"/>
  </edge>
  <edge label="355 (pp) 6734" source="7" target="132">
    <att type="string" name="canonicalName" value="355 (pp) 6734"/>
    <att type="string" name="interaction" value="pp"/>
    <att type="int" name="SCORE" value="208"/>
    <att type="string" name="support" value="{&quot;BioGrid&quot;: &quot;physical&quot;, &quot;BioGrid_PubMed&quot;: &quot;34917906&quot;, &quot;BioGrid_Type&quot;: &quot;Proximity Label-MS&quot;}"/>
  </edge>
  <edge label="355 (pp) 708" source="7" target="19">
    <att type="string" name="canonicalName" value="355 (pp) 708"/>
    <att type="string" name="interaction" value="pp"/>
    <att type="int" name="SCORE" value="208"/>
    <att type="string" name="support" value="{&quot;BioGrid&quot;: &quot;physical&quot;, &quot;BioGrid_PubMed&quot;: &quot;34917906&quot;, &quot;BioGrid_Type&quot;: &quot;Proximity Label-MS&quot;}"/>
  </edge>
  <edge label="355 (pp) 7494" source="7" target="145">
    <att type="string" name="canonicalName" value="355 (pp) 7494"/>
    <att type="string" name="interaction" value="pp"/>
    <att type="int" name="SCORE" value="208"/>
    <att type="string" name="support" value="{&quot;StringDB&quot;: &quot;functional&quot;, &quot;StringEvidence&quot;: &quot;textmining:0.222&quot;, &quot;BioGrid&quot;: &quot;physical&quot;, &quot;BioGrid_PubMed&quot;: &quot;34917906&quot;, &quot;BioGrid_Type&quot;: &quot;Proximity Label-MS&quot;, &quot;String_Score_Combined&quot;: 253, &quot;String_Score_Physical&quot;: 208}"/>
  </edge>
  <edge label="355 (pp) 7993" source="7" target="150">
    <att type="string" name="canonicalName" value="355 (pp) 7993"/>
    <att type="string" name="interaction" value="pp"/>
    <att type="int" name="SCORE" value="208"/>
    <att type="string" name="support" value="{&quot;BioGrid&quot;: &quot;physical&quot;, &quot;BioGrid_PubMed&quot;: &quot;34917906&quot;, &quot;BioGrid_Type&quot;: &quot;Proximity Label-MS&quot;}"/>
  </edge>
  <edge label="355 (pp) 9451" source="7" target="162">
    <att type="string" name="canonicalName" value="355 (pp) 9451"/>
    <att type="string" name="interaction" value="pp"/>
    <att type="int" name="SCORE" value="270"/>
    <att type="string" name="support" value="{&quot;StringDB&quot;: &quot;physical&quot;, &quot;StringEvidence&quot;: &quot;experiments:0.239,textmining:0.229&quot;, &quot;BioGrid&quot;: &quot;physical&quot;, &quot;BioGrid_PubMed&quot;: &quot;18787411&quot;, &quot;BioGrid_Type&quot;: &quot;Affinity Capture-Western&quot;, &quot;String_Score_Physical&quot;: 270, &quot;String_Score_Combined&quot;: 437}"/>
  </edge>
  <edge label="355 (pp) 9532" source="7" target="164">
    <att type="string" name="canonicalName" value="355 (pp) 9532"/>
    <att type="string" name="interaction" value="pp"/>
    <att type="int" name="SCORE" value="208"/>
    <att type="string" name="support" value="{&quot;BioGrid&quot;: &quot;physical&quot;, &quot;BioGrid_PubMed&quot;: &quot;34917906&quot;, &quot;BioGrid_Type&quot;: &quot;Proximity Label-MS&quot;}"/>
  </edge>
  <edge label="3597 (pp) 3716" source="70" target="74">
    <att type="string" name="canonicalName" value="3597 (pp) 3716"/>
    <att type="string" name="interaction" value="pp"/>
    <att type="int" name="SCORE" value="900"/>
    <att type="string" name="support" value="{&quot;StringDB&quot;: &quot;physical&quot;, &quot;StringEvidence&quot;: &quot;database:0.896,textmining:0.651,coexpression:0.011&quot;, &quot;String_Score_Physical&quot;: 900, &quot;String_Score_Combined&quot;: 965}"/>
  </edge>
  <edge label="3608 (pp) 4171" source="71" target="78">
    <att type="string" name="canonicalName" value="3608 (pp) 4171"/>
    <att type="string" name="interaction" value="pp"/>
    <att type="int" name="SCORE" value="296"/>
    <att type="string" name="support" value="{&quot;StringDB&quot;: &quot;physical&quot;, &quot;StringEvidence&quot;: &quot;experiments:0.266,coexpression:0.181,textmining:0.073&quot;, &quot;InWeb_IM&quot;: &quot;experimental&quot;, &quot;BioGrid&quot;: &quot;physical&quot;, &quot;BioGrid_PubMed&quot;: &quot;25963833,20808282&quot;, &quot;BioGrid_Type&quot;: &quot;Affinity Capture-MS&quot;, &quot;String_Score_Physical&quot;: 296, &quot;String_Score_Combined&quot;: 465}"/>
  </edge>
  <edge label="3608 (pp) 4609" source="71" target="82">
    <att type="string" name="canonicalName" value="3608 (pp) 4609"/>
    <att type="string" name="interaction" value="pp"/>
    <att type="int" name="SCORE" value="208"/>
    <att type="string" name="support" value="{&quot;BioGrid&quot;: &quot;physical&quot;, &quot;BioGrid_PubMed&quot;: &quot;35013218,30415952,29467282&quot;, &quot;BioGrid_Type&quot;: &quot;Affinity Capture-MS,Proximity Label-MS&quot;}"/>
  </edge>
  <edge label="3608 (pp) 5832" source="71" target="110">
    <att type="string" name="canonicalName" value="3608 (pp) 5832"/>
    <att type="string" name="interaction" value="pp"/>
    <att type="int" name="SCORE" value="271"/>
    <att type="string" name="support" value="{&quot;StringDB&quot;: &quot;physical&quot;, &quot;StringEvidence&quot;: &quot;experiments:0.240,coexpression:0.060&quot;, &quot;BioGrid&quot;: &quot;physical&quot;, &quot;BioGrid_PubMed&quot;: &quot;22939629&quot;, &quot;BioGrid_Type&quot;: &quot;Co-fractionation&quot;, &quot;BioGrid_Score&quot;: &quot;0.967&quot;, &quot;String_Score_Physical&quot;: 271, &quot;String_Score_Combined&quot;: 315}"/>
  </edge>
  <edge label="3608 (pp) 60" source="71" target="2">
    <att type="string" name="canonicalName" value="3608 (pp) 60"/>
    <att type="string" name="interaction" value="pp"/>
    <att type="int" name="SCORE" value="208"/>
    <att type="string" name="support" value="{&quot;BioGrid&quot;: &quot;physical&quot;, &quot;BioGrid_PubMed&quot;: &quot;35831314&quot;, &quot;BioGrid_Type&quot;: &quot;Co-fractionation&quot;}"/>
  </edge>
  <edge label="3608 (pp) 6421" source="71" target="118">
    <att type="string" name="canonicalName" value="3608 (pp) 6421"/>
    <att type="string" name="interaction" value="pp"/>
    <att type="int" name="SCORE" value="347"/>
    <att type="string" name="support" value="{&quot;StringDB&quot;: &quot;physical&quot;, &quot;StringEvidence&quot;: &quot;coexpression:0.623,textmining:0.348,experiments:0.320&quot;, &quot;String_Score_Physical&quot;: 347, &quot;String_Score_Combined&quot;: 839}"/>
  </edge>
  <edge label="3608 (pp) 6426" source="71" target="119">
    <att type="string" name="canonicalName" value="3608 (pp) 6426"/>
    <att type="string" name="interaction" value="pp"/>
    <att type="int" name="SCORE" value="208"/>
    <att type="string" name="support" value="{&quot;StringDB&quot;: &quot;functional&quot;, &quot;StringEvidence&quot;: &quot;coexpression:0.870,textmining:0.180&quot;, &quot;BioGrid&quot;: &quot;physical&quot;, &quot;BioGrid_PubMed&quot;: &quot;35831314&quot;, &quot;BioGrid_Type&quot;: &quot;Co-fractionation&quot;, &quot;String_Score_Combined&quot;: 897, &quot;String_Score_Physical&quot;: 208}"/>
  </edge>
  <edge label="3608 (pp) 6427" source="71" target="120">
    <att type="string" name="canonicalName" value="3608 (pp) 6427"/>
    <att type="string" name="interaction" value="pp"/>
    <att type="int" name="SCORE" value="208"/>
    <att type="string" name="support" value="{&quot;StringDB&quot;: &quot;functional&quot;, &quot;StringEvidence&quot;: &quot;coexpression:0.320,textmining:0.145&quot;, &quot;BioGrid&quot;: &quot;physical&quot;, &quot;BioGrid_PubMed&quot;: &quot;35831314&quot;, &quot;BioGrid_Type&quot;: &quot;Co-fractionation&quot;, &quot;String_Score_Combined&quot;: 442, &quot;String_Score_Physical&quot;: 208}"/>
  </edge>
  <edge label="3608 (pp) 6428" source="71" target="121">
    <att type="string" name="canonicalName" value="3608 (pp) 6428"/>
    <att type="string" name="interaction" value="pp"/>
    <att type="int" name="SCORE" value="214"/>
    <att type="string" name="support" value="{&quot;StringDB&quot;: &quot;physical&quot;, &quot;StringEvidence&quot;: &quot;coexpression:0.915,textmining:0.242,experiments:0.180&quot;, &quot;BioGrid&quot;: &quot;physical&quot;, &quot;BioGrid_PubMed&quot;: &quot;22939629&quot;, &quot;BioGrid_Type&quot;: &quot;Co-fractionation&quot;, &quot;BioGrid_Score&quot;: &quot;0.802&quot;, &quot;String_Score_Physical&quot;: 214, &quot;String_Score_Combined&quot;: 949}"/>
  </edge>
  <edge label="3608 (pp) 6432" source="71" target="122">
    <att type="string" name="canonicalName" value="3608 (pp) 6432"/>
    <att type="string" name="interaction" value="pp"/>
    <att type="int" name="SCORE" value="230"/>
    <att type="string" name="support" value="{&quot;StringDB&quot;: &quot;physical&quot;, &quot;StringEvidence&quot;: &quot;coexpression:0.507,experiments:0.198,textmining:0.026&quot;, &quot;BioGrid&quot;: &quot;physical&quot;, &quot;BioGrid_PubMed&quot;: &quot;22939629&quot;, &quot;BioGrid_Type&quot;: &quot;Co-fractionation&quot;, &quot;BioGrid_Score&quot;: &quot;0.955&quot;, &quot;String_Score_Physical&quot;: 230, &quot;String_Score_Combined&quot;: 630}"/>
  </edge>
  <edge label="3608 (pp) 6615" source="71" target="126">
    <att type="string" name="canonicalName" value="3608 (pp) 6615"/>
    <att type="string" name="interaction" value="pp"/>
    <att type="int" name="SCORE" value="208"/>
    <att type="string" name="support" value="{&quot;BioGrid&quot;: &quot;physical&quot;, &quot;BioGrid_PubMed&quot;: &quot;29331416&quot;, &quot;BioGrid_Type&quot;: &quot;Affinity Capture-MS&quot;}"/>
  </edge>
  <edge label="3608 (pp) 6627" source="71" target="128">
    <att type="string" name="canonicalName" value="3608 (pp) 6627"/>
    <att type="string" name="interaction" value="pp"/>
    <att type="int" name="SCORE" value="208"/>
    <att type="string" name="support" value="{&quot;StringDB&quot;: &quot;functional&quot;, &quot;StringEvidence&quot;: &quot;coexpression:0.503&quot;, &quot;BioGrid&quot;: &quot;physical&quot;, &quot;BioGrid_PubMed&quot;: &quot;35831314&quot;, &quot;BioGrid_Type&quot;: &quot;Co-fractionation&quot;, &quot;String_Score_Combined&quot;: 523, &quot;String_Score_Physical&quot;: 208}"/>
  </edge>
  <edge label="3608 (pp) 6636" source="71" target="130">
    <att type="string" name="canonicalName" value="3608 (pp) 6636"/>
    <att type="string" name="interaction" value="pp"/>
    <att type="int" name="SCORE" value="208"/>
    <att type="string" name="support" value="{&quot;StringDB&quot;: &quot;functional&quot;, &quot;StringEvidence&quot;: &quot;coexpression:0.886,textmining:0.074&quot;, &quot;BioGrid&quot;: &quot;physical&quot;, &quot;BioGrid_PubMed&quot;: &quot;35271311&quot;, &quot;BioGrid_Type&quot;: &quot;Affinity Capture-MS&quot;, &quot;String_Score_Combined&quot;: 899, &quot;String_Score_Physical&quot;: 208}"/>
  </edge>
  <edge label="3608 (pp) 6993" source="71" target="138">
    <att type="string" name="canonicalName" value="3608 (pp) 6993"/>
    <att type="string" name="interaction" value="pp"/>
    <att type="int" name="SCORE" value="204"/>
    <att type="string" name="support" value="{&quot;StringDB&quot;: &quot;physical&quot;, &quot;StringEvidence&quot;: &quot;experiments:0.170,coexpression:0.022,textmining:0.022&quot;, &quot;BioGrid&quot;: &quot;physical&quot;, &quot;BioGrid_PubMed&quot;: &quot;30217970&quot;, &quot;BioGrid_Type&quot;: &quot;Two-hybrid&quot;, &quot;String_Score_Physical&quot;: 204, &quot;String_Score_Combined&quot;: 238}"/>
  </edge>
  <edge label="3608 (pp) 708" source="71" target="19">
    <att type="string" name="canonicalName" value="3608 (pp) 708"/>
    <att type="string" name="interaction" value="pp"/>
    <att type="int" name="SCORE" value="270"/>
    <att type="string" name="support" value="{&quot;StringDB&quot;: &quot;physical&quot;, &quot;StringEvidence&quot;: &quot;coexpression:0.580,experiments:0.239&quot;, &quot;String_Score_Physical&quot;: 270, &quot;String_Score_Combined&quot;: 693}"/>
  </edge>
  <edge label="3608 (pp) 7416" source="71" target="144">
    <att type="string" name="canonicalName" value="3608 (pp) 7416"/>
    <att type="string" name="interaction" value="pp"/>
    <att type="int" name="SCORE" value="208"/>
    <att type="string" name="support" value="{&quot;BioGrid&quot;: &quot;physical&quot;, &quot;BioGrid_PubMed&quot;: &quot;29128334&quot;, &quot;BioGrid_Type&quot;: &quot;Affinity Capture-MS&quot;, &quot;BioGrid_Score&quot;: &quot;0.00308961&quot;}"/>
  </edge>
  <edge label="3608 (pp) 7520" source="71" target="146">
    <att type="string" name="canonicalName" value="3608 (pp) 7520"/>
    <att type="string" name="interaction" value="pp"/>
    <att type="int" name="SCORE" value="270"/>
    <att type="string" name="support" value="{&quot;StringDB&quot;: &quot;physical&quot;, &quot;StringEvidence&quot;: &quot;textmining:0.814,coexpression:0.354,experiments:0.239&quot;, &quot;InWeb_IM&quot;: &quot;experimental&quot;, &quot;BioGrid&quot;: &quot;physical&quot;, &quot;BioGrid_PubMed&quot;: &quot;35831314,17389650&quot;, &quot;BioGrid_Type&quot;: &quot;Affinity Capture-Western,Co-fractionation&quot;, &quot;String_Score_Physical&quot;: 270, &quot;String_Score_Combined&quot;: 913}"/>
  </edge>
  <edge label="3608 (pp) 832" source="71" target="21">
    <att type="string" name="canonicalName" value="3608 (pp) 832"/>
    <att type="string" name="interaction" value="pp"/>
    <att type="int" name="SCORE" value="208"/>
    <att type="string" name="support" value="{&quot;BioGrid&quot;: &quot;physical&quot;, &quot;BioGrid_PubMed&quot;: &quot;35271311&quot;, &quot;BioGrid_Type&quot;: &quot;Affinity Capture-MS&quot;}"/>
  </edge>
  <edge label="3608 (pp) 9451" source="71" target="162">
    <att type="string" name="canonicalName" value="3608 (pp) 9451"/>
    <att type="string" name="interaction" value="pp"/>
    <att type="int" name="SCORE" value="281"/>
    <att type="string" name="support" value="{&quot;StringDB&quot;: &quot;physical&quot;, &quot;StringEvidence&quot;: &quot;experiments:0.251&quot;, &quot;BioGrid&quot;: &quot;physical&quot;, &quot;BioGrid_PubMed&quot;: &quot;26472337&quot;, &quot;BioGrid_Type&quot;: &quot;Affinity Capture-Western&quot;, &quot;String_Score_Physical&quot;: 281, &quot;String_Score_Combined&quot;: 281}"/>
  </edge>
  <edge label="3612 (pp) 4171" source="72" target="78">
    <att type="string" name="canonicalName" value="3612 (pp) 4171"/>
    <att type="string" name="interaction" value="pp"/>
    <att type="int" name="SCORE" value="294"/>
    <att type="string" name="support" value="{&quot;InWeb_IM&quot;: &quot;inference&quot;}"/>
  </edge>
  <edge label="3612 (pp) 5432" source="72" target="101">
    <att type="string" name="canonicalName" value="3612 (pp) 5432"/>
    <att type="string" name="interaction" value="pp"/>
    <att type="int" name="SCORE" value="260"/>
    <att type="string" name="support" value="{&quot;StringDB&quot;: &quot;physical&quot;, &quot;StringEvidence&quot;: &quot;experiments:0.228,textmining:0.063,coexpression:0.022&quot;, &quot;String_Score_Physical&quot;: 260, &quot;String_Score_Combined&quot;: 321}"/>
  </edge>
  <edge label="3612 (pp) 5435" source="72" target="102">
    <att type="string" name="canonicalName" value="3612 (pp) 5435"/>
    <att type="string" name="interaction" value="pp"/>
    <att type="int" name="SCORE" value="341"/>
    <att type="string" name="support" value="{&quot;StringDB&quot;: &quot;physical&quot;, &quot;StringEvidence&quot;: &quot;experiments:0.313&quot;, &quot;String_Score_Physical&quot;: 341, &quot;String_Score_Combined&quot;: 341}"/>
  </edge>
  <edge label="3612 (pp) 54928" source="72" target="278">
    <att type="string" name="canonicalName" value="3612 (pp) 54928"/>
    <att type="string" name="interaction" value="pp"/>
    <att type="int" name="SCORE" value="900"/>
    <att type="string" name="support" value="{&quot;StringDB&quot;: &quot;physical&quot;, &quot;StringEvidence&quot;: &quot;database:0.896,textmining:0.557,neighborhood:0.043,coexpression:0.023&quot;, &quot;String_Score_Physical&quot;: 900, &quot;String_Score_Combined&quot;: 958}"/>
  </edge>
  <edge label="3703 (pp) 372" source="73" target="8">
    <att type="string" name="canonicalName" value="3703 (pp) 372"/>
    <att type="string" name="interaction" value="pp"/>
    <att type="int" name="SCORE" value="703"/>
    <att type="string" name="support" value="{&quot;StringDB&quot;: &quot;physical&quot;, &quot;StringEvidence&quot;: &quot;experiments:0.690,coexpression:0.128,textmining:0.021&quot;, &quot;String_Score_Physical&quot;: 703, &quot;String_Score_Combined&quot;: 746}"/>
  </edge>
  <edge label="3703 (pp) 387" source="73" target="12">
    <att type="string" name="canonicalName" value="3703 (pp) 387"/>
    <att type="string" name="interaction" value="pp"/>
    <att type="int" name="SCORE" value="208"/>
    <att type="string" name="support" value="{&quot;BioGrid&quot;: &quot;physical&quot;, &quot;BioGrid_PubMed&quot;: &quot;31871319&quot;, &quot;BioGrid_Type&quot;: &quot;Affinity Capture-MS&quot;}"/>
  </edge>
  <edge label="3703 (pp) 58505" source="73" target="300">
    <att type="string" name="canonicalName" value="3703 (pp) 58505"/>
    <att type="string" name="interaction" value="pp"/>
    <att type="int" name="SCORE" value="949"/>
    <att type="string" name="support" value="{&quot;StringDB&quot;: &quot;physical&quot;, &quot;StringEvidence&quot;: &quot;experiments:0.818,database:0.708,textmining:0.592,coexpression:0.162&quot;, &quot;BioGrid&quot;: &quot;physical&quot;, &quot;BioGrid_PubMed&quot;: &quot;35271311&quot;, &quot;BioGrid_Type&quot;: &quot;Affinity Capture-MS&quot;, &quot;String_Score_Physical&quot;: 949, &quot;String_Score_Combined&quot;: 982}"/>
  </edge>
  <edge label="3703 (pp) 6184" source="73" target="113">
    <att type="string" name="canonicalName" value="3703 (pp) 6184"/>
    <att type="string" name="interaction" value="pp"/>
    <att type="int" name="SCORE" value="991"/>
    <att type="string" name="support" value="{&quot;StringDB&quot;: &quot;physical&quot;, &quot;StringEvidence&quot;: &quot;experiments:0.958,textmining:0.916,database:0.791,coexpression:0.729&quot;, &quot;InWeb_IM&quot;: &quot;inference&quot;, &quot;BioGrid&quot;: &quot;physical&quot;, &quot;BioGrid_PubMed&quot;: &quot;35271311,34079125,32788342,30021884&quot;, &quot;BioGrid_Type&quot;: &quot;Affinity Capture-MS,Proximity Label-MS&quot;, &quot;BioGrid_Score&quot;: &quot;67.36&quot;, &quot;String_Score_Physical&quot;: 991, &quot;String_Score_Combined&quot;: 999}"/>
  </edge>
  <edge label="3703 (pp) 6615" source="73" target="126">
    <att type="string" name="canonicalName" value="3703 (pp) 6615"/>
    <att type="string" name="interaction" value="pp"/>
    <att type="int" name="SCORE" value="208"/>
    <att type="string" name="support" value="{&quot;BioGrid&quot;: &quot;physical&quot;, &quot;BioGrid_PubMed&quot;: &quot;29331416&quot;, &quot;BioGrid_Type&quot;: &quot;Affinity Capture-MS&quot;}"/>
  </edge>
  <edge label="3703 (pp) 7991" source="73" target="149">
    <att type="string" name="canonicalName" value="3703 (pp) 7991"/>
    <att type="string" name="interaction" value="pp"/>
    <att type="int" name="SCORE" value="938"/>
    <att type="string" name="support" value="{&quot;StringDB&quot;: &quot;physical&quot;, &quot;StringEvidence&quot;: &quot;textmining:0.809,database:0.791,experiments:0.694,coexpression:0.403&quot;, &quot;InWeb_IM&quot;: &quot;inference&quot;, &quot;String_Score_Physical&quot;: 938, &quot;String_Score_Combined&quot;: 993}"/>
  </edge>
  <edge label="3703 (pp) 80267" source="73" target="312">
    <att type="string" name="canonicalName" value="3703 (pp) 80267"/>
    <att type="string" name="interaction" value="pp"/>
    <att type="int" name="SCORE" value="669"/>
    <att type="string" name="support" value="{&quot;StringDB&quot;: &quot;physical&quot;, &quot;StringEvidence&quot;: &quot;experiments:0.655,textmining:0.272,coexpression:0.022&quot;, &quot;BioGrid&quot;: &quot;physical&quot;, &quot;BioGrid_PubMed&quot;: &quot;28366632&quot;, &quot;BioGrid_Type&quot;: &quot;Affinity Capture-MS&quot;, &quot;String_Score_Physical&quot;: 669, &quot;String_Score_Combined&quot;: 764}"/>
  </edge>
  <edge label="3703 (pp) 81929" source="73" target="317">
    <att type="string" name="canonicalName" value="3703 (pp) 81929"/>
    <att type="string" name="interaction" value="pp"/>
    <att type="int" name="SCORE" value="294"/>
    <att type="string" name="support" value="{&quot;InWeb_IM&quot;: &quot;inference&quot;}"/>
  </edge>
  <edge label="3703 (pp) 998" source="73" target="22">
    <att type="string" name="canonicalName" value="3703 (pp) 998"/>
    <att type="string" name="interaction" value="pp"/>
    <att type="int" name="SCORE" value="208"/>
    <att type="string" name="support" value="{&quot;BioGrid&quot;: &quot;physical&quot;, &quot;BioGrid_PubMed&quot;: &quot;31871319&quot;, &quot;BioGrid_Type&quot;: &quot;Affinity Capture-MS&quot;}"/>
  </edge>
  <edge label="3716 (pp) 387" source="74" target="12">
    <att type="string" name="canonicalName" value="3716 (pp) 387"/>
    <att type="string" name="interaction" value="pp"/>
    <att type="int" name="SCORE" value="910"/>
    <att type="string" name="support" value="{&quot;StringDB&quot;: &quot;physical&quot;, &quot;StringEvidence&quot;: &quot;database:0.896,textmining:0.216,experiments:0.103,coexpression:0.022&quot;, &quot;OmniPath&quot;: &quot;pathwayextra&quot;, &quot;OmniPath_Reference&quot;: &quot;Wang&quot;, &quot;BioGrid&quot;: &quot;physical&quot;, &quot;BioGrid_PubMed&quot;: &quot;31871319&quot;, &quot;BioGrid_Type&quot;: &quot;Affinity Capture-MS&quot;, &quot;String_Score_Physical&quot;: 910, &quot;String_Score_Combined&quot;: 931}"/>
  </edge>
  <edge label="3716 (pp) 4609" source="74" target="82">
    <att type="string" name="canonicalName" value="3716 (pp) 4609"/>
    <att type="string" name="interaction" value="pp"/>
    <att type="int" name="SCORE" value="432"/>
    <att type="string" name="support" value="{&quot;OmniPath&quot;: &quot;pathwayextra&quot;, &quot;OmniPath_Reference&quot;: &quot;Wang&quot;}"/>
  </edge>
  <edge label="3716 (pp) 4893" source="74" target="89">
    <att type="string" name="canonicalName" value="3716 (pp) 4893"/>
    <att type="string" name="interaction" value="pp"/>
    <att type="int" name="SCORE" value="910"/>
    <att type="string" name="support" value="{&quot;StringDB&quot;: &quot;physical&quot;, &quot;StringEvidence&quot;: &quot;database:0.896,textmining:0.391,experiments:0.103,coexpression:0.022&quot;, &quot;OmniPath&quot;: &quot;pathwayextra&quot;, &quot;OmniPath_Reference&quot;: &quot;Wang&quot;, &quot;InWeb_IM&quot;: &quot;inference&quot;, &quot;String_Score_Physical&quot;: 910, &quot;String_Score_Combined&quot;: 946}"/>
  </edge>
  <edge label="3716 (pp) 5329" source="74" target="98">
    <att type="string" name="canonicalName" value="3716 (pp) 5329"/>
    <att type="string" name="interaction" value="pp"/>
    <att type="int" name="SCORE" value="270"/>
    <att type="string" name="support" value="{&quot;StringDB&quot;: &quot;physical&quot;, &quot;StringEvidence&quot;: &quot;textmining:0.682,experiments:0.239&quot;, &quot;OmniPath&quot;: &quot;omnipath,kinaseextra&quot;, &quot;OmniPath_Reference&quot;: &quot;DIP;HPRD;MPPI;PhosphoPoint&quot;, &quot;InWeb_IM&quot;: &quot;experimental&quot;, &quot;BioGrid&quot;: &quot;physical&quot;, &quot;BioGrid_PubMed&quot;: &quot;9417082&quot;, &quot;BioGrid_Type&quot;: &quot;Affinity Capture-Western&quot;, &quot;String_Score_Physical&quot;: 270, &quot;String_Score_Combined&quot;: 768}"/>
  </edge>
  <edge label="3716 (pp) 60481" source="74" target="302">
    <att type="string" name="canonicalName" value="3716 (pp) 60481"/>
    <att type="string" name="interaction" value="pp"/>
    <att type="int" name="SCORE" value="208"/>
    <att type="string" name="support" value="{&quot;BioGrid&quot;: &quot;physical&quot;, &quot;BioGrid_PubMed&quot;: &quot;34079125&quot;, &quot;BioGrid_Type&quot;: &quot;Proximity Label-MS&quot;, &quot;BioGrid_Score&quot;: &quot;40.0&quot;}"/>
  </edge>
  <edge label="3716 (pp) 7048" source="74" target="139">
    <att type="string" name="canonicalName" value="3716 (pp) 7048"/>
    <att type="string" name="interaction" value="pp"/>
    <att type="int" name="SCORE" value="290"/>
    <att type="string" name="support" value="{&quot;StringDB&quot;: &quot;physical&quot;, &quot;StringEvidence&quot;: &quot;experiments:0.261,textmining:0.209,coexpression:0.058&quot;, &quot;InWeb_IM&quot;: &quot;experimental&quot;, &quot;BioGrid&quot;: &quot;physical&quot;, &quot;BioGrid_PubMed&quot;: &quot;33961781,28514442,26186194&quot;, &quot;BioGrid_Type&quot;: &quot;Affinity Capture-MS&quot;, &quot;BioGrid_Score&quot;: &quot;0.993215391,0.96825257,0.974123871&quot;, &quot;String_Score_Physical&quot;: 290, &quot;String_Score_Combined&quot;: 394}"/>
  </edge>
  <edge label="3716 (pp) 84447" source="74" target="320">
    <att type="string" name="canonicalName" value="3716 (pp) 84447"/>
    <att type="string" name="interaction" value="pp"/>
    <att type="int" name="SCORE" value="208"/>
    <att type="string" name="support" value="{&quot;BioGrid&quot;: &quot;physical&quot;, &quot;BioGrid_PubMed&quot;: &quot;32456827&quot;, &quot;BioGrid_Type&quot;: &quot;Affinity Capture-Western&quot;}"/>
  </edge>
  <edge label="3716 (pp) 9451" source="74" target="162">
    <att type="string" name="canonicalName" value="3716 (pp) 9451"/>
    <att type="string" name="interaction" value="pp"/>
    <att type="int" name="SCORE" value="432"/>
    <att type="string" name="support" value="{&quot;StringDB&quot;: &quot;functional&quot;, &quot;StringEvidence&quot;: &quot;textmining:0.282&quot;, &quot;OmniPath&quot;: &quot;omnipath,kinaseextra&quot;, &quot;OmniPath_Reference&quot;: &quot;PhosphoSite;PhosphoSite_noref;ProtMapper;REACH_ProtMapper&quot;, &quot;String_Score_Combined&quot;: 165, &quot;String_Score_Physical&quot;: 432}"/>
  </edge>
  <edge label="372 (pp) 375" source="8" target="9">
    <att type="string" name="canonicalName" value="372 (pp) 375"/>
    <att type="string" name="interaction" value="pp"/>
    <att type="int" name="SCORE" value="294"/>
    <att type="string" name="support" value="{&quot;InWeb_IM&quot;: &quot;inference&quot;, &quot;BioGrid&quot;: &quot;physical&quot;, &quot;BioGrid_PubMed&quot;: &quot;35844135&quot;, &quot;BioGrid_Type&quot;: &quot;Proximity Label-MS&quot;}"/>
  </edge>
  <edge label="372 (pp) 378" source="8" target="10">
    <att type="string" name="canonicalName" value="372 (pp) 378"/>
    <att type="string" name="interaction" value="pp"/>
    <att type="int" name="SCORE" value="684"/>
    <att type="string" name="support" value="{&quot;StringDB&quot;: &quot;physical&quot;, &quot;StringEvidence&quot;: &quot;database:0.583,textmining:0.224,experiments:0.211,coexpression:0.158&quot;, &quot;InWeb_IM&quot;: &quot;inference&quot;, &quot;BioGrid&quot;: &quot;physical&quot;, &quot;BioGrid_PubMed&quot;: &quot;35844135&quot;, &quot;BioGrid_Type&quot;: &quot;Proximity Label-MS&quot;, &quot;String_Score_Physical&quot;: 684, &quot;String_Score_Combined&quot;: 793}"/>
  </edge>
  <edge label="372 (pp) 4171" source="8" target="78">
    <att type="string" name="canonicalName" value="372 (pp) 4171"/>
    <att type="string" name="interaction" value="pp"/>
    <att type="int" name="SCORE" value="294"/>
    <att type="string" name="support" value="{&quot;InWeb_IM&quot;: &quot;experimental&quot;, &quot;BioGrid&quot;: &quot;physical&quot;, &quot;BioGrid_PubMed&quot;: &quot;35831314,25963833&quot;, &quot;BioGrid_Type&quot;: &quot;Affinity Capture-MS,Co-fractionation&quot;}"/>
  </edge>
  <edge label="372 (pp) 4609" source="8" target="82">
    <att type="string" name="canonicalName" value="372 (pp) 4609"/>
    <att type="string" name="interaction" value="pp"/>
    <att type="int" name="SCORE" value="294"/>
    <att type="string" name="support" value="{&quot;InWeb_IM&quot;: &quot;experimental&quot;, &quot;BioGrid&quot;: &quot;physical&quot;, &quot;BioGrid_PubMed&quot;: &quot;29467282&quot;, &quot;BioGrid_Type&quot;: &quot;Affinity Capture-MS&quot;}"/>
  </edge>
  <edge label="372 (pp) 51014" source="8" target="258">
    <att type="string" name="canonicalName" value="372 (pp) 51014"/>
    <att type="string" name="interaction" value="pp"/>
    <att type="int" name="SCORE" value="720"/>
    <att type="string" name="support" value="{&quot;StringDB&quot;: &quot;physical&quot;, &quot;StringEvidence&quot;: &quot;database:0.708,coexpression:0.095,textmining:0.034&quot;, &quot;InWeb_IM&quot;: &quot;inference&quot;, &quot;String_Score_Physical&quot;: 720, &quot;String_Score_Combined&quot;: 755}"/>
  </edge>
  <edge label="372 (pp) 51031" source="8" target="260">
    <att type="string" name="canonicalName" value="372 (pp) 51031"/>
    <att type="string" name="interaction" value="pp"/>
    <att type="int" name="SCORE" value="208"/>
    <att type="string" name="support" value="{&quot;BioGrid&quot;: &quot;physical&quot;, &quot;BioGrid_PubMed&quot;: &quot;31536960&quot;, &quot;BioGrid_Type&quot;: &quot;Co-fractionation&quot;, &quot;BioGrid_Score&quot;: &quot;1.508933648&quot;}"/>
  </edge>
  <edge label="372 (pp) 51226" source="8" target="262">
    <att type="string" name="canonicalName" value="372 (pp) 51226"/>
    <att type="string" name="interaction" value="pp"/>
    <att type="int" name="SCORE" value="942"/>
    <att type="string" name="support" value="{&quot;StringDB&quot;: &quot;physical&quot;, &quot;StringEvidence&quot;: &quot;experiments:0.795,database:0.708,textmining:0.672,coexpression:0.122&quot;, &quot;InWeb_IM&quot;: &quot;inference&quot;, &quot;BioGrid&quot;: &quot;physical&quot;, &quot;BioGrid_PubMed&quot;: &quot;33961781&quot;, &quot;BioGrid_Type&quot;: &quot;Affinity Capture-MS&quot;, &quot;BioGrid_Score&quot;: &quot;0.753778673&quot;, &quot;String_Score_Physical&quot;: 942, &quot;String_Score_Combined&quot;: 983}"/>
  </edge>
  <edge label="372 (pp) 51569" source="8" target="265">
    <att type="string" name="canonicalName" value="372 (pp) 51569"/>
    <att type="string" name="interaction" value="pp"/>
    <att type="int" name="SCORE" value="294"/>
    <att type="string" name="support" value="{&quot;InWeb_IM&quot;: &quot;inference&quot;}"/>
  </edge>
  <edge label="372 (pp) 55858" source="8" target="289">
    <att type="string" name="canonicalName" value="372 (pp) 55858"/>
    <att type="string" name="interaction" value="pp"/>
    <att type="int" name="SCORE" value="294"/>
    <att type="string" name="support" value="{&quot;StringDB&quot;: &quot;functional&quot;, &quot;StringEvidence&quot;: &quot;textmining:0.093,coexpression:0.023&quot;, &quot;InWeb_IM&quot;: &quot;inference&quot;, &quot;String_Score_Combined&quot;: 150, &quot;String_Score_Physical&quot;: 294}"/>
  </edge>
  <edge label="372 (pp) 57410" source="8" target="298">
    <att type="string" name="canonicalName" value="372 (pp) 57410"/>
    <att type="string" name="interaction" value="pp"/>
    <att type="int" name="SCORE" value="834"/>
    <att type="string" name="support" value="{&quot;StringDB&quot;: &quot;physical&quot;, &quot;StringEvidence&quot;: &quot;database:0.708,experiments:0.409,textmining:0.069,coexpression:0.041&quot;, &quot;BioGrid&quot;: &quot;physical&quot;, &quot;BioGrid_PubMed&quot;: &quot;35271311,30631079&quot;, &quot;BioGrid_Type&quot;: &quot;Affinity Capture-MS,Reconstituted Complex&quot;, &quot;String_Score_Physical&quot;: 834, &quot;String_Score_Combined&quot;: 852}"/>
  </edge>
  <edge label="372 (pp) 5861" source="8" target="111">
    <att type="string" name="canonicalName" value="372 (pp) 5861"/>
    <att type="string" name="interaction" value="pp"/>
    <att type="int" name="SCORE" value="600"/>
    <att type="string" name="support" value="{&quot;StringDB&quot;: &quot;physical&quot;, &quot;StringEvidence&quot;: &quot;database:0.583,textmining:0.217,coexpression:0.169&quot;, &quot;String_Score_Physical&quot;: 600, &quot;String_Score_Combined&quot;: 739}"/>
  </edge>
  <edge label="372 (pp) 60" source="8" target="2">
    <att type="string" name="canonicalName" value="372 (pp) 60"/>
    <att type="string" name="interaction" value="pp"/>
    <att type="int" name="SCORE" value="294"/>
    <att type="string" name="support" value="{&quot;InWeb_IM&quot;: &quot;inference&quot;}"/>
  </edge>
  <edge label="372 (pp) 60481" source="8" target="302">
    <att type="string" name="canonicalName" value="372 (pp) 60481"/>
    <att type="string" name="interaction" value="pp"/>
    <att type="int" name="SCORE" value="208"/>
    <att type="string" name="support" value="{&quot;BioGrid&quot;: &quot;physical&quot;, &quot;BioGrid_PubMed&quot;: &quot;34079125&quot;, &quot;BioGrid_Type&quot;: &quot;Proximity Label-MS&quot;, &quot;BioGrid_Score&quot;: &quot;7.19&quot;}"/>
  </edge>
  <edge label="372 (pp) 6836" source="8" target="134">
    <att type="string" name="canonicalName" value="372 (pp) 6836"/>
    <att type="string" name="interaction" value="pp"/>
    <att type="int" name="SCORE" value="606"/>
    <att type="string" name="support" value="{&quot;StringDB&quot;: &quot;physical&quot;, &quot;StringEvidence&quot;: &quot;database:0.583,coexpression:0.238,experiments:0.017,textmining:0.014&quot;, &quot;InWeb_IM&quot;: &quot;inference&quot;, &quot;String_Score_Physical&quot;: 606, &quot;String_Score_Combined&quot;: 704}"/>
  </edge>
  <edge label="372 (pp) 71" source="8" target="3">
    <att type="string" name="canonicalName" value="372 (pp) 71"/>
    <att type="string" name="interaction" value="pp"/>
    <att type="int" name="SCORE" value="294"/>
    <att type="string" name="support" value="{&quot;InWeb_IM&quot;: &quot;inference&quot;, &quot;BioGrid&quot;: &quot;physical&quot;, &quot;BioGrid_PubMed&quot;: &quot;35831314&quot;, &quot;BioGrid_Type&quot;: &quot;Co-fractionation&quot;}"/>
  </edge>
  <edge label="372 (pp) 7846" source="8" target="147">
    <att type="string" name="canonicalName" value="372 (pp) 7846"/>
    <att type="string" name="interaction" value="pp"/>
    <att type="int" name="SCORE" value="294"/>
    <att type="string" name="support" value="{&quot;InWeb_IM&quot;: &quot;inference&quot;}"/>
  </edge>
  <edge label="372 (pp) 7991" source="8" target="149">
    <att type="string" name="canonicalName" value="372 (pp) 7991"/>
    <att type="string" name="interaction" value="pp"/>
    <att type="int" name="SCORE" value="726"/>
    <att type="string" name="support" value="{&quot;StringDB&quot;: &quot;physical&quot;, &quot;StringEvidence&quot;: &quot;experiments:0.714,coexpression:0.122,textmining:0.022&quot;, &quot;String_Score_Physical&quot;: 726, &quot;String_Score_Combined&quot;: 764}"/>
  </edge>
  <edge label="372 (pp) 81876" source="8" target="315">
    <att type="string" name="canonicalName" value="372 (pp) 81876"/>
    <att type="string" name="interaction" value="pp"/>
    <att type="int" name="SCORE" value="600"/>
    <att type="string" name="support" value="{&quot;StringDB&quot;: &quot;physical&quot;, &quot;StringEvidence&quot;: &quot;database:0.583,textmining:0.153,coexpression:0.090&quot;, &quot;InWeb_IM&quot;: &quot;inference&quot;, &quot;String_Score_Physical&quot;: 600, &quot;String_Score_Combined&quot;: 691}"/>
  </edge>
  <edge label="372 (pp) 81929" source="8" target="317">
    <att type="string" name="canonicalName" value="372 (pp) 81929"/>
    <att type="string" name="interaction" value="pp"/>
    <att type="int" name="SCORE" value="294"/>
    <att type="string" name="support" value="{&quot;InWeb_IM&quot;: &quot;inference&quot;}"/>
  </edge>
  <edge label="372 (pp) 8655" source="8" target="155">
    <att type="string" name="canonicalName" value="372 (pp) 8655"/>
    <att type="string" name="interaction" value="pp"/>
    <att type="int" name="SCORE" value="294"/>
    <att type="string" name="support" value="{&quot;StringDB&quot;: &quot;functional&quot;, &quot;StringEvidence&quot;: &quot;textmining:0.150,coexpression:0.023&quot;, &quot;InWeb_IM&quot;: &quot;inference&quot;, &quot;String_Score_Combined&quot;: 203, &quot;String_Score_Physical&quot;: 294}"/>
  </edge>
  <edge label="372 (pp) 9991" source="8" target="175">
    <att type="string" name="canonicalName" value="372 (pp) 9991"/>
    <att type="string" name="interaction" value="pp"/>
    <att type="int" name="SCORE" value="270"/>
    <att type="string" name="support" value="{&quot;StringDB&quot;: &quot;physical&quot;, &quot;StringEvidence&quot;: &quot;experiments:0.239,coexpression:0.013&quot;, &quot;InWeb_IM&quot;: &quot;experimental&quot;, &quot;String_Score_Physical&quot;: 270, &quot;String_Score_Combined&quot;: 279}"/>
  </edge>
  <edge label="3735 (pp) 4000" source="75" target="76">
    <att type="string" name="canonicalName" value="3735 (pp) 4000"/>
    <att type="string" name="interaction" value="pp"/>
    <att type="int" name="SCORE" value="224"/>
    <att type="string" name="support" value="{&quot;StringDB&quot;: &quot;physical&quot;, &quot;StringEvidence&quot;: &quot;experiments:0.192,textmining:0.086&quot;, &quot;String_Score_Physical&quot;: 224, &quot;String_Score_Combined&quot;: 291}"/>
  </edge>
  <edge label="3735 (pp) 4171" source="75" target="78">
    <att type="string" name="canonicalName" value="3735 (pp) 4171"/>
    <att type="string" name="interaction" value="pp"/>
    <att type="int" name="SCORE" value="294"/>
    <att type="string" name="support" value="{&quot;InWeb_IM&quot;: &quot;experimental&quot;, &quot;BioGrid&quot;: &quot;physical&quot;, &quot;BioGrid_PubMed&quot;: &quot;25963833&quot;, &quot;BioGrid_Type&quot;: &quot;Affinity Capture-MS&quot;}"/>
  </edge>
  <edge label="3735 (pp) 4609" source="75" target="82">
    <att type="string" name="canonicalName" value="3735 (pp) 4609"/>
    <att type="string" name="interaction" value="pp"/>
    <att type="int" name="SCORE" value="294"/>
    <att type="string" name="support" value="{&quot;InWeb_IM&quot;: &quot;experimental&quot;, &quot;BioGrid&quot;: &quot;physical&quot;, &quot;BioGrid_PubMed&quot;: &quot;35013218,29467282&quot;, &quot;BioGrid_Type&quot;: &quot;Affinity Capture-MS&quot;}"/>
  </edge>
  <edge label="3735 (pp) 5048" source="75" target="92">
    <att type="string" name="canonicalName" value="3735 (pp) 5048"/>
    <att type="string" name="interaction" value="pp"/>
    <att type="int" name="SCORE" value="294"/>
    <att type="string" name="support" value="{&quot;InWeb_IM&quot;: &quot;experimental&quot;, &quot;BioGrid&quot;: &quot;physical&quot;, &quot;BioGrid_PubMed&quot;: &quot;16169070&quot;, &quot;BioGrid_Type&quot;: &quot;Two-hybrid&quot;, &quot;BioGrid_Score&quot;: &quot;1.0&quot;}"/>
  </edge>
  <edge label="3735 (pp) 506" source="75" target="15">
    <att type="string" name="canonicalName" value="3735 (pp) 506"/>
    <att type="string" name="interaction" value="pp"/>
    <att type="int" name="SCORE" value="294"/>
    <att type="string" name="support" value="{&quot;StringDB&quot;: &quot;functional&quot;, &quot;StringEvidence&quot;: &quot;coexpression:0.220,textmining:0.121,neighborhood:0.006&quot;, &quot;InWeb_IM&quot;: &quot;inference&quot;, &quot;String_Score_Combined&quot;: 346, &quot;String_Score_Physical&quot;: 294}"/>
  </edge>
  <edge label="3735 (pp) 7520" source="75" target="146">
    <att type="string" name="canonicalName" value="3735 (pp) 7520"/>
    <att type="string" name="interaction" value="pp"/>
    <att type="int" name="SCORE" value="208"/>
    <att type="string" name="support" value="{&quot;BioGrid&quot;: &quot;physical&quot;, &quot;BioGrid_PubMed&quot;: &quot;35831314&quot;, &quot;BioGrid_Type&quot;: &quot;Co-fractionation&quot;}"/>
  </edge>
  <edge label="3735 (pp) 832" source="75" target="21">
    <att type="string" name="canonicalName" value="3735 (pp) 832"/>
    <att type="string" name="interaction" value="pp"/>
    <att type="int" name="SCORE" value="294"/>
    <att type="string" name="support" value="{&quot;InWeb_IM&quot;: &quot;inference&quot;, &quot;BioGrid&quot;: &quot;physical&quot;, &quot;BioGrid_PubMed&quot;: &quot;35271311&quot;, &quot;BioGrid_Type&quot;: &quot;Affinity Capture-MS&quot;}"/>
  </edge>
  <edge label="3735 (pp) 84823" source="75" target="322">
    <att type="string" name="canonicalName" value="3735 (pp) 84823"/>
    <att type="string" name="interaction" value="pp"/>
    <att type="int" name="SCORE" value="224"/>
    <att type="string" name="support" value="{&quot;StringDB&quot;: &quot;physical&quot;, &quot;StringEvidence&quot;: &quot;experiments:0.192,coexpression:0.028&quot;, &quot;String_Score_Physical&quot;: 224, &quot;String_Score_Combined&quot;: 246}"/>
  </edge>
  <edge label="3735 (pp) 998" source="75" target="22">
    <att type="string" name="canonicalName" value="3735 (pp) 998"/>
    <att type="string" name="interaction" value="pp"/>
    <att type="int" name="SCORE" value="208"/>
    <att type="string" name="support" value="{&quot;BioGrid&quot;: &quot;physical&quot;, &quot;BioGrid_PubMed&quot;: &quot;31478661&quot;, &quot;BioGrid_Type&quot;: &quot;Reconstituted Complex&quot;}"/>
  </edge>
  <edge label="375 (pp) 378" source="9" target="10">
    <att type="string" name="canonicalName" value="375 (pp) 378"/>
    <att type="string" name="interaction" value="pp"/>
    <att type="int" name="SCORE" value="294"/>
    <att type="string" name="support" value="{&quot;InWeb_IM&quot;: &quot;inference&quot;, &quot;BioGrid&quot;: &quot;physical&quot;, &quot;BioGrid_PubMed&quot;: &quot;33961781,26344197&quot;, &quot;BioGrid_Type&quot;: &quot;Affinity Capture-MS,Co-fractionation&quot;, &quot;BioGrid_Score&quot;: &quot;0.997698726,0.899224068&quot;}"/>
  </edge>
  <edge label="375 (pp) 382" source="9" target="11">
    <att type="string" name="canonicalName" value="375 (pp) 382"/>
    <att type="string" name="interaction" value="pp"/>
    <att type="int" name="SCORE" value="432"/>
    <att type="string" name="support" value="{&quot;OmniPath&quot;: &quot;pathwayextra&quot;, &quot;OmniPath_Reference&quot;: &quot;KEGG-MEDICUS;Wang&quot;, &quot;BioGrid&quot;: &quot;physical&quot;, &quot;BioGrid_PubMed&quot;: &quot;34079125&quot;, &quot;BioGrid_Type&quot;: &quot;Proximity Label-MS&quot;, &quot;BioGrid_Score&quot;: &quot;48.7&quot;}"/>
  </edge>
  <edge label="375 (pp) 4191" source="9" target="79">
    <att type="string" name="canonicalName" value="375 (pp) 4191"/>
    <att type="string" name="interaction" value="pp"/>
    <att type="int" name="SCORE" value="294"/>
    <att type="string" name="support" value="{&quot;InWeb_IM&quot;: &quot;inference&quot;}"/>
  </edge>
  <edge label="375 (pp) 4609" source="9" target="82">
    <att type="string" name="canonicalName" value="375 (pp) 4609"/>
    <att type="string" name="interaction" value="pp"/>
    <att type="int" name="SCORE" value="294"/>
    <att type="string" name="support" value="{&quot;InWeb_IM&quot;: &quot;experimental&quot;}"/>
  </edge>
  <edge label="375 (pp) 4893" source="9" target="89">
    <att type="string" name="canonicalName" value="375 (pp) 4893"/>
    <att type="string" name="interaction" value="pp"/>
    <att type="int" name="SCORE" value="208"/>
    <att type="string" name="support" value="{&quot;BioGrid&quot;: &quot;physical&quot;, &quot;BioGrid_PubMed&quot;: &quot;30194290&quot;, &quot;BioGrid_Type&quot;: &quot;Proximity Label-MS&quot;, &quot;BioGrid_Score&quot;: &quot;2.501396716&quot;}"/>
  </edge>
  <edge label="375 (pp) 506" source="9" target="15">
    <att type="string" name="canonicalName" value="375 (pp) 506"/>
    <att type="string" name="interaction" value="pp"/>
    <att type="int" name="SCORE" value="294"/>
    <att type="string" name="support" value="{&quot;InWeb_IM&quot;: &quot;inference&quot;}"/>
  </edge>
  <edge label="375 (pp) 56681" source="9" target="292">
    <att type="string" name="canonicalName" value="375 (pp) 56681"/>
    <att type="string" name="interaction" value="pp"/>
    <att type="int" name="SCORE" value="208"/>
    <att type="string" name="support" value="{&quot;BioGrid&quot;: &quot;genetic,physical&quot;, &quot;BioGrid_PubMed&quot;: &quot;28319085,26344197&quot;, &quot;BioGrid_Type&quot;: &quot;Negative Genetic,Co-fractionation&quot;, &quot;BioGrid_Score&quot;: &quot;-16.767,0.366023325&quot;}"/>
  </edge>
  <edge label="375 (pp) 57410" source="9" target="298">
    <att type="string" name="canonicalName" value="375 (pp) 57410"/>
    <att type="string" name="interaction" value="pp"/>
    <att type="int" name="SCORE" value="208"/>
    <att type="string" name="support" value="{&quot;BioGrid&quot;: &quot;physical&quot;, &quot;BioGrid_PubMed&quot;: &quot;30631079&quot;, &quot;BioGrid_Type&quot;: &quot;Reconstituted Complex&quot;}"/>
  </edge>
  <edge label="375 (pp) 5861" source="9" target="111">
    <att type="string" name="canonicalName" value="375 (pp) 5861"/>
    <att type="string" name="interaction" value="pp"/>
    <att type="int" name="SCORE" value="208"/>
    <att type="string" name="support" value="{&quot;BioGrid&quot;: &quot;genetic,physical&quot;, &quot;BioGrid_PubMed&quot;: &quot;28319085,26344197&quot;, &quot;BioGrid_Type&quot;: &quot;Negative Genetic,Co-fractionation&quot;, &quot;BioGrid_Score&quot;: &quot;0.262897192,-11.912&quot;}"/>
  </edge>
  <edge label="375 (pp) 5862" source="9" target="112">
    <att type="string" name="canonicalName" value="375 (pp) 5862"/>
    <att type="string" name="interaction" value="pp"/>
    <att type="int" name="SCORE" value="208"/>
    <att type="string" name="support" value="{&quot;BioGrid&quot;: &quot;genetic,physical&quot;, &quot;BioGrid_PubMed&quot;: &quot;34079125,28319085,26344197&quot;, &quot;BioGrid_Type&quot;: &quot;Negative Genetic,Proximity Label-MS,Co-fractionation&quot;, &quot;BioGrid_Score&quot;: &quot;-3.185,0.351625892,31.96&quot;}"/>
  </edge>
  <edge label="375 (pp) 60481" source="9" target="302">
    <att type="string" name="canonicalName" value="375 (pp) 60481"/>
    <att type="string" name="interaction" value="pp"/>
    <att type="int" name="SCORE" value="208"/>
    <att type="string" name="support" value="{&quot;BioGrid&quot;: &quot;physical&quot;, &quot;BioGrid_PubMed&quot;: &quot;34079125&quot;, &quot;BioGrid_Type&quot;: &quot;Proximity Label-MS&quot;, &quot;BioGrid_Score&quot;: &quot;31.96&quot;}"/>
  </edge>
  <edge label="375 (pp) 6184" source="9" target="113">
    <att type="string" name="canonicalName" value="375 (pp) 6184"/>
    <att type="string" name="interaction" value="pp"/>
    <att type="int" name="SCORE" value="294"/>
    <att type="string" name="support" value="{&quot;InWeb_IM&quot;: &quot;inference&quot;, &quot;BioGrid&quot;: &quot;physical&quot;, &quot;BioGrid_PubMed&quot;: &quot;34079125&quot;, &quot;BioGrid_Type&quot;: &quot;Proximity Label-MS&quot;, &quot;BioGrid_Score&quot;: &quot;31.96&quot;}"/>
  </edge>
  <edge label="375 (pp) 6746" source="9" target="133">
    <att type="string" name="canonicalName" value="375 (pp) 6746"/>
    <att type="string" name="interaction" value="pp"/>
    <att type="int" name="SCORE" value="294"/>
    <att type="string" name="support" value="{&quot;InWeb_IM&quot;: &quot;inference&quot;}"/>
  </edge>
  <edge label="375 (pp) 6836" source="9" target="134">
    <att type="string" name="canonicalName" value="375 (pp) 6836"/>
    <att type="string" name="interaction" value="pp"/>
    <att type="int" name="SCORE" value="294"/>
    <att type="string" name="support" value="{&quot;InWeb_IM&quot;: &quot;inference&quot;}"/>
  </edge>
  <edge label="375 (pp) 7203" source="9" target="141">
    <att type="string" name="canonicalName" value="375 (pp) 7203"/>
    <att type="string" name="interaction" value="pp"/>
    <att type="int" name="SCORE" value="294"/>
    <att type="string" name="support" value="{&quot;InWeb_IM&quot;: &quot;inference&quot;, &quot;BioGrid&quot;: &quot;physical&quot;, &quot;BioGrid_PubMed&quot;: &quot;26344197&quot;, &quot;BioGrid_Type&quot;: &quot;Co-fractionation&quot;, &quot;BioGrid_Score&quot;: &quot;0.139704969&quot;}"/>
  </edge>
  <edge label="375 (pp) 7416" source="9" target="144">
    <att type="string" name="canonicalName" value="375 (pp) 7416"/>
    <att type="string" name="interaction" value="pp"/>
    <att type="int" name="SCORE" value="208"/>
    <att type="string" name="support" value="{&quot;BioGrid&quot;: &quot;physical&quot;, &quot;BioGrid_PubMed&quot;: &quot;29128334&quot;, &quot;BioGrid_Type&quot;: &quot;Affinity Capture-MS&quot;, &quot;BioGrid_Score&quot;: &quot;0.00441964&quot;}"/>
  </edge>
  <edge label="375 (pp) 81876" source="9" target="315">
    <att type="string" name="canonicalName" value="375 (pp) 81876"/>
    <att type="string" name="interaction" value="pp"/>
    <att type="int" name="SCORE" value="208"/>
    <att type="string" name="support" value="{&quot;BioGrid&quot;: &quot;genetic,physical&quot;, &quot;BioGrid_PubMed&quot;: &quot;28319085,26344197&quot;, &quot;BioGrid_Type&quot;: &quot;Negative Genetic,Co-fractionation&quot;, &quot;BioGrid_Score&quot;: &quot;0.180145245,-6.251&quot;}"/>
  </edge>
  <edge label="375 (pp) 9141" source="9" target="159">
    <att type="string" name="canonicalName" value="375 (pp) 9141"/>
    <att type="string" name="interaction" value="pp"/>
    <att type="int" name="SCORE" value="294"/>
    <att type="string" name="support" value="{&quot;InWeb_IM&quot;: &quot;inference&quot;}"/>
  </edge>
  <edge label="375 (pp) 9950" source="9" target="172">
    <att type="string" name="canonicalName" value="375 (pp) 9950"/>
    <att type="string" name="interaction" value="pp"/>
    <att type="int" name="SCORE" value="208"/>
    <att type="string" name="support" value="{&quot;BioGrid&quot;: &quot;physical&quot;, &quot;BioGrid_PubMed&quot;: &quot;35844135&quot;, &quot;BioGrid_Type&quot;: &quot;Proximity Label-MS&quot;}"/>
  </edge>
  <edge label="378 (pp) 4171" source="10" target="78">
    <att type="string" name="canonicalName" value="378 (pp) 4171"/>
    <att type="string" name="interaction" value="pp"/>
    <att type="int" name="SCORE" value="294"/>
    <att type="string" name="support" value="{&quot;InWeb_IM&quot;: &quot;experimental&quot;, &quot;BioGrid&quot;: &quot;physical&quot;, &quot;BioGrid_PubMed&quot;: &quot;25963833&quot;, &quot;BioGrid_Type&quot;: &quot;Affinity Capture-MS&quot;}"/>
  </edge>
  <edge label="378 (pp) 4191" source="10" target="79">
    <att type="string" name="canonicalName" value="378 (pp) 4191"/>
    <att type="string" name="interaction" value="pp"/>
    <att type="int" name="SCORE" value="294"/>
    <att type="string" name="support" value="{&quot;InWeb_IM&quot;: &quot;inference&quot;}"/>
  </edge>
  <edge label="378 (pp) 4609" source="10" target="82">
    <att type="string" name="canonicalName" value="378 (pp) 4609"/>
    <att type="string" name="interaction" value="pp"/>
    <att type="int" name="SCORE" value="294"/>
    <att type="string" name="support" value="{&quot;InWeb_IM&quot;: &quot;experimental&quot;, &quot;BioGrid&quot;: &quot;physical&quot;, &quot;BioGrid_PubMed&quot;: &quot;29467282,17314511&quot;, &quot;BioGrid_Type&quot;: &quot;Affinity Capture-MS&quot;}"/>
  </edge>
  <edge label="378 (pp) 506" source="10" target="15">
    <att type="string" name="canonicalName" value="378 (pp) 506"/>
    <att type="string" name="interaction" value="pp"/>
    <att type="int" name="SCORE" value="294"/>
    <att type="string" name="support" value="{&quot;InWeb_IM&quot;: &quot;inference&quot;}"/>
  </edge>
  <edge label="378 (pp) 51014" source="10" target="258">
    <att type="string" name="canonicalName" value="378 (pp) 51014"/>
    <att type="string" name="interaction" value="pp"/>
    <att type="int" name="SCORE" value="600"/>
    <att type="string" name="support" value="{&quot;StringDB&quot;: &quot;physical&quot;, &quot;StringEvidence&quot;: &quot;database:0.583,coexpression:0.102&quot;, &quot;InWeb_IM&quot;: &quot;inference&quot;, &quot;String_Score_Physical&quot;: 600, &quot;String_Score_Combined&quot;: 640}"/>
  </edge>
  <edge label="378 (pp) 51226" source="10" target="262">
    <att type="string" name="canonicalName" value="378 (pp) 51226"/>
    <att type="string" name="interaction" value="pp"/>
    <att type="int" name="SCORE" value="660"/>
    <att type="string" name="support" value="{&quot;StringDB&quot;: &quot;physical&quot;, &quot;StringEvidence&quot;: &quot;database:0.583,textmining:0.232,experiments:0.152,coexpression:0.059&quot;, &quot;InWeb_IM&quot;: &quot;inference&quot;, &quot;String_Score_Physical&quot;: 660, &quot;String_Score_Combined&quot;: 755}"/>
  </edge>
  <edge label="378 (pp) 55707" source="10" target="285">
    <att type="string" name="canonicalName" value="378 (pp) 55707"/>
    <att type="string" name="interaction" value="pp"/>
    <att type="int" name="SCORE" value="208"/>
    <att type="string" name="support" value="{&quot;BioGrid&quot;: &quot;physical&quot;, &quot;BioGrid_PubMed&quot;: &quot;35844135&quot;, &quot;BioGrid_Type&quot;: &quot;Proximity Label-MS&quot;}"/>
  </edge>
  <edge label="378 (pp) 5861" source="10" target="111">
    <att type="string" name="canonicalName" value="378 (pp) 5861"/>
    <att type="string" name="interaction" value="pp"/>
    <att type="int" name="SCORE" value="686"/>
    <att type="string" name="support" value="{&quot;StringDB&quot;: &quot;physical&quot;, &quot;StringEvidence&quot;: &quot;database:0.583,textmining:0.463,experiments:0.216,coexpression:0.157&quot;, &quot;String_Score_Physical&quot;: 686, &quot;String_Score_Combined&quot;: 775}"/>
  </edge>
  <edge label="378 (pp) 60" source="10" target="2">
    <att type="string" name="canonicalName" value="378 (pp) 60"/>
    <att type="string" name="interaction" value="pp"/>
    <att type="int" name="SCORE" value="294"/>
    <att type="string" name="support" value="{&quot;InWeb_IM&quot;: &quot;inference&quot;}"/>
  </edge>
  <edge label="378 (pp) 6576" source="10" target="125">
    <att type="string" name="canonicalName" value="378 (pp) 6576"/>
    <att type="string" name="interaction" value="pp"/>
    <att type="int" name="SCORE" value="208"/>
    <att type="string" name="support" value="{&quot;BioGrid&quot;: &quot;physical&quot;, &quot;BioGrid_PubMed&quot;: &quot;27684187&quot;, &quot;BioGrid_Type&quot;: &quot;Affinity Capture-MS&quot;}"/>
  </edge>
  <edge label="378 (pp) 6615" source="10" target="126">
    <att type="string" name="canonicalName" value="378 (pp) 6615"/>
    <att type="string" name="interaction" value="pp"/>
    <att type="int" name="SCORE" value="208"/>
    <att type="string" name="support" value="{&quot;BioGrid&quot;: &quot;physical&quot;, &quot;BioGrid_PubMed&quot;: &quot;29331416&quot;, &quot;BioGrid_Type&quot;: &quot;Affinity Capture-MS&quot;}"/>
  </edge>
  <edge label="378 (pp) 6624" source="10" target="127">
    <att type="string" name="canonicalName" value="378 (pp) 6624"/>
    <att type="string" name="interaction" value="pp"/>
    <att type="int" name="SCORE" value="208"/>
    <att type="string" name="support" value="{&quot;BioGrid&quot;: &quot;physical&quot;, &quot;BioGrid_PubMed&quot;: &quot;31298480&quot;, &quot;BioGrid_Type&quot;: &quot;Affinity Capture-MS&quot;}"/>
  </edge>
  <edge label="378 (pp) 6836" source="10" target="134">
    <att type="string" name="canonicalName" value="378 (pp) 6836"/>
    <att type="string" name="interaction" value="pp"/>
    <att type="int" name="SCORE" value="606"/>
    <att type="string" name="support" value="{&quot;StringDB&quot;: &quot;physical&quot;, &quot;StringEvidence&quot;: &quot;database:0.583,textmining:0.192,coexpression:0.080,experiments:0.016&quot;, &quot;InWeb_IM&quot;: &quot;inference&quot;, &quot;String_Score_Physical&quot;: 606, &quot;String_Score_Combined&quot;: 707}"/>
  </edge>
  <edge label="378 (pp) 7334" source="10" target="142">
    <att type="string" name="canonicalName" value="378 (pp) 7334"/>
    <att type="string" name="interaction" value="pp"/>
    <att type="int" name="SCORE" value="299"/>
    <att type="string" name="support" value="{&quot;StringDB&quot;: &quot;physical&quot;, &quot;StringEvidence&quot;: &quot;experiments:0.269,coexpression:0.016,textmining:0.011&quot;, &quot;BioGrid&quot;: &quot;physical&quot;, &quot;BioGrid_PubMed&quot;: &quot;26344197&quot;, &quot;BioGrid_Type&quot;: &quot;Co-fractionation&quot;, &quot;BioGrid_Score&quot;: &quot;0.071147353&quot;, &quot;String_Score_Physical&quot;: 299, &quot;String_Score_Combined&quot;: 318}"/>
  </edge>
  <edge label="378 (pp) 7846" source="10" target="147">
    <att type="string" name="canonicalName" value="378 (pp) 7846"/>
    <att type="string" name="interaction" value="pp"/>
    <att type="int" name="SCORE" value="188"/>
    <att type="string" name="support" value="{&quot;StringDB&quot;: &quot;physical&quot;, &quot;StringEvidence&quot;: &quot;experiments:0.154,textmining:0.035,coexpression:0.023&quot;, &quot;InWeb_IM&quot;: &quot;inference&quot;, &quot;BioGrid&quot;: &quot;physical&quot;, &quot;BioGrid_PubMed&quot;: &quot;29568061&quot;, &quot;BioGrid_Type&quot;: &quot;Affinity Capture-MS,Proximity Label-MS&quot;, &quot;String_Score_Physical&quot;: 188, &quot;String_Score_Combined&quot;: 235}"/>
  </edge>
  <edge label="378 (pp) 81876" source="10" target="315">
    <att type="string" name="canonicalName" value="378 (pp) 81876"/>
    <att type="string" name="interaction" value="pp"/>
    <att type="int" name="SCORE" value="686"/>
    <att type="string" name="support" value="{&quot;StringDB&quot;: &quot;physical&quot;, &quot;StringEvidence&quot;: &quot;database:0.583,textmining:0.514,experiments:0.216,coexpression:0.033&quot;, &quot;InWeb_IM&quot;: &quot;inference&quot;, &quot;String_Score_Physical&quot;: 686, &quot;String_Score_Combined&quot;: 747}"/>
  </edge>
  <edge label="378 (pp) 9950" source="10" target="172">
    <att type="string" name="canonicalName" value="378 (pp) 9950"/>
    <att type="string" name="interaction" value="pp"/>
    <att type="int" name="SCORE" value="208"/>
    <att type="string" name="support" value="{&quot;StringDB&quot;: &quot;functional&quot;, &quot;StringEvidence&quot;: &quot;textmining:0.335,coexpression:0.062&quot;, &quot;BioGrid&quot;: &quot;physical&quot;, &quot;BioGrid_PubMed&quot;: &quot;35844135&quot;, &quot;BioGrid_Type&quot;: &quot;Proximity Label-MS&quot;, &quot;String_Score_Combined&quot;: 401, &quot;String_Score_Physical&quot;: 208}"/>
  </edge>
  <edge label="382 (pp) 387" source="11" target="12">
    <att type="string" name="canonicalName" value="382 (pp) 387"/>
    <att type="string" name="interaction" value="pp"/>
    <att type="int" name="SCORE" value="903"/>
    <att type="string" name="support" value="{&quot;StringDB&quot;: &quot;physical&quot;, &quot;StringEvidence&quot;: &quot;database:0.896,textmining:0.771,coexpression:0.043,experiments:0.038&quot;, &quot;OmniPath&quot;: &quot;pathwayextra&quot;, &quot;OmniPath_Reference&quot;: &quot;Wang&quot;, &quot;String_Score_Physical&quot;: 903, &quot;String_Score_Combined&quot;: 978}"/>
  </edge>
  <edge label="382 (pp) 476" source="11" target="14">
    <att type="string" name="canonicalName" value="382 (pp) 476"/>
    <att type="string" name="interaction" value="pp"/>
    <att type="int" name="SCORE" value="208"/>
    <att type="string" name="support" value="{&quot;BioGrid&quot;: &quot;physical&quot;, &quot;BioGrid_PubMed&quot;: &quot;34079125&quot;, &quot;BioGrid_Type&quot;: &quot;Proximity Label-MS&quot;, &quot;BioGrid_Score&quot;: &quot;24.43&quot;}"/>
  </edge>
  <edge label="382 (pp) 5111" source="11" target="93">
    <att type="string" name="canonicalName" value="382 (pp) 5111"/>
    <att type="string" name="interaction" value="pp"/>
    <att type="int" name="SCORE" value="294"/>
    <att type="string" name="support" value="{&quot;InWeb_IM&quot;: &quot;inference&quot;}"/>
  </edge>
  <edge label="382 (pp) 55707" source="11" target="285">
    <att type="string" name="canonicalName" value="382 (pp) 55707"/>
    <att type="string" name="interaction" value="pp"/>
    <att type="int" name="SCORE" value="900"/>
    <att type="string" name="support" value="{&quot;StringDB&quot;: &quot;physical&quot;, &quot;StringEvidence&quot;: &quot;database:0.896,textmining:0.019&quot;, &quot;String_Score_Physical&quot;: 900, &quot;String_Score_Combined&quot;: 901}"/>
  </edge>
  <edge label="382 (pp) 56889" source="11" target="293">
    <att type="string" name="canonicalName" value="382 (pp) 56889"/>
    <att type="string" name="interaction" value="pp"/>
    <att type="int" name="SCORE" value="208"/>
    <att type="string" name="support" value="{&quot;BioGrid&quot;: &quot;physical&quot;, &quot;BioGrid_PubMed&quot;: &quot;34079125&quot;, &quot;BioGrid_Type&quot;: &quot;Proximity Label-MS&quot;, &quot;BioGrid_Score&quot;: &quot;10.5&quot;}"/>
  </edge>
  <edge label="382 (pp) 57198" source="11" target="297">
    <att type="string" name="canonicalName" value="382 (pp) 57198"/>
    <att type="string" name="interaction" value="pp"/>
    <att type="int" name="SCORE" value="208"/>
    <att type="string" name="support" value="{&quot;BioGrid&quot;: &quot;physical&quot;, &quot;BioGrid_PubMed&quot;: &quot;34079125&quot;, &quot;BioGrid_Type&quot;: &quot;Proximity Label-MS&quot;, &quot;BioGrid_Score&quot;: &quot;25.0&quot;}"/>
  </edge>
  <edge label="382 (pp) 5861" source="11" target="111">
    <att type="string" name="canonicalName" value="382 (pp) 5861"/>
    <att type="string" name="interaction" value="pp"/>
    <att type="int" name="SCORE" value="690"/>
    <att type="string" name="support" value="{&quot;StringDB&quot;: &quot;physical&quot;, &quot;StringEvidence&quot;: &quot;experiments:0.678,textmining:0.259,coexpression:0.072&quot;, &quot;BioGrid&quot;: &quot;physical&quot;, &quot;BioGrid_PubMed&quot;: &quot;34079125&quot;, &quot;BioGrid_Type&quot;: &quot;Proximity Label-MS&quot;, &quot;BioGrid_Score&quot;: &quot;115.0&quot;, &quot;String_Score_Physical&quot;: 690, &quot;String_Score_Combined&quot;: 737}"/>
  </edge>
  <edge label="382 (pp) 5862" source="11" target="112">
    <att type="string" name="canonicalName" value="382 (pp) 5862"/>
    <att type="string" name="interaction" value="pp"/>
    <att type="int" name="SCORE" value="208"/>
    <att type="string" name="support" value="{&quot;StringDB&quot;: &quot;functional&quot;, &quot;StringEvidence&quot;: &quot;textmining:0.310,coexpression:0.090&quot;, &quot;BioGrid&quot;: &quot;physical&quot;, &quot;BioGrid_PubMed&quot;: &quot;34079125&quot;, &quot;BioGrid_Type&quot;: &quot;Proximity Label-MS&quot;, &quot;BioGrid_Score&quot;: &quot;35.0&quot;, &quot;String_Score_Combined&quot;: 397, &quot;String_Score_Physical&quot;: 208}"/>
  </edge>
  <edge label="382 (pp) 6184" source="11" target="113">
    <att type="string" name="canonicalName" value="382 (pp) 6184"/>
    <att type="string" name="interaction" value="pp"/>
    <att type="int" name="SCORE" value="294"/>
    <att type="string" name="support" value="{&quot;InWeb_IM&quot;: &quot;experimental&quot;, &quot;BioGrid&quot;: &quot;physical&quot;, &quot;BioGrid_PubMed&quot;: &quot;34079125&quot;, &quot;BioGrid_Type&quot;: &quot;Proximity Label-MS&quot;, &quot;BioGrid_Score&quot;: &quot;16.1&quot;}"/>
  </edge>
  <edge label="382 (pp) 6575" source="11" target="124">
    <att type="string" name="canonicalName" value="382 (pp) 6575"/>
    <att type="string" name="interaction" value="pp"/>
    <att type="int" name="SCORE" value="208"/>
    <att type="string" name="support" value="{&quot;BioGrid&quot;: &quot;physical&quot;, &quot;BioGrid_PubMed&quot;: &quot;34079125&quot;, &quot;BioGrid_Type&quot;: &quot;Proximity Label-MS&quot;, &quot;BioGrid_Score&quot;: &quot;60.0&quot;}"/>
  </edge>
  <edge label="382 (pp) 6627" source="11" target="128">
    <att type="string" name="canonicalName" value="382 (pp) 6627"/>
    <att type="string" name="interaction" value="pp"/>
    <att type="int" name="SCORE" value="294"/>
    <att type="string" name="support" value="{&quot;InWeb_IM&quot;: &quot;experimental&quot;}"/>
  </edge>
  <edge label="382 (pp) 6734" source="11" target="132">
    <att type="string" name="canonicalName" value="382 (pp) 6734"/>
    <att type="string" name="interaction" value="pp"/>
    <att type="int" name="SCORE" value="208"/>
    <att type="string" name="support" value="{&quot;StringDB&quot;: &quot;functional&quot;, &quot;StringEvidence&quot;: &quot;textmining:0.157&quot;, &quot;BioGrid&quot;: &quot;physical&quot;, &quot;BioGrid_PubMed&quot;: &quot;35844135,34079125&quot;, &quot;BioGrid_Type&quot;: &quot;Proximity Label-MS&quot;, &quot;BioGrid_Score&quot;: &quot;7.0&quot;, &quot;String_Score_Combined&quot;: 191, &quot;String_Score_Physical&quot;: 208}"/>
  </edge>
  <edge label="382 (pp) 7846" source="11" target="147">
    <att type="string" name="canonicalName" value="382 (pp) 7846"/>
    <att type="string" name="interaction" value="pp"/>
    <att type="int" name="SCORE" value="196"/>
    <att type="string" name="support" value="{&quot;StringDB&quot;: &quot;physical&quot;, &quot;StringEvidence&quot;: &quot;experiments:0.162,coexpression:0.044,textmining:0.008&quot;, &quot;BioGrid&quot;: &quot;physical&quot;, &quot;BioGrid_PubMed&quot;: &quot;29568061&quot;, &quot;BioGrid_Type&quot;: &quot;Proximity Label-MS&quot;, &quot;String_Score_Physical&quot;: 196, &quot;String_Score_Combined&quot;: 238}"/>
  </edge>
  <edge label="382 (pp) 9950" source="11" target="172">
    <att type="string" name="canonicalName" value="382 (pp) 9950"/>
    <att type="string" name="interaction" value="pp"/>
    <att type="int" name="SCORE" value="208"/>
    <att type="string" name="support" value="{&quot;StringDB&quot;: &quot;functional&quot;, &quot;StringEvidence&quot;: &quot;textmining:0.264&quot;, &quot;BioGrid&quot;: &quot;physical&quot;, &quot;BioGrid_PubMed&quot;: &quot;34079125&quot;, &quot;BioGrid_Type&quot;: &quot;Proximity Label-MS&quot;, &quot;BioGrid_Score&quot;: &quot;7.9&quot;, &quot;String_Score_Combined&quot;: 294, &quot;String_Score_Physical&quot;: 208}"/>
  </edge>
  <edge label="387 (pp) 4253" source="12" target="80">
    <att type="string" name="canonicalName" value="387 (pp) 4253"/>
    <att type="string" name="interaction" value="pp"/>
    <att type="int" name="SCORE" value="208"/>
    <att type="string" name="support" value="{&quot;BioGrid&quot;: &quot;physical&quot;, &quot;BioGrid_PubMed&quot;: &quot;31871319&quot;, &quot;BioGrid_Type&quot;: &quot;Affinity Capture-MS&quot;}"/>
  </edge>
  <edge label="387 (pp) 4893" source="12" target="89">
    <att type="string" name="canonicalName" value="387 (pp) 4893"/>
    <att type="string" name="interaction" value="pp"/>
    <att type="int" name="SCORE" value="911"/>
    <att type="string" name="support" value="{&quot;StringDB&quot;: &quot;physical&quot;, &quot;StringEvidence&quot;: &quot;database:0.896,textmining:0.438,cooccurrence:0.390,experiments:0.114,coexpression:0.024&quot;, &quot;OmniPath&quot;: &quot;pathwayextra&quot;, &quot;OmniPath_Reference&quot;: &quot;Wang&quot;, &quot;String_Score_Physical&quot;: 911, &quot;String_Score_Combined&quot;: 930}"/>
  </edge>
  <edge label="387 (pp) 4905" source="12" target="90">
    <att type="string" name="canonicalName" value="387 (pp) 4905"/>
    <att type="string" name="interaction" value="pp"/>
    <att type="int" name="SCORE" value="208"/>
    <att type="string" name="support" value="{&quot;BioGrid&quot;: &quot;physical&quot;, &quot;BioGrid_PubMed&quot;: &quot;31871319&quot;, &quot;BioGrid_Type&quot;: &quot;Affinity Capture-MS&quot;}"/>
  </edge>
  <edge label="387 (pp) 5048" source="12" target="92">
    <att type="string" name="canonicalName" value="387 (pp) 5048"/>
    <att type="string" name="interaction" value="pp"/>
    <att type="int" name="SCORE" value="903"/>
    <att type="string" name="support" value="{&quot;StringDB&quot;: &quot;physical&quot;, &quot;StringEvidence&quot;: &quot;database:0.896,textmining:0.330,coexpression:0.071,experiments:0.032&quot;, &quot;OmniPath&quot;: &quot;pathwayextra&quot;, &quot;OmniPath_Reference&quot;: &quot;Wang&quot;, &quot;String_Score_Physical&quot;: 903, &quot;String_Score_Combined&quot;: 939}"/>
  </edge>
  <edge label="387 (pp) 51465" source="12" target="264">
    <att type="string" name="canonicalName" value="387 (pp) 51465"/>
    <att type="string" name="interaction" value="pp"/>
    <att type="int" name="SCORE" value="208"/>
    <att type="string" name="support" value="{&quot;BioGrid&quot;: &quot;physical&quot;, &quot;BioGrid_PubMed&quot;: &quot;31871319&quot;, &quot;BioGrid_Type&quot;: &quot;Affinity Capture-MS&quot;}"/>
  </edge>
  <edge label="387 (pp) 5216" source="12" target="96">
    <att type="string" name="canonicalName" value="387 (pp) 5216"/>
    <att type="string" name="interaction" value="pp"/>
    <att type="int" name="SCORE" value="913"/>
    <att type="string" name="support" value="{&quot;StringDB&quot;: &quot;physical&quot;, &quot;StringEvidence&quot;: &quot;database:0.896,textmining:0.452,coexpression:0.230,experiments:0.132&quot;, &quot;OmniPath&quot;: &quot;omnipath,kinaseextra,pathwayextra&quot;, &quot;OmniPath_Reference&quot;: &quot;ProtMapper;REACH_ProtMapper;SIGNOR;Sparser_ProtMapper;Wang&quot;, &quot;BioGrid&quot;: &quot;physical&quot;, &quot;BioGrid_PubMed&quot;: &quot;31871319&quot;, &quot;BioGrid_Type&quot;: &quot;Affinity Capture-MS&quot;, &quot;String_Score_Physical&quot;: 913, &quot;String_Score_Combined&quot;: 963}"/>
  </edge>
  <edge label="387 (pp) 5420" source="12" target="100">
    <att type="string" name="canonicalName" value="387 (pp) 5420"/>
    <att type="string" name="interaction" value="pp"/>
    <att type="int" name="SCORE" value="208"/>
    <att type="string" name="support" value="{&quot;StringDB&quot;: &quot;functional&quot;, &quot;StringEvidence&quot;: &quot;textmining:0.430&quot;, &quot;BioGrid&quot;: &quot;physical&quot;, &quot;BioGrid_PubMed&quot;: &quot;31871319&quot;, &quot;BioGrid_Type&quot;: &quot;Affinity Capture-MS&quot;, &quot;String_Score_Combined&quot;: 453, &quot;String_Score_Physical&quot;: 208}"/>
  </edge>
  <edge label="387 (pp) 5432" source="12" target="101">
    <att type="string" name="canonicalName" value="387 (pp) 5432"/>
    <att type="string" name="interaction" value="pp"/>
    <att type="int" name="SCORE" value="208"/>
    <att type="string" name="support" value="{&quot;BioGrid&quot;: &quot;physical&quot;, &quot;BioGrid_PubMed&quot;: &quot;31871319&quot;, &quot;BioGrid_Type&quot;: &quot;Affinity Capture-MS&quot;}"/>
  </edge>
  <edge label="387 (pp) 55149" source="12" target="279">
    <att type="string" name="canonicalName" value="387 (pp) 55149"/>
    <att type="string" name="interaction" value="pp"/>
    <att type="int" name="SCORE" value="208"/>
    <att type="string" name="support" value="{&quot;BioGrid&quot;: &quot;physical&quot;, &quot;BioGrid_PubMed&quot;: &quot;31871319&quot;, &quot;BioGrid_Type&quot;: &quot;Affinity Capture-MS&quot;}"/>
  </edge>
  <edge label="387 (pp) 5587" source="12" target="108">
    <att type="string" name="canonicalName" value="387 (pp) 5587"/>
    <att type="string" name="interaction" value="pp"/>
    <att type="int" name="SCORE" value="432"/>
    <att type="string" name="support" value="{&quot;StringDB&quot;: &quot;functional&quot;, &quot;StringEvidence&quot;: &quot;textmining:0.460&quot;, &quot;OmniPath&quot;: &quot;pathwayextra&quot;, &quot;OmniPath_Reference&quot;: &quot;Wang&quot;, &quot;String_Score_Combined&quot;: 482, &quot;String_Score_Physical&quot;: 432}"/>
  </edge>
  <edge label="387 (pp) 56889" source="12" target="293">
    <att type="string" name="canonicalName" value="387 (pp) 56889"/>
    <att type="string" name="interaction" value="pp"/>
    <att type="int" name="SCORE" value="208"/>
    <att type="string" name="support" value="{&quot;BioGrid&quot;: &quot;physical&quot;, &quot;BioGrid_PubMed&quot;: &quot;31871319&quot;, &quot;BioGrid_Type&quot;: &quot;Affinity Capture-MS&quot;}"/>
  </edge>
  <edge label="387 (pp) 5862" source="12" target="112">
    <att type="string" name="canonicalName" value="387 (pp) 5862"/>
    <att type="string" name="interaction" value="pp"/>
    <att type="int" name="SCORE" value="208"/>
    <att type="string" name="support" value="{&quot;BioGrid&quot;: &quot;physical&quot;, &quot;BioGrid_PubMed&quot;: &quot;31871319&quot;, &quot;BioGrid_Type&quot;: &quot;Affinity Capture-MS&quot;}"/>
  </edge>
  <edge label="387 (pp) 60" source="12" target="2">
    <att type="string" name="canonicalName" value="387 (pp) 60"/>
    <att type="string" name="interaction" value="pp"/>
    <att type="int" name="SCORE" value="432"/>
    <att type="string" name="support" value="{&quot;OmniPath&quot;: &quot;omnipath,pathwayextra&quot;, &quot;OmniPath_Reference&quot;: &quot;Adhesome,Adhesome;Wang&quot;}"/>
  </edge>
  <edge label="387 (pp) 60481" source="12" target="302">
    <att type="string" name="canonicalName" value="387 (pp) 60481"/>
    <att type="string" name="interaction" value="pp"/>
    <att type="int" name="SCORE" value="208"/>
    <att type="string" name="support" value="{&quot;BioGrid&quot;: &quot;physical&quot;, &quot;BioGrid_PubMed&quot;: &quot;31871319&quot;, &quot;BioGrid_Type&quot;: &quot;Affinity Capture-MS&quot;}"/>
  </edge>
  <edge label="387 (pp) 60559" source="12" target="303">
    <att type="string" name="canonicalName" value="387 (pp) 60559"/>
    <att type="string" name="interaction" value="pp"/>
    <att type="int" name="SCORE" value="208"/>
    <att type="string" name="support" value="{&quot;BioGrid&quot;: &quot;physical&quot;, &quot;BioGrid_PubMed&quot;: &quot;31871319&quot;, &quot;BioGrid_Type&quot;: &quot;Affinity Capture-MS&quot;}"/>
  </edge>
  <edge label="387 (pp) 6184" source="12" target="113">
    <att type="string" name="canonicalName" value="387 (pp) 6184"/>
    <att type="string" name="interaction" value="pp"/>
    <att type="int" name="SCORE" value="208"/>
    <att type="string" name="support" value="{&quot;BioGrid&quot;: &quot;physical&quot;, &quot;BioGrid_PubMed&quot;: &quot;31871319&quot;, &quot;BioGrid_Type&quot;: &quot;Affinity Capture-MS&quot;}"/>
  </edge>
  <edge label="387 (pp) 64924" source="12" target="306">
    <att type="string" name="canonicalName" value="387 (pp) 64924"/>
    <att type="string" name="interaction" value="pp"/>
    <att type="int" name="SCORE" value="208"/>
    <att type="string" name="support" value="{&quot;BioGrid&quot;: &quot;physical&quot;, &quot;BioGrid_PubMed&quot;: &quot;31871319&quot;, &quot;BioGrid_Type&quot;: &quot;Affinity Capture-MS&quot;}"/>
  </edge>
  <edge label="387 (pp) 6575" source="12" target="124">
    <att type="string" name="canonicalName" value="387 (pp) 6575"/>
    <att type="string" name="interaction" value="pp"/>
    <att type="int" name="SCORE" value="208"/>
    <att type="string" name="support" value="{&quot;BioGrid&quot;: &quot;physical&quot;, &quot;BioGrid_PubMed&quot;: &quot;31871319&quot;, &quot;BioGrid_Type&quot;: &quot;Affinity Capture-MS&quot;}"/>
  </edge>
  <edge label="387 (pp) 6576" source="12" target="125">
    <att type="string" name="canonicalName" value="387 (pp) 6576"/>
    <att type="string" name="interaction" value="pp"/>
    <att type="int" name="SCORE" value="208"/>
    <att type="string" name="support" value="{&quot;BioGrid&quot;: &quot;physical&quot;, &quot;BioGrid_PubMed&quot;: &quot;31871319&quot;, &quot;BioGrid_Type&quot;: &quot;Affinity Capture-MS&quot;}"/>
  </edge>
  <edge label="387 (pp) 6734" source="12" target="132">
    <att type="string" name="canonicalName" value="387 (pp) 6734"/>
    <att type="string" name="interaction" value="pp"/>
    <att type="int" name="SCORE" value="208"/>
    <att type="string" name="support" value="{&quot;BioGrid&quot;: &quot;physical&quot;, &quot;BioGrid_PubMed&quot;: &quot;31871319&quot;, &quot;BioGrid_Type&quot;: &quot;Affinity Capture-MS&quot;}"/>
  </edge>
  <edge label="387 (pp) 7048" source="12" target="139">
    <att type="string" name="canonicalName" value="387 (pp) 7048"/>
    <att type="string" name="interaction" value="pp"/>
    <att type="int" name="SCORE" value="820"/>
    <att type="string" name="support" value="{&quot;StringDB&quot;: &quot;physical&quot;, &quot;StringEvidence&quot;: &quot;database:0.791,textmining:0.351,experiments:0.103,coexpression:0.015&quot;, &quot;OmniPath&quot;: &quot;pathwayextra&quot;, &quot;OmniPath_Reference&quot;: &quot;Wang&quot;, &quot;InWeb_IM&quot;: &quot;inference&quot;, &quot;String_Score_Physical&quot;: 820, &quot;String_Score_Combined&quot;: 885}"/>
  </edge>
  <edge label="387 (pp) 708" source="12" target="19">
    <att type="string" name="canonicalName" value="387 (pp) 708"/>
    <att type="string" name="interaction" value="pp"/>
    <att type="int" name="SCORE" value="208"/>
    <att type="string" name="support" value="{&quot;BioGrid&quot;: &quot;physical&quot;, &quot;BioGrid_PubMed&quot;: &quot;31871319&quot;, &quot;BioGrid_Type&quot;: &quot;Affinity Capture-MS&quot;}"/>
  </edge>
  <edge label="387 (pp) 71" source="12" target="3">
    <att type="string" name="canonicalName" value="387 (pp) 71"/>
    <att type="string" name="interaction" value="pp"/>
    <att type="int" name="SCORE" value="821"/>
    <att type="string" name="support" value="{&quot;StringDB&quot;: &quot;physical&quot;, &quot;StringEvidence&quot;: &quot;database:0.791,textmining:0.462,experiments:0.105,coexpression:0.098&quot;, &quot;OmniPath&quot;: &quot;pathwayextra&quot;, &quot;OmniPath_Reference&quot;: &quot;Wang&quot;, &quot;String_Score_Physical&quot;: 821, &quot;String_Score_Combined&quot;: 913}"/>
  </edge>
  <edge label="387 (pp) 7846" source="12" target="147">
    <att type="string" name="canonicalName" value="387 (pp) 7846"/>
    <att type="string" name="interaction" value="pp"/>
    <att type="int" name="SCORE" value="349"/>
    <att type="string" name="support" value="{&quot;StringDB&quot;: &quot;physical&quot;, &quot;StringEvidence&quot;: &quot;experiments:0.321,textmining:0.141,coexpression:0.041&quot;, &quot;String_Score_Physical&quot;: 349, &quot;String_Score_Combined&quot;: 463}"/>
  </edge>
  <edge label="387 (pp) 8325" source="12" target="152">
    <att type="string" name="canonicalName" value="387 (pp) 8325"/>
    <att type="string" name="interaction" value="pp"/>
    <att type="int" name="SCORE" value="245"/>
    <att type="string" name="support" value="{&quot;StringDB&quot;: &quot;physical&quot;, &quot;StringEvidence&quot;: &quot;textmining:0.287,experiments:0.214&quot;, &quot;String_Score_Physical&quot;: 245, &quot;String_Score_Combined&quot;: 462}"/>
  </edge>
  <edge label="387 (pp) 9451" source="12" target="162">
    <att type="string" name="canonicalName" value="387 (pp) 9451"/>
    <att type="string" name="interaction" value="pp"/>
    <att type="int" name="SCORE" value="208"/>
    <att type="string" name="support" value="{&quot;StringDB&quot;: &quot;functional&quot;, &quot;StringEvidence&quot;: &quot;textmining:0.351&quot;, &quot;BioGrid&quot;: &quot;physical&quot;, &quot;BioGrid_PubMed&quot;: &quot;31871319&quot;, &quot;BioGrid_Type&quot;: &quot;Affinity Capture-MS&quot;, &quot;String_Score_Combined&quot;: 378, &quot;String_Score_Physical&quot;: 208}"/>
  </edge>
  <edge label="387 (pp) 9871" source="12" target="171">
    <att type="string" name="canonicalName" value="387 (pp) 9871"/>
    <att type="string" name="interaction" value="pp"/>
    <att type="int" name="SCORE" value="294"/>
    <att type="string" name="support" value="{&quot;InWeb_IM&quot;: &quot;inference&quot;}"/>
  </edge>
  <edge label="387 (pp) 9950" source="12" target="172">
    <att type="string" name="canonicalName" value="387 (pp) 9950"/>
    <att type="string" name="interaction" value="pp"/>
    <att type="int" name="SCORE" value="208"/>
    <att type="string" name="support" value="{&quot;BioGrid&quot;: &quot;physical&quot;, &quot;BioGrid_PubMed&quot;: &quot;31871319&quot;, &quot;BioGrid_Type&quot;: &quot;Affinity Capture-MS&quot;}"/>
  </edge>
  <edge label="387 (pp) 998" source="12" target="22">
    <att type="string" name="canonicalName" value="387 (pp) 998"/>
    <att type="string" name="interaction" value="pp"/>
    <att type="int" name="SCORE" value="969"/>
    <att type="string" name="support" value="{&quot;StringDB&quot;: &quot;physical&quot;, &quot;StringEvidence&quot;: &quot;textmining:0.956,database:0.896,experiments:0.692,cooccurrence:0.393,coexpression:0.237&quot;, &quot;BioGrid&quot;: &quot;physical&quot;, &quot;BioGrid_PubMed&quot;: &quot;31871319&quot;, &quot;BioGrid_Type&quot;: &quot;Affinity Capture-MS&quot;, &quot;String_Score_Physical&quot;: 969, &quot;String_Score_Combined&quot;: 978}"/>
  </edge>
  <edge label="388962 (pp) 708" source="351" target="19">
    <att type="string" name="canonicalName" value="388962 (pp) 708"/>
    <att type="string" name="interaction" value="pp"/>
    <att type="int" name="SCORE" value="270"/>
    <att type="string" name="support" value="{&quot;StringDB&quot;: &quot;physical&quot;, &quot;StringEvidence&quot;: &quot;experiments:0.239,coexpression:0.145,textmining:0.070&quot;, &quot;BioGrid&quot;: &quot;physical&quot;, &quot;BioGrid_PubMed&quot;: &quot;27499296&quot;, &quot;BioGrid_Type&quot;: &quot;Affinity Capture-MS&quot;, &quot;BioGrid_Score&quot;: &quot;95.0&quot;, &quot;String_Score_Physical&quot;: 270, &quot;String_Score_Combined&quot;: 419}"/>
  </edge>
  <edge label="392255 (pp) 4000" source="352" target="76">
    <att type="string" name="canonicalName" value="392255 (pp) 4000"/>
    <att type="string" name="interaction" value="pp"/>
    <att type="int" name="SCORE" value="213"/>
    <att type="string" name="support" value="{&quot;StringDB&quot;: &quot;physical&quot;, &quot;StringEvidence&quot;: &quot;experiments:0.179&quot;, &quot;String_Score_Physical&quot;: 213, &quot;String_Score_Combined&quot;: 213}"/>
  </edge>
  <edge label="392255 (pp) 84823" source="352" target="322">
    <att type="string" name="canonicalName" value="392255 (pp) 84823"/>
    <att type="string" name="interaction" value="pp"/>
    <att type="int" name="SCORE" value="213"/>
    <att type="string" name="support" value="{&quot;StringDB&quot;: &quot;physical&quot;, &quot;StringEvidence&quot;: &quot;experiments:0.179&quot;, &quot;String_Score_Physical&quot;: 213, &quot;String_Score_Combined&quot;: 213}"/>
  </edge>
  <edge label="399909 (pp) 998" source="353" target="22">
    <att type="string" name="canonicalName" value="399909 (pp) 998"/>
    <att type="string" name="interaction" value="pp"/>
    <att type="int" name="SCORE" value="208"/>
    <att type="string" name="support" value="{&quot;BioGrid&quot;: &quot;physical&quot;, &quot;BioGrid_PubMed&quot;: &quot;31871319&quot;, &quot;BioGrid_Type&quot;: &quot;Affinity Capture-MS&quot;}"/>
  </edge>
  <edge label="400 (pp) 4609" source="13" target="82">
    <att type="string" name="canonicalName" value="400 (pp) 4609"/>
    <att type="string" name="interaction" value="pp"/>
    <att type="int" name="SCORE" value="294"/>
    <att type="string" name="support" value="{&quot;InWeb_IM&quot;: &quot;experimental&quot;, &quot;BioGrid&quot;: &quot;physical&quot;, &quot;BioGrid_PubMed&quot;: &quot;17314511&quot;, &quot;BioGrid_Type&quot;: &quot;Affinity Capture-MS&quot;}"/>
  </edge>
  <edge label="400 (pp) 4905" source="13" target="90">
    <att type="string" name="canonicalName" value="400 (pp) 4905"/>
    <att type="string" name="interaction" value="pp"/>
    <att type="int" name="SCORE" value="672"/>
    <att type="string" name="support" value="{&quot;StringDB&quot;: &quot;physical&quot;, &quot;StringEvidence&quot;: &quot;database:0.635,experiments:0.066,textmining:0.007&quot;, &quot;String_Score_Physical&quot;: 672, &quot;String_Score_Combined&quot;: 675}"/>
  </edge>
  <edge label="400 (pp) 5202" source="13" target="95">
    <att type="string" name="canonicalName" value="400 (pp) 5202"/>
    <att type="string" name="interaction" value="pp"/>
    <att type="int" name="SCORE" value="294"/>
    <att type="string" name="support" value="{&quot;InWeb_IM&quot;: &quot;inference&quot;}"/>
  </edge>
  <edge label="400 (pp) 60" source="13" target="2">
    <att type="string" name="canonicalName" value="400 (pp) 60"/>
    <att type="string" name="interaction" value="pp"/>
    <att type="int" name="SCORE" value="208"/>
    <att type="string" name="support" value="{&quot;BioGrid&quot;: &quot;physical&quot;, &quot;BioGrid_PubMed&quot;: &quot;35271311&quot;, &quot;BioGrid_Type&quot;: &quot;Affinity Capture-MS&quot;}"/>
  </edge>
  <edge label="400 (pp) 6251" source="13" target="114">
    <att type="string" name="canonicalName" value="400 (pp) 6251"/>
    <att type="string" name="interaction" value="pp"/>
    <att type="int" name="SCORE" value="294"/>
    <att type="string" name="support" value="{&quot;InWeb_IM&quot;: &quot;inference&quot;}"/>
  </edge>
  <edge label="400 (pp) 64924" source="13" target="306">
    <att type="string" name="canonicalName" value="400 (pp) 64924"/>
    <att type="string" name="interaction" value="pp"/>
    <att type="int" name="SCORE" value="208"/>
    <att type="string" name="support" value="{&quot;BioGrid&quot;: &quot;physical&quot;, &quot;BioGrid_PubMed&quot;: &quot;35844135&quot;, &quot;BioGrid_Type&quot;: &quot;Proximity Label-MS&quot;}"/>
  </edge>
  <edge label="400 (pp) 6615" source="13" target="126">
    <att type="string" name="canonicalName" value="400 (pp) 6615"/>
    <att type="string" name="interaction" value="pp"/>
    <att type="int" name="SCORE" value="208"/>
    <att type="string" name="support" value="{&quot;BioGrid&quot;: &quot;physical&quot;, &quot;BioGrid_PubMed&quot;: &quot;29331416&quot;, &quot;BioGrid_Type&quot;: &quot;Affinity Capture-MS&quot;}"/>
  </edge>
  <edge label="400 (pp) 6624" source="13" target="127">
    <att type="string" name="canonicalName" value="400 (pp) 6624"/>
    <att type="string" name="interaction" value="pp"/>
    <att type="int" name="SCORE" value="208"/>
    <att type="string" name="support" value="{&quot;StringDB&quot;: &quot;functional&quot;, &quot;StringEvidence&quot;: &quot;textmining:0.143&quot;, &quot;BioGrid&quot;: &quot;physical&quot;, &quot;BioGrid_PubMed&quot;: &quot;31298480&quot;, &quot;BioGrid_Type&quot;: &quot;Affinity Capture-MS&quot;, &quot;String_Score_Combined&quot;: 177, &quot;String_Score_Physical&quot;: 208}"/>
  </edge>
  <edge label="400 (pp) 6734" source="13" target="132">
    <att type="string" name="canonicalName" value="400 (pp) 6734"/>
    <att type="string" name="interaction" value="pp"/>
    <att type="int" name="SCORE" value="208"/>
    <att type="string" name="support" value="{&quot;StringDB&quot;: &quot;functional&quot;, &quot;StringEvidence&quot;: &quot;textmining:0.111,coexpression:0.025&quot;, &quot;BioGrid&quot;: &quot;physical&quot;, &quot;BioGrid_PubMed&quot;: &quot;35844135&quot;, &quot;BioGrid_Type&quot;: &quot;Proximity Label-MS&quot;, &quot;String_Score_Combined&quot;: 168, &quot;String_Score_Physical&quot;: 208}"/>
  </edge>
  <edge label="400 (pp) 7846" source="13" target="147">
    <att type="string" name="canonicalName" value="400 (pp) 7846"/>
    <att type="string" name="interaction" value="pp"/>
    <att type="int" name="SCORE" value="201"/>
    <att type="string" name="support" value="{&quot;StringDB&quot;: &quot;physical&quot;, &quot;StringEvidence&quot;: &quot;experiments:0.167,coexpression:0.022,textmining:0.007&quot;, &quot;BioGrid&quot;: &quot;physical&quot;, &quot;BioGrid_PubMed&quot;: &quot;29568061&quot;, &quot;BioGrid_Type&quot;: &quot;Proximity Label-MS&quot;, &quot;String_Score_Physical&quot;: 201, &quot;String_Score_Combined&quot;: 224}"/>
  </edge>
  <edge label="400 (pp) 9950" source="13" target="172">
    <att type="string" name="canonicalName" value="400 (pp) 9950"/>
    <att type="string" name="interaction" value="pp"/>
    <att type="int" name="SCORE" value="208"/>
    <att type="string" name="support" value="{&quot;StringDB&quot;: &quot;functional&quot;, &quot;StringEvidence&quot;: &quot;textmining:0.530,coexpression:0.104&quot;, &quot;BioGrid&quot;: &quot;physical&quot;, &quot;BioGrid_PubMed&quot;: &quot;35844135&quot;, &quot;BioGrid_Type&quot;: &quot;Proximity Label-MS&quot;, &quot;String_Score_Combined&quot;: 596, &quot;String_Score_Physical&quot;: 208}"/>
  </edge>
  <edge label="400 (pp) 9991" source="13" target="175">
    <att type="string" name="canonicalName" value="400 (pp) 9991"/>
    <att type="string" name="interaction" value="pp"/>
    <att type="int" name="SCORE" value="270"/>
    <att type="string" name="support" value="{&quot;StringDB&quot;: &quot;physical&quot;, &quot;StringEvidence&quot;: &quot;experiments:0.239&quot;, &quot;InWeb_IM&quot;: &quot;experimental&quot;, &quot;String_Score_Physical&quot;: 270, &quot;String_Score_Combined&quot;: 270}"/>
  </edge>
  <edge label="4000 (pp) 4171" source="76" target="78">
    <att type="string" name="canonicalName" value="4000 (pp) 4171"/>
    <att type="string" name="interaction" value="pp"/>
    <att type="int" name="SCORE" value="335"/>
    <att type="string" name="support" value="{&quot;StringDB&quot;: &quot;physical&quot;, &quot;StringEvidence&quot;: &quot;experiments:0.307,textmining:0.119,coexpression:0.025&quot;, &quot;InWeb_IM&quot;: &quot;experimental&quot;, &quot;BioGrid&quot;: &quot;physical&quot;, &quot;BioGrid_PubMed&quot;: &quot;35831314,25963833&quot;, &quot;BioGrid_Type&quot;: &quot;Affinity Capture-MS,Co-fractionation&quot;, &quot;String_Score_Physical&quot;: 335, &quot;String_Score_Combined&quot;: 428}"/>
  </edge>
  <edge label="4000 (pp) 4609" source="76" target="82">
    <att type="string" name="canonicalName" value="4000 (pp) 4609"/>
    <att type="string" name="interaction" value="pp"/>
    <att type="int" name="SCORE" value="294"/>
    <att type="string" name="support" value="{&quot;InWeb_IM&quot;: &quot;experimental&quot;, &quot;BioGrid&quot;: &quot;physical&quot;, &quot;BioGrid_PubMed&quot;: &quot;35013218,29467282,21150319,17314511&quot;, &quot;BioGrid_Type&quot;: &quot;Affinity Capture-MS&quot;}"/>
  </edge>
  <edge label="4000 (pp) 4665" source="76" target="84">
    <att type="string" name="canonicalName" value="4000 (pp) 4665"/>
    <att type="string" name="interaction" value="pp"/>
    <att type="int" name="SCORE" value="208"/>
    <att type="string" name="support" value="{&quot;BioGrid&quot;: &quot;physical&quot;, &quot;BioGrid_PubMed&quot;: &quot;24623722&quot;, &quot;BioGrid_Type&quot;: &quot;Two-hybrid&quot;}"/>
  </edge>
  <edge label="4000 (pp) 51026" source="76" target="259">
    <att type="string" name="canonicalName" value="4000 (pp) 51026"/>
    <att type="string" name="interaction" value="pp"/>
    <att type="int" name="SCORE" value="208"/>
    <att type="string" name="support" value="{&quot;BioGrid&quot;: &quot;physical&quot;, &quot;BioGrid_PubMed&quot;: &quot;24623722&quot;, &quot;BioGrid_Type&quot;: &quot;Two-hybrid&quot;}"/>
  </edge>
  <edge label="4000 (pp) 5111" source="76" target="93">
    <att type="string" name="canonicalName" value="4000 (pp) 5111"/>
    <att type="string" name="interaction" value="pp"/>
    <att type="int" name="SCORE" value="349"/>
    <att type="string" name="support" value="{&quot;StringDB&quot;: &quot;physical&quot;, &quot;StringEvidence&quot;: &quot;experiments:0.321,coexpression:0.049,textmining:0.027&quot;, &quot;BioGrid&quot;: &quot;physical&quot;, &quot;BioGrid_PubMed&quot;: &quot;30419336,29753763,24623722&quot;, &quot;BioGrid_Type&quot;: &quot;Affinity Capture-Western,Co-localization,Two-hybrid&quot;, &quot;String_Score_Physical&quot;: 349, &quot;String_Score_Combined&quot;: 397}"/>
  </edge>
  <edge label="4000 (pp) 51465" source="76" target="264">
    <att type="string" name="canonicalName" value="4000 (pp) 51465"/>
    <att type="string" name="interaction" value="pp"/>
    <att type="int" name="SCORE" value="208"/>
    <att type="string" name="support" value="{&quot;BioGrid&quot;: &quot;physical&quot;, &quot;BioGrid_PubMed&quot;: &quot;34079125&quot;, &quot;BioGrid_Type&quot;: &quot;Proximity Label-MS&quot;, &quot;BioGrid_Score&quot;: &quot;25.0&quot;}"/>
  </edge>
  <edge label="4000 (pp) 54433" source="76" target="272">
    <att type="string" name="canonicalName" value="4000 (pp) 54433"/>
    <att type="string" name="interaction" value="pp"/>
    <att type="int" name="SCORE" value="208"/>
    <att type="string" name="support" value="{&quot;BioGrid&quot;: &quot;physical&quot;, &quot;BioGrid_PubMed&quot;: &quot;25948554&quot;, &quot;BioGrid_Type&quot;: &quot;Affinity Capture-MS&quot;}"/>
  </edge>
  <edge label="4000 (pp) 54888" source="76" target="277">
    <att type="string" name="canonicalName" value="4000 (pp) 54888"/>
    <att type="string" name="interaction" value="pp"/>
    <att type="int" name="SCORE" value="208"/>
    <att type="string" name="support" value="{&quot;BioGrid&quot;: &quot;physical&quot;, &quot;BioGrid_PubMed&quot;: &quot;35831314&quot;, &quot;BioGrid_Type&quot;: &quot;Co-fractionation&quot;}"/>
  </edge>
  <edge label="4000 (pp) 5518" source="76" target="106">
    <att type="string" name="canonicalName" value="4000 (pp) 5518"/>
    <att type="string" name="interaction" value="pp"/>
    <att type="int" name="SCORE" value="650"/>
    <att type="string" name="support" value="{&quot;StringDB&quot;: &quot;physical&quot;, &quot;StringEvidence&quot;: &quot;database:0.635,textmining:0.016,coexpression:0.013&quot;, &quot;String_Score_Physical&quot;: 650, &quot;String_Score_Combined&quot;: 659}"/>
  </edge>
  <edge label="4000 (pp) 5861" source="76" target="111">
    <att type="string" name="canonicalName" value="4000 (pp) 5861"/>
    <att type="string" name="interaction" value="pp"/>
    <att type="int" name="SCORE" value="208"/>
    <att type="string" name="support" value="{&quot;BioGrid&quot;: &quot;physical&quot;, &quot;BioGrid_PubMed&quot;: &quot;35831314&quot;, &quot;BioGrid_Type&quot;: &quot;Co-fractionation&quot;}"/>
  </edge>
  <edge label="4000 (pp) 60" source="76" target="2">
    <att type="string" name="canonicalName" value="4000 (pp) 60"/>
    <att type="string" name="interaction" value="pp"/>
    <att type="int" name="SCORE" value="208"/>
    <att type="string" name="support" value="{&quot;BioGrid&quot;: &quot;physical&quot;, &quot;BioGrid_PubMed&quot;: &quot;35831314,30419336&quot;, &quot;BioGrid_Type&quot;: &quot;Affinity Capture-Western,Co-localization,Co-fractionation&quot;}"/>
  </edge>
  <edge label="4000 (pp) 60481" source="76" target="302">
    <att type="string" name="canonicalName" value="4000 (pp) 60481"/>
    <att type="string" name="interaction" value="pp"/>
    <att type="int" name="SCORE" value="208"/>
    <att type="string" name="support" value="{&quot;BioGrid&quot;: &quot;physical&quot;, &quot;BioGrid_PubMed&quot;: &quot;34079125&quot;, &quot;BioGrid_Type&quot;: &quot;Proximity Label-MS&quot;, &quot;BioGrid_Score&quot;: &quot;50.0&quot;}"/>
  </edge>
  <edge label="4000 (pp) 6184" source="76" target="113">
    <att type="string" name="canonicalName" value="4000 (pp) 6184"/>
    <att type="string" name="interaction" value="pp"/>
    <att type="int" name="SCORE" value="208"/>
    <att type="string" name="support" value="{&quot;BioGrid&quot;: &quot;physical&quot;, &quot;BioGrid_PubMed&quot;: &quot;34079125&quot;, &quot;BioGrid_Type&quot;: &quot;Proximity Label-MS&quot;, &quot;BioGrid_Score&quot;: &quot;25.0&quot;}"/>
  </edge>
  <edge label="4000 (pp) 6428" source="76" target="121">
    <att type="string" name="canonicalName" value="4000 (pp) 6428"/>
    <att type="string" name="interaction" value="pp"/>
    <att type="int" name="SCORE" value="208"/>
    <att type="string" name="support" value="{&quot;BioGrid&quot;: &quot;physical&quot;, &quot;BioGrid_PubMed&quot;: &quot;32344865,25948554&quot;, &quot;BioGrid_Type&quot;: &quot;Affinity Capture-MS,Proximity Label-MS&quot;}"/>
  </edge>
  <edge label="4000 (pp) 64755" source="76" target="304">
    <att type="string" name="canonicalName" value="4000 (pp) 64755"/>
    <att type="string" name="interaction" value="pp"/>
    <att type="int" name="SCORE" value="208"/>
    <att type="string" name="support" value="{&quot;BioGrid&quot;: &quot;physical&quot;, &quot;BioGrid_PubMed&quot;: &quot;24623722&quot;, &quot;BioGrid_Type&quot;: &quot;Two-hybrid&quot;}"/>
  </edge>
  <edge label="4000 (pp) 6615" source="76" target="126">
    <att type="string" name="canonicalName" value="4000 (pp) 6615"/>
    <att type="string" name="interaction" value="pp"/>
    <att type="int" name="SCORE" value="294"/>
    <att type="string" name="support" value="{&quot;StringDB&quot;: &quot;functional&quot;, &quot;StringEvidence&quot;: &quot;textmining:0.186,coexpression:0.025&quot;, &quot;InWeb_IM&quot;: &quot;inference&quot;, &quot;String_Score_Combined&quot;: 239, &quot;String_Score_Physical&quot;: 294}"/>
  </edge>
  <edge label="4000 (pp) 6734" source="76" target="132">
    <att type="string" name="canonicalName" value="4000 (pp) 6734"/>
    <att type="string" name="interaction" value="pp"/>
    <att type="int" name="SCORE" value="208"/>
    <att type="string" name="support" value="{&quot;BioGrid&quot;: &quot;physical&quot;, &quot;BioGrid_PubMed&quot;: &quot;34079125,29568061&quot;, &quot;BioGrid_Type&quot;: &quot;Proximity Label-MS&quot;, &quot;BioGrid_Score&quot;: &quot;12.8&quot;}"/>
  </edge>
  <edge label="4000 (pp) 6993" source="76" target="138">
    <att type="string" name="canonicalName" value="4000 (pp) 6993"/>
    <att type="string" name="interaction" value="pp"/>
    <att type="int" name="SCORE" value="346"/>
    <att type="string" name="support" value="{&quot;StringDB&quot;: &quot;physical&quot;, &quot;StringEvidence&quot;: &quot;experiments:0.318,textmining:0.032&quot;, &quot;InWeb_IM&quot;: &quot;inference&quot;, &quot;BioGrid&quot;: &quot;physical&quot;, &quot;BioGrid_PubMed&quot;: &quot;26344197&quot;, &quot;BioGrid_Type&quot;: &quot;Co-fractionation&quot;, &quot;BioGrid_Score&quot;: &quot;0.280293422&quot;, &quot;String_Score_Physical&quot;: 346, &quot;String_Score_Combined&quot;: 367}"/>
  </edge>
  <edge label="4000 (pp) 708" source="76" target="19">
    <att type="string" name="canonicalName" value="4000 (pp) 708"/>
    <att type="string" name="interaction" value="pp"/>
    <att type="int" name="SCORE" value="366"/>
    <att type="string" name="support" value="{&quot;StringDB&quot;: &quot;physical&quot;, &quot;StringEvidence&quot;: &quot;experiments:0.339,textmining:0.026&quot;, &quot;BioGrid&quot;: &quot;physical&quot;, &quot;BioGrid_PubMed&quot;: &quot;35831314,29568061&quot;, &quot;BioGrid_Type&quot;: &quot;Proximity Label-MS,Co-fractionation&quot;, &quot;String_Score_Physical&quot;: 366, &quot;String_Score_Combined&quot;: 382}"/>
  </edge>
  <edge label="4000 (pp) 71" source="76" target="3">
    <att type="string" name="canonicalName" value="4000 (pp) 71"/>
    <att type="string" name="interaction" value="pp"/>
    <att type="int" name="SCORE" value="212"/>
    <att type="string" name="support" value="{&quot;StringDB&quot;: &quot;physical&quot;, &quot;StringEvidence&quot;: &quot;textmining:0.419,experiments:0.178,coexpression:0.041&quot;, &quot;InWeb_IM&quot;: &quot;inference&quot;, &quot;String_Score_Physical&quot;: 212, &quot;String_Score_Combined&quot;: 561}"/>
  </edge>
  <edge label="4000 (pp) 7494" source="76" target="145">
    <att type="string" name="canonicalName" value="4000 (pp) 7494"/>
    <att type="string" name="interaction" value="pp"/>
    <att type="int" name="SCORE" value="900"/>
    <att type="string" name="support" value="{&quot;StringDB&quot;: &quot;physical&quot;, &quot;StringEvidence&quot;: &quot;database:0.896,textmining:0.149&quot;, &quot;String_Score_Physical&quot;: 900, &quot;String_Score_Combined&quot;: 914}"/>
  </edge>
  <edge label="4000 (pp) 81853" source="76" target="314">
    <att type="string" name="canonicalName" value="4000 (pp) 81853"/>
    <att type="string" name="interaction" value="pp"/>
    <att type="int" name="SCORE" value="208"/>
    <att type="string" name="support" value="{&quot;BioGrid&quot;: &quot;physical&quot;, &quot;BioGrid_PubMed&quot;: &quot;24623722&quot;, &quot;BioGrid_Type&quot;: &quot;Two-hybrid&quot;}"/>
  </edge>
  <edge label="4000 (pp) 84823" source="76" target="322">
    <att type="string" name="canonicalName" value="4000 (pp) 84823"/>
    <att type="string" name="interaction" value="pp"/>
    <att type="int" name="SCORE" value="973"/>
    <att type="string" name="support" value="{&quot;StringDB&quot;: &quot;physical&quot;, &quot;StringEvidence&quot;: &quot;database:0.896,textmining:0.765,experiments:0.730,coexpression:0.060&quot;, &quot;InWeb_IM&quot;: &quot;experimental&quot;, &quot;BioGrid&quot;: &quot;physical&quot;, &quot;BioGrid_PubMed&quot;: &quot;35271311,34079125,33961781,32344865,30021884,29568061,26186194,24981860,24623722,22412018&quot;, &quot;BioGrid_Type&quot;: &quot;Two-hybrid,Affinity Capture-MS,Proximity Label-MS&quot;, &quot;BioGrid_Score&quot;: &quot;24.57132628,0.966929249,0.993737473,17.5&quot;, &quot;String_Score_Physical&quot;: 973, &quot;String_Score_Combined&quot;: 975}"/>
  </edge>
  <edge label="4000 (pp) 9141" source="76" target="159">
    <att type="string" name="canonicalName" value="4000 (pp) 9141"/>
    <att type="string" name="interaction" value="pp"/>
    <att type="int" name="SCORE" value="294"/>
    <att type="string" name="support" value="{&quot;InWeb_IM&quot;: &quot;experimental&quot;, &quot;BioGrid&quot;: &quot;physical&quot;, &quot;BioGrid_PubMed&quot;: &quot;22412018&quot;, &quot;BioGrid_Type&quot;: &quot;Proximity Label-MS&quot;}"/>
  </edge>
  <edge label="4000 (pp) 9168" source="76" target="160">
    <att type="string" name="canonicalName" value="4000 (pp) 9168"/>
    <att type="string" name="interaction" value="pp"/>
    <att type="int" name="SCORE" value="208"/>
    <att type="string" name="support" value="{&quot;BioGrid&quot;: &quot;physical&quot;, &quot;BioGrid_PubMed&quot;: &quot;35271311&quot;, &quot;BioGrid_Type&quot;: &quot;Affinity Capture-MS&quot;}"/>
  </edge>
  <edge label="401505 (pp) 476" source="354" target="14">
    <att type="string" name="canonicalName" value="401505 (pp) 476"/>
    <att type="string" name="interaction" value="pp"/>
    <att type="int" name="SCORE" value="208"/>
    <att type="string" name="support" value="{&quot;BioGrid&quot;: &quot;physical&quot;, &quot;BioGrid_PubMed&quot;: &quot;31536960&quot;, &quot;BioGrid_Type&quot;: &quot;Co-fractionation&quot;, &quot;BioGrid_Score&quot;: &quot;1.685096501&quot;}"/>
  </edge>
  <edge label="401505 (pp) 506" source="354" target="15">
    <att type="string" name="canonicalName" value="401505 (pp) 506"/>
    <att type="string" name="interaction" value="pp"/>
    <att type="int" name="SCORE" value="902"/>
    <att type="string" name="support" value="{&quot;StringDB&quot;: &quot;physical&quot;, &quot;StringEvidence&quot;: &quot;database:0.896,coexpression:0.063,experiments:0.025&quot;, &quot;BioGrid&quot;: &quot;physical&quot;, &quot;BioGrid_PubMed&quot;: &quot;31536960&quot;, &quot;BioGrid_Type&quot;: &quot;Co-fractionation&quot;, &quot;BioGrid_Score&quot;: &quot;1.742874488&quot;, &quot;String_Score_Physical&quot;: 902, &quot;String_Score_Combined&quot;: 908}"/>
  </edge>
  <edge label="401505 (pp) 5861" source="354" target="111">
    <att type="string" name="canonicalName" value="401505 (pp) 5861"/>
    <att type="string" name="interaction" value="pp"/>
    <att type="int" name="SCORE" value="208"/>
    <att type="string" name="support" value="{&quot;BioGrid&quot;: &quot;physical&quot;, &quot;BioGrid_PubMed&quot;: &quot;35271311&quot;, &quot;BioGrid_Type&quot;: &quot;Affinity Capture-MS&quot;}"/>
  </edge>
  <edge label="401505 (pp) 5862" source="354" target="112">
    <att type="string" name="canonicalName" value="401505 (pp) 5862"/>
    <att type="string" name="interaction" value="pp"/>
    <att type="int" name="SCORE" value="208"/>
    <att type="string" name="support" value="{&quot;BioGrid&quot;: &quot;physical&quot;, &quot;BioGrid_PubMed&quot;: &quot;35271311,31536960&quot;, &quot;BioGrid_Type&quot;: &quot;Affinity Capture-MS,Co-fractionation&quot;, &quot;BioGrid_Score&quot;: &quot;1.619832352&quot;}"/>
  </edge>
  <edge label="401505 (pp) 6184" source="354" target="113">
    <att type="string" name="canonicalName" value="401505 (pp) 6184"/>
    <att type="string" name="interaction" value="pp"/>
    <att type="int" name="SCORE" value="208"/>
    <att type="string" name="support" value="{&quot;BioGrid&quot;: &quot;physical&quot;, &quot;BioGrid_PubMed&quot;: &quot;31536960&quot;, &quot;BioGrid_Type&quot;: &quot;Co-fractionation&quot;, &quot;BioGrid_Score&quot;: &quot;1.794291129&quot;}"/>
  </edge>
  <edge label="4038 (pp) 6184" source="77" target="113">
    <att type="string" name="canonicalName" value="4038 (pp) 6184"/>
    <att type="string" name="interaction" value="pp"/>
    <att type="int" name="SCORE" value="294"/>
    <att type="string" name="support" value="{&quot;InWeb_IM&quot;: &quot;inference&quot;}"/>
  </edge>
  <edge label="4171 (pp) 4609" source="78" target="82">
    <att type="string" name="canonicalName" value="4171 (pp) 4609"/>
    <att type="string" name="interaction" value="pp"/>
    <att type="int" name="SCORE" value="208"/>
    <att type="string" name="support" value="{&quot;BioGrid&quot;: &quot;physical&quot;, &quot;BioGrid_PubMed&quot;: &quot;29467282&quot;, &quot;BioGrid_Type&quot;: &quot;Affinity Capture-MS&quot;}"/>
  </edge>
  <edge label="4171 (pp) 515" source="78" target="16">
    <att type="string" name="canonicalName" value="4171 (pp) 515"/>
    <att type="string" name="interaction" value="pp"/>
    <att type="int" name="SCORE" value="294"/>
    <att type="string" name="support" value="{&quot;InWeb_IM&quot;: &quot;experimental&quot;, &quot;BioGrid&quot;: &quot;physical&quot;, &quot;BioGrid_PubMed&quot;: &quot;25963833&quot;, &quot;BioGrid_Type&quot;: &quot;Affinity Capture-MS&quot;}"/>
  </edge>
  <edge label="4171 (pp) 51647" source="78" target="268">
    <att type="string" name="canonicalName" value="4171 (pp) 51647"/>
    <att type="string" name="interaction" value="pp"/>
    <att type="int" name="SCORE" value="294"/>
    <att type="string" name="support" value="{&quot;InWeb_IM&quot;: &quot;experimental&quot;, &quot;BioGrid&quot;: &quot;physical&quot;, &quot;BioGrid_PubMed&quot;: &quot;25963833&quot;, &quot;BioGrid_Type&quot;: &quot;Affinity Capture-MS&quot;}"/>
  </edge>
  <edge label="4171 (pp) 52" source="78" target="1">
    <att type="string" name="canonicalName" value="4171 (pp) 52"/>
    <att type="string" name="interaction" value="pp"/>
    <att type="int" name="SCORE" value="294"/>
    <att type="string" name="support" value="{&quot;InWeb_IM&quot;: &quot;experimental&quot;, &quot;BioGrid&quot;: &quot;physical&quot;, &quot;BioGrid_PubMed&quot;: &quot;25963833&quot;, &quot;BioGrid_Type&quot;: &quot;Affinity Capture-MS&quot;}"/>
  </edge>
  <edge label="4171 (pp) 5202" source="78" target="95">
    <att type="string" name="canonicalName" value="4171 (pp) 5202"/>
    <att type="string" name="interaction" value="pp"/>
    <att type="int" name="SCORE" value="294"/>
    <att type="string" name="support" value="{&quot;InWeb_IM&quot;: &quot;experimental&quot;, &quot;BioGrid&quot;: &quot;physical&quot;, &quot;BioGrid_PubMed&quot;: &quot;25963833&quot;, &quot;BioGrid_Type&quot;: &quot;Affinity Capture-MS&quot;}"/>
  </edge>
  <edge label="4171 (pp) 5216" source="78" target="96">
    <att type="string" name="canonicalName" value="4171 (pp) 5216"/>
    <att type="string" name="interaction" value="pp"/>
    <att type="int" name="SCORE" value="294"/>
    <att type="string" name="support" value="{&quot;InWeb_IM&quot;: &quot;experimental&quot;, &quot;BioGrid&quot;: &quot;physical&quot;, &quot;BioGrid_PubMed&quot;: &quot;25963833&quot;, &quot;BioGrid_Type&quot;: &quot;Affinity Capture-MS&quot;}"/>
  </edge>
  <edge label="4171 (pp) 5440" source="78" target="104">
    <att type="string" name="canonicalName" value="4171 (pp) 5440"/>
    <att type="string" name="interaction" value="pp"/>
    <att type="int" name="SCORE" value="252"/>
    <att type="string" name="support" value="{&quot;StringDB&quot;: &quot;physical&quot;, &quot;StringEvidence&quot;: &quot;experiments:0.220&quot;, &quot;String_Score_Physical&quot;: 252, &quot;String_Score_Combined&quot;: 252}"/>
  </edge>
  <edge label="4171 (pp) 5478" source="78" target="105">
    <att type="string" name="canonicalName" value="4171 (pp) 5478"/>
    <att type="string" name="interaction" value="pp"/>
    <att type="int" name="SCORE" value="294"/>
    <att type="string" name="support" value="{&quot;InWeb_IM&quot;: &quot;experimental&quot;, &quot;BioGrid&quot;: &quot;physical&quot;, &quot;BioGrid_PubMed&quot;: &quot;25963833&quot;, &quot;BioGrid_Type&quot;: &quot;Affinity Capture-MS&quot;}"/>
  </edge>
  <edge label="4171 (pp) 5518" source="78" target="106">
    <att type="string" name="canonicalName" value="4171 (pp) 5518"/>
    <att type="string" name="interaction" value="pp"/>
    <att type="int" name="SCORE" value="294"/>
    <att type="string" name="support" value="{&quot;InWeb_IM&quot;: &quot;experimental&quot;, &quot;BioGrid&quot;: &quot;physical&quot;, &quot;BioGrid_PubMed&quot;: &quot;25963833&quot;, &quot;BioGrid_Type&quot;: &quot;Affinity Capture-MS&quot;}"/>
  </edge>
  <edge label="4171 (pp) 55313" source="78" target="282">
    <att type="string" name="canonicalName" value="4171 (pp) 55313"/>
    <att type="string" name="interaction" value="pp"/>
    <att type="int" name="SCORE" value="294"/>
    <att type="string" name="support" value="{&quot;InWeb_IM&quot;: &quot;experimental&quot;, &quot;BioGrid&quot;: &quot;physical&quot;, &quot;BioGrid_PubMed&quot;: &quot;25963833&quot;, &quot;BioGrid_Type&quot;: &quot;Affinity Capture-MS&quot;}"/>
  </edge>
  <edge label="4171 (pp) 5562" source="78" target="107">
    <att type="string" name="canonicalName" value="4171 (pp) 5562"/>
    <att type="string" name="interaction" value="pp"/>
    <att type="int" name="SCORE" value="294"/>
    <att type="string" name="support" value="{&quot;InWeb_IM&quot;: &quot;experimental&quot;, &quot;BioGrid&quot;: &quot;physical&quot;, &quot;BioGrid_PubMed&quot;: &quot;25963833&quot;, &quot;BioGrid_Type&quot;: &quot;Affinity Capture-MS&quot;}"/>
  </edge>
  <edge label="4171 (pp) 57410" source="78" target="298">
    <att type="string" name="canonicalName" value="4171 (pp) 57410"/>
    <att type="string" name="interaction" value="pp"/>
    <att type="int" name="SCORE" value="208"/>
    <att type="string" name="support" value="{&quot;BioGrid&quot;: &quot;physical&quot;, &quot;BioGrid_PubMed&quot;: &quot;35831314&quot;, &quot;BioGrid_Type&quot;: &quot;Co-fractionation&quot;}"/>
  </edge>
  <edge label="4171 (pp) 60559" source="78" target="303">
    <att type="string" name="canonicalName" value="4171 (pp) 60559"/>
    <att type="string" name="interaction" value="pp"/>
    <att type="int" name="SCORE" value="294"/>
    <att type="string" name="support" value="{&quot;InWeb_IM&quot;: &quot;experimental&quot;, &quot;BioGrid&quot;: &quot;physical&quot;, &quot;BioGrid_PubMed&quot;: &quot;25963833&quot;, &quot;BioGrid_Type&quot;: &quot;Affinity Capture-MS&quot;}"/>
  </edge>
  <edge label="4171 (pp) 6184" source="78" target="113">
    <att type="string" name="canonicalName" value="4171 (pp) 6184"/>
    <att type="string" name="interaction" value="pp"/>
    <att type="int" name="SCORE" value="294"/>
    <att type="string" name="support" value="{&quot;InWeb_IM&quot;: &quot;experimental&quot;, &quot;BioGrid&quot;: &quot;physical&quot;, &quot;BioGrid_PubMed&quot;: &quot;25963833&quot;, &quot;BioGrid_Type&quot;: &quot;Affinity Capture-MS&quot;}"/>
  </edge>
  <edge label="4171 (pp) 6421" source="78" target="118">
    <att type="string" name="canonicalName" value="4171 (pp) 6421"/>
    <att type="string" name="interaction" value="pp"/>
    <att type="int" name="SCORE" value="294"/>
    <att type="string" name="support" value="{&quot;StringDB&quot;: &quot;functional&quot;, &quot;StringEvidence&quot;: &quot;textmining:0.117,coexpression:0.114&quot;, &quot;InWeb_IM&quot;: &quot;experimental&quot;, &quot;BioGrid&quot;: &quot;physical&quot;, &quot;BioGrid_PubMed&quot;: &quot;25963833&quot;, &quot;BioGrid_Type&quot;: &quot;Affinity Capture-MS&quot;, &quot;String_Score_Combined&quot;: 249, &quot;String_Score_Physical&quot;: 294}"/>
  </edge>
  <edge label="4171 (pp) 6428" source="78" target="121">
    <att type="string" name="canonicalName" value="4171 (pp) 6428"/>
    <att type="string" name="interaction" value="pp"/>
    <att type="int" name="SCORE" value="294"/>
    <att type="string" name="support" value="{&quot;InWeb_IM&quot;: &quot;experimental&quot;, &quot;BioGrid&quot;: &quot;physical&quot;, &quot;BioGrid_PubMed&quot;: &quot;25963833&quot;, &quot;BioGrid_Type&quot;: &quot;Affinity Capture-MS&quot;}"/>
  </edge>
  <edge label="4171 (pp) 6576" source="78" target="125">
    <att type="string" name="canonicalName" value="4171 (pp) 6576"/>
    <att type="string" name="interaction" value="pp"/>
    <att type="int" name="SCORE" value="294"/>
    <att type="string" name="support" value="{&quot;InWeb_IM&quot;: &quot;experimental&quot;, &quot;BioGrid&quot;: &quot;physical&quot;, &quot;BioGrid_PubMed&quot;: &quot;25963833&quot;, &quot;BioGrid_Type&quot;: &quot;Affinity Capture-MS&quot;}"/>
  </edge>
  <edge label="4171 (pp) 6624" source="78" target="127">
    <att type="string" name="canonicalName" value="4171 (pp) 6624"/>
    <att type="string" name="interaction" value="pp"/>
    <att type="int" name="SCORE" value="294"/>
    <att type="string" name="support" value="{&quot;InWeb_IM&quot;: &quot;experimental&quot;, &quot;BioGrid&quot;: &quot;physical&quot;, &quot;BioGrid_PubMed&quot;: &quot;25963833&quot;, &quot;BioGrid_Type&quot;: &quot;Affinity Capture-MS&quot;}"/>
  </edge>
  <edge label="4171 (pp) 6627" source="78" target="128">
    <att type="string" name="canonicalName" value="4171 (pp) 6627"/>
    <att type="string" name="interaction" value="pp"/>
    <att type="int" name="SCORE" value="294"/>
    <att type="string" name="support" value="{&quot;StringDB&quot;: &quot;functional&quot;, &quot;StringEvidence&quot;: &quot;coexpression:0.247&quot;, &quot;InWeb_IM&quot;: &quot;experimental&quot;, &quot;BioGrid&quot;: &quot;physical&quot;, &quot;BioGrid_PubMed&quot;: &quot;25963833&quot;, &quot;BioGrid_Type&quot;: &quot;Affinity Capture-MS&quot;, &quot;String_Score_Combined&quot;: 278, &quot;String_Score_Physical&quot;: 294}"/>
  </edge>
  <edge label="4171 (pp) 708" source="78" target="19">
    <att type="string" name="canonicalName" value="4171 (pp) 708"/>
    <att type="string" name="interaction" value="pp"/>
    <att type="int" name="SCORE" value="788"/>
    <att type="string" name="support" value="{&quot;StringDB&quot;: &quot;physical&quot;, &quot;StringEvidence&quot;: &quot;experiments:0.779,coexpression:0.111&quot;, &quot;InWeb_IM&quot;: &quot;experimental&quot;, &quot;BioGrid&quot;: &quot;physical&quot;, &quot;BioGrid_PubMed&quot;: &quot;35831314,25963833&quot;, &quot;BioGrid_Type&quot;: &quot;Affinity Capture-MS,Co-fractionation&quot;, &quot;String_Score_Physical&quot;: 788, &quot;String_Score_Combined&quot;: 811}"/>
  </edge>
  <edge label="4171 (pp) 7203" source="78" target="141">
    <att type="string" name="canonicalName" value="4171 (pp) 7203"/>
    <att type="string" name="interaction" value="pp"/>
    <att type="int" name="SCORE" value="294"/>
    <att type="string" name="support" value="{&quot;StringDB&quot;: &quot;functional&quot;, &quot;StringEvidence&quot;: &quot;coexpression:0.123,textmining:0.064&quot;, &quot;InWeb_IM&quot;: &quot;experimental&quot;, &quot;BioGrid&quot;: &quot;physical&quot;, &quot;BioGrid_PubMed&quot;: &quot;25963833&quot;, &quot;BioGrid_Type&quot;: &quot;Affinity Capture-MS&quot;, &quot;String_Score_Combined&quot;: 212, &quot;String_Score_Physical&quot;: 294}"/>
  </edge>
  <edge label="4171 (pp) 7494" source="78" target="145">
    <att type="string" name="canonicalName" value="4171 (pp) 7494"/>
    <att type="string" name="interaction" value="pp"/>
    <att type="int" name="SCORE" value="294"/>
    <att type="string" name="support" value="{&quot;InWeb_IM&quot;: &quot;experimental&quot;, &quot;BioGrid&quot;: &quot;physical&quot;, &quot;BioGrid_PubMed&quot;: &quot;25963833&quot;, &quot;BioGrid_Type&quot;: &quot;Affinity Capture-MS&quot;}"/>
  </edge>
  <edge label="4171 (pp) 7520" source="78" target="146">
    <att type="string" name="canonicalName" value="4171 (pp) 7520"/>
    <att type="string" name="interaction" value="pp"/>
    <att type="int" name="SCORE" value="294"/>
    <att type="string" name="support" value="{&quot;StringDB&quot;: &quot;functional&quot;, &quot;StringEvidence&quot;: &quot;textmining:0.107,coexpression:0.078&quot;, &quot;InWeb_IM&quot;: &quot;experimental&quot;, &quot;BioGrid&quot;: &quot;physical&quot;, &quot;BioGrid_PubMed&quot;: &quot;25963833&quot;, &quot;BioGrid_Type&quot;: &quot;Affinity Capture-MS&quot;, &quot;String_Score_Combined&quot;: 210, &quot;String_Score_Physical&quot;: 294}"/>
  </edge>
  <edge label="4171 (pp) 7846" source="78" target="147">
    <att type="string" name="canonicalName" value="4171 (pp) 7846"/>
    <att type="string" name="interaction" value="pp"/>
    <att type="int" name="SCORE" value="294"/>
    <att type="string" name="support" value="{&quot;InWeb_IM&quot;: &quot;experimental&quot;, &quot;BioGrid&quot;: &quot;physical&quot;, &quot;BioGrid_PubMed&quot;: &quot;25963833&quot;, &quot;BioGrid_Type&quot;: &quot;Affinity Capture-MS&quot;}"/>
  </edge>
  <edge label="4171 (pp) 81929" source="78" target="317">
    <att type="string" name="canonicalName" value="4171 (pp) 81929"/>
    <att type="string" name="interaction" value="pp"/>
    <att type="int" name="SCORE" value="294"/>
    <att type="string" name="support" value="{&quot;InWeb_IM&quot;: &quot;inference&quot;}"/>
  </edge>
  <edge label="4171 (pp) 832" source="78" target="21">
    <att type="string" name="canonicalName" value="4171 (pp) 832"/>
    <att type="string" name="interaction" value="pp"/>
    <att type="int" name="SCORE" value="294"/>
    <att type="string" name="support" value="{&quot;InWeb_IM&quot;: &quot;experimental&quot;, &quot;BioGrid&quot;: &quot;physical&quot;, &quot;BioGrid_PubMed&quot;: &quot;35271311,25963833&quot;, &quot;BioGrid_Type&quot;: &quot;Affinity Capture-MS&quot;}"/>
  </edge>
  <edge label="4171 (pp) 84823" source="78" target="322">
    <att type="string" name="canonicalName" value="4171 (pp) 84823"/>
    <att type="string" name="interaction" value="pp"/>
    <att type="int" name="SCORE" value="337"/>
    <att type="string" name="support" value="{&quot;StringDB&quot;: &quot;physical&quot;, &quot;StringEvidence&quot;: &quot;coexpression:0.532,experiments:0.309,textmining:0.181&quot;, &quot;InWeb_IM&quot;: &quot;experimental&quot;, &quot;String_Score_Physical&quot;: 337, &quot;String_Score_Combined&quot;: 746}"/>
  </edge>
  <edge label="4171 (pp) 84844" source="78" target="323">
    <att type="string" name="canonicalName" value="4171 (pp) 84844"/>
    <att type="string" name="interaction" value="pp"/>
    <att type="int" name="SCORE" value="294"/>
    <att type="string" name="support" value="{&quot;InWeb_IM&quot;: &quot;experimental&quot;, &quot;BioGrid&quot;: &quot;physical&quot;, &quot;BioGrid_PubMed&quot;: &quot;25963833&quot;, &quot;BioGrid_Type&quot;: &quot;Affinity Capture-MS&quot;}"/>
  </edge>
  <edge label="4171 (pp) 8520" source="78" target="153">
    <att type="string" name="canonicalName" value="4171 (pp) 8520"/>
    <att type="string" name="interaction" value="pp"/>
    <att type="int" name="SCORE" value="258"/>
    <att type="string" name="support" value="{&quot;StringDB&quot;: &quot;physical&quot;, &quot;StringEvidence&quot;: &quot;coexpression:0.534,experiments:0.226,textmining:0.178&quot;, &quot;InWeb_IM&quot;: &quot;inference&quot;, &quot;String_Score_Physical&quot;: 258, &quot;String_Score_Combined&quot;: 715}"/>
  </edge>
  <edge label="4171 (pp) 8655" source="78" target="155">
    <att type="string" name="canonicalName" value="4171 (pp) 8655"/>
    <att type="string" name="interaction" value="pp"/>
    <att type="int" name="SCORE" value="294"/>
    <att type="string" name="support" value="{&quot;InWeb_IM&quot;: &quot;experimental&quot;, &quot;BioGrid&quot;: &quot;physical&quot;, &quot;BioGrid_PubMed&quot;: &quot;25963833&quot;, &quot;BioGrid_Type&quot;: &quot;Affinity Capture-MS&quot;}"/>
  </edge>
  <edge label="4171 (pp) 9532" source="78" target="164">
    <att type="string" name="canonicalName" value="4171 (pp) 9532"/>
    <att type="string" name="interaction" value="pp"/>
    <att type="int" name="SCORE" value="294"/>
    <att type="string" name="support" value="{&quot;InWeb_IM&quot;: &quot;experimental&quot;, &quot;BioGrid&quot;: &quot;physical&quot;, &quot;BioGrid_PubMed&quot;: &quot;25963833&quot;, &quot;BioGrid_Type&quot;: &quot;Affinity Capture-MS&quot;}"/>
  </edge>
  <edge label="4171 (pp) 998" source="78" target="22">
    <att type="string" name="canonicalName" value="4171 (pp) 998"/>
    <att type="string" name="interaction" value="pp"/>
    <att type="int" name="SCORE" value="294"/>
    <att type="string" name="support" value="{&quot;InWeb_IM&quot;: &quot;experimental&quot;, &quot;BioGrid&quot;: &quot;physical&quot;, &quot;BioGrid_PubMed&quot;: &quot;25963833&quot;, &quot;BioGrid_Type&quot;: &quot;Affinity Capture-MS&quot;}"/>
  </edge>
  <edge label="4191 (pp) 4692" source="79" target="85">
    <att type="string" name="canonicalName" value="4191 (pp) 4692"/>
    <att type="string" name="interaction" value="pp"/>
    <att type="int" name="SCORE" value="208"/>
    <att type="string" name="support" value="{&quot;BioGrid&quot;: &quot;physical&quot;, &quot;BioGrid_PubMed&quot;: &quot;32529326&quot;, &quot;BioGrid_Type&quot;: &quot;Proximity Label-MS&quot;}"/>
  </edge>
  <edge label="4191 (pp) 506" source="79" target="15">
    <att type="string" name="canonicalName" value="4191 (pp) 506"/>
    <att type="string" name="interaction" value="pp"/>
    <att type="int" name="SCORE" value="462"/>
    <att type="string" name="support" value="{&quot;StringDB&quot;: &quot;physical&quot;, &quot;StringEvidence&quot;: &quot;coexpression:0.822,textmining:0.775,experiments:0.440,neighborhood:0.014&quot;, &quot;InWeb_IM&quot;: &quot;inference&quot;, &quot;BioGrid&quot;: &quot;physical&quot;, &quot;BioGrid_PubMed&quot;: &quot;32877691,22939629&quot;, &quot;BioGrid_Type&quot;: &quot;Proximity Label-MS,Co-fractionation&quot;, &quot;BioGrid_Score&quot;: &quot;0.777,1.0&quot;, &quot;String_Score_Physical&quot;: 462, &quot;String_Score_Combined&quot;: 978}"/>
  </edge>
  <edge label="4191 (pp) 5111" source="79" target="93">
    <att type="string" name="canonicalName" value="4191 (pp) 5111"/>
    <att type="string" name="interaction" value="pp"/>
    <att type="int" name="SCORE" value="297"/>
    <att type="string" name="support" value="{&quot;StringDB&quot;: &quot;physical&quot;, &quot;StringEvidence&quot;: &quot;experiments:0.267,textmining:0.111,coexpression:0.049&quot;, &quot;InWeb_IM&quot;: &quot;experimental&quot;, &quot;BioGrid&quot;: &quot;physical&quot;, &quot;BioGrid_PubMed&quot;: &quot;20849852&quot;, &quot;BioGrid_Type&quot;: &quot;Affinity Capture-MS&quot;, &quot;String_Score_Physical&quot;: 297, &quot;String_Score_Combined&quot;: 405}"/>
  </edge>
  <edge label="4191 (pp) 515" source="79" target="16">
    <att type="string" name="canonicalName" value="4191 (pp) 515"/>
    <att type="string" name="interaction" value="pp"/>
    <att type="int" name="SCORE" value="389"/>
    <att type="string" name="support" value="{&quot;StringDB&quot;: &quot;physical&quot;, &quot;StringEvidence&quot;: &quot;coexpression:0.826,textmining:0.365,experiments:0.363&quot;, &quot;BioGrid&quot;: &quot;physical&quot;, &quot;BioGrid_PubMed&quot;: &quot;32877691&quot;, &quot;BioGrid_Type&quot;: &quot;Proximity Label-MS&quot;, &quot;BioGrid_Score&quot;: &quot;1.0&quot;, &quot;String_Score_Physical&quot;: 389, &quot;String_Score_Combined&quot;: 932}"/>
  </edge>
  <edge label="4191 (pp) 51569" source="79" target="265">
    <att type="string" name="canonicalName" value="4191 (pp) 51569"/>
    <att type="string" name="interaction" value="pp"/>
    <att type="int" name="SCORE" value="272"/>
    <att type="string" name="support" value="{&quot;StringDB&quot;: &quot;physical&quot;, &quot;StringEvidence&quot;: &quot;experiments:0.241,coexpression:0.001&quot;, &quot;BioGrid&quot;: &quot;physical&quot;, &quot;BioGrid_PubMed&quot;: &quot;26344197&quot;, &quot;BioGrid_Type&quot;: &quot;Co-fractionation&quot;, &quot;BioGrid_Score&quot;: &quot;0.079779266&quot;, &quot;String_Score_Physical&quot;: 272, &quot;String_Score_Combined&quot;: 272}"/>
  </edge>
  <edge label="4191 (pp) 5216" source="79" target="96">
    <att type="string" name="canonicalName" value="4191 (pp) 5216"/>
    <att type="string" name="interaction" value="pp"/>
    <att type="int" name="SCORE" value="208"/>
    <att type="string" name="support" value="{&quot;StringDB&quot;: &quot;functional&quot;, &quot;StringEvidence&quot;: &quot;textmining:0.214,coexpression:0.046&quot;, &quot;BioGrid&quot;: &quot;physical&quot;, &quot;BioGrid_PubMed&quot;: &quot;24981860&quot;, &quot;BioGrid_Type&quot;: &quot;Affinity Capture-MS&quot;, &quot;BioGrid_Score&quot;: &quot;13.97489651&quot;, &quot;String_Score_Combined&quot;: 281, &quot;String_Score_Physical&quot;: 208}"/>
  </edge>
  <edge label="4191 (pp) 60" source="79" target="2">
    <att type="string" name="canonicalName" value="4191 (pp) 60"/>
    <att type="string" name="interaction" value="pp"/>
    <att type="int" name="SCORE" value="294"/>
    <att type="string" name="support" value="{&quot;InWeb_IM&quot;: &quot;inference&quot;}"/>
  </edge>
  <edge label="4191 (pp) 6390" source="79" target="116">
    <att type="string" name="canonicalName" value="4191 (pp) 6390"/>
    <att type="string" name="interaction" value="pp"/>
    <att type="int" name="SCORE" value="524"/>
    <att type="string" name="support" value="{&quot;StringDB&quot;: &quot;physical&quot;, &quot;StringEvidence&quot;: &quot;coexpression:0.754,textmining:0.741,experiments:0.504,neighborhood:0.073&quot;, &quot;BioGrid&quot;: &quot;physical&quot;, &quot;BioGrid_PubMed&quot;: &quot;32877691,26344197&quot;, &quot;BioGrid_Type&quot;: &quot;Proximity Label-MS,Co-fractionation&quot;, &quot;BioGrid_Score&quot;: &quot;1.0,0.160837782&quot;, &quot;String_Score_Physical&quot;: 524, &quot;String_Score_Combined&quot;: 971}"/>
  </edge>
  <edge label="4191 (pp) 71" source="79" target="3">
    <att type="string" name="canonicalName" value="4191 (pp) 71"/>
    <att type="string" name="interaction" value="pp"/>
    <att type="int" name="SCORE" value="294"/>
    <att type="string" name="support" value="{&quot;StringDB&quot;: &quot;functional&quot;, &quot;StringEvidence&quot;: &quot;textmining:0.114,coexpression:0.075&quot;, &quot;InWeb_IM&quot;: &quot;inference&quot;, &quot;String_Score_Combined&quot;: 213, &quot;String_Score_Physical&quot;: 294}"/>
  </edge>
  <edge label="4191 (pp) 7846" source="79" target="147">
    <att type="string" name="canonicalName" value="4191 (pp) 7846"/>
    <att type="string" name="interaction" value="pp"/>
    <att type="int" name="SCORE" value="294"/>
    <att type="string" name="support" value="{&quot;InWeb_IM&quot;: &quot;inference&quot;}"/>
  </edge>
  <edge label="4191 (pp) 832" source="79" target="21">
    <att type="string" name="canonicalName" value="4191 (pp) 832"/>
    <att type="string" name="interaction" value="pp"/>
    <att type="int" name="SCORE" value="208"/>
    <att type="string" name="support" value="{&quot;BioGrid&quot;: &quot;physical&quot;, &quot;BioGrid_PubMed&quot;: &quot;35271311&quot;, &quot;BioGrid_Type&quot;: &quot;Affinity Capture-MS&quot;}"/>
  </edge>
  <edge label="4253 (pp) 60559" source="80" target="303">
    <att type="string" name="canonicalName" value="4253 (pp) 60559"/>
    <att type="string" name="interaction" value="pp"/>
    <att type="int" name="SCORE" value="208"/>
    <att type="string" name="support" value="{&quot;BioGrid&quot;: &quot;physical&quot;, &quot;BioGrid_PubMed&quot;: &quot;33961781&quot;, &quot;BioGrid_Type&quot;: &quot;Affinity Capture-MS&quot;, &quot;BioGrid_Score&quot;: &quot;0.999999492&quot;}"/>
  </edge>
  <edge label="4330 (pp) 5316" source="81" target="97">
    <att type="string" name="canonicalName" value="4330 (pp) 5316"/>
    <att type="string" name="interaction" value="pp"/>
    <att type="int" name="SCORE" value="270"/>
    <att type="string" name="support" value="{&quot;StringDB&quot;: &quot;physical&quot;, &quot;StringEvidence&quot;: &quot;experiments:0.239&quot;, &quot;BioGrid&quot;: &quot;physical&quot;, &quot;BioGrid_PubMed&quot;: &quot;31839203&quot;, &quot;BioGrid_Type&quot;: &quot;Affinity Capture-Western,Affinity Capture-MS&quot;, &quot;String_Score_Physical&quot;: 270, &quot;String_Score_Combined&quot;: 270}"/>
  </edge>
  <edge label="4330 (pp) 54442" source="81" target="273">
    <att type="string" name="canonicalName" value="4330 (pp) 54442"/>
    <att type="string" name="interaction" value="pp"/>
    <att type="int" name="SCORE" value="270"/>
    <att type="string" name="support" value="{&quot;StringDB&quot;: &quot;physical&quot;, &quot;StringEvidence&quot;: &quot;experiments:0.239&quot;, &quot;BioGrid&quot;: &quot;physical&quot;, &quot;BioGrid_PubMed&quot;: &quot;31839203&quot;, &quot;BioGrid_Type&quot;: &quot;Affinity Capture-MS&quot;, &quot;String_Score_Physical&quot;: 270, &quot;String_Score_Combined&quot;: 270}"/>
  </edge>
  <edge label="4609 (pp) 4692" source="82" target="85">
    <att type="string" name="canonicalName" value="4609 (pp) 4692"/>
    <att type="string" name="interaction" value="pp"/>
    <att type="int" name="SCORE" value="208"/>
    <att type="string" name="support" value="{&quot;BioGrid&quot;: &quot;physical&quot;, &quot;BioGrid_PubMed&quot;: &quot;35013218&quot;, &quot;BioGrid_Type&quot;: &quot;Affinity Capture-MS&quot;}"/>
  </edge>
  <edge label="4609 (pp) 476" source="82" target="14">
    <att type="string" name="canonicalName" value="4609 (pp) 476"/>
    <att type="string" name="interaction" value="pp"/>
    <att type="int" name="SCORE" value="294"/>
    <att type="string" name="support" value="{&quot;InWeb_IM&quot;: &quot;experimental&quot;}"/>
  </edge>
  <edge label="4609 (pp) 4763" source="82" target="88">
    <att type="string" name="canonicalName" value="4609 (pp) 4763"/>
    <att type="string" name="interaction" value="pp"/>
    <att type="int" name="SCORE" value="208"/>
    <att type="string" name="support" value="{&quot;BioGrid&quot;: &quot;physical&quot;, &quot;BioGrid_PubMed&quot;: &quot;29467282&quot;, &quot;BioGrid_Type&quot;: &quot;Affinity Capture-MS&quot;}"/>
  </edge>
  <edge label="4609 (pp) 4953" source="82" target="91">
    <att type="string" name="canonicalName" value="4609 (pp) 4953"/>
    <att type="string" name="interaction" value="pp"/>
    <att type="int" name="SCORE" value="432"/>
    <att type="string" name="support" value="{&quot;OmniPath&quot;: &quot;pathwayextra&quot;, &quot;OmniPath_Reference&quot;: &quot;Wang&quot;, &quot;InWeb_IM&quot;: &quot;inference&quot;}"/>
  </edge>
  <edge label="4609 (pp) 5048" source="82" target="92">
    <att type="string" name="canonicalName" value="4609 (pp) 5048"/>
    <att type="string" name="interaction" value="pp"/>
    <att type="int" name="SCORE" value="208"/>
    <att type="string" name="support" value="{&quot;BioGrid&quot;: &quot;physical&quot;, &quot;BioGrid_PubMed&quot;: &quot;29467282&quot;, &quot;BioGrid_Type&quot;: &quot;Affinity Capture-MS&quot;}"/>
  </edge>
  <edge label="4609 (pp) 506" source="82" target="15">
    <att type="string" name="canonicalName" value="4609 (pp) 506"/>
    <att type="string" name="interaction" value="pp"/>
    <att type="int" name="SCORE" value="294"/>
    <att type="string" name="support" value="{&quot;InWeb_IM&quot;: &quot;experimental&quot;, &quot;BioGrid&quot;: &quot;physical&quot;, &quot;BioGrid_PubMed&quot;: &quot;35013218,29467282&quot;, &quot;BioGrid_Type&quot;: &quot;Affinity Capture-MS&quot;}"/>
  </edge>
  <edge label="4609 (pp) 5111" source="82" target="93">
    <att type="string" name="canonicalName" value="4609 (pp) 5111"/>
    <att type="string" name="interaction" value="pp"/>
    <att type="int" name="SCORE" value="294"/>
    <att type="string" name="support" value="{&quot;InWeb_IM&quot;: &quot;experimental&quot;, &quot;BioGrid&quot;: &quot;physical&quot;, &quot;BioGrid_PubMed&quot;: &quot;35013218,29467282&quot;, &quot;BioGrid_Type&quot;: &quot;Affinity Capture-MS&quot;}"/>
  </edge>
  <edge label="4609 (pp) 51303" source="82" target="263">
    <att type="string" name="canonicalName" value="4609 (pp) 51303"/>
    <att type="string" name="interaction" value="pp"/>
    <att type="int" name="SCORE" value="294"/>
    <att type="string" name="support" value="{&quot;InWeb_IM&quot;: &quot;experimental&quot;}"/>
  </edge>
  <edge label="4609 (pp) 51582" source="82" target="266">
    <att type="string" name="canonicalName" value="4609 (pp) 51582"/>
    <att type="string" name="interaction" value="pp"/>
    <att type="int" name="SCORE" value="294"/>
    <att type="string" name="support" value="{&quot;InWeb_IM&quot;: &quot;experimental&quot;}"/>
  </edge>
  <edge label="4609 (pp) 51639" source="82" target="267">
    <att type="string" name="canonicalName" value="4609 (pp) 51639"/>
    <att type="string" name="interaction" value="pp"/>
    <att type="int" name="SCORE" value="208"/>
    <att type="string" name="support" value="{&quot;BioGrid&quot;: &quot;physical&quot;, &quot;BioGrid_PubMed&quot;: &quot;35013218,29467282&quot;, &quot;BioGrid_Type&quot;: &quot;Affinity Capture-MS&quot;}"/>
  </edge>
  <edge label="4609 (pp) 51690" source="82" target="269">
    <att type="string" name="canonicalName" value="4609 (pp) 51690"/>
    <att type="string" name="interaction" value="pp"/>
    <att type="int" name="SCORE" value="208"/>
    <att type="string" name="support" value="{&quot;BioGrid&quot;: &quot;physical&quot;, &quot;BioGrid_PubMed&quot;: &quot;35013218&quot;, &quot;BioGrid_Type&quot;: &quot;Affinity Capture-MS&quot;}"/>
  </edge>
  <edge label="4609 (pp) 52" source="82" target="1">
    <att type="string" name="canonicalName" value="4609 (pp) 52"/>
    <att type="string" name="interaction" value="pp"/>
    <att type="int" name="SCORE" value="208"/>
    <att type="string" name="support" value="{&quot;BioGrid&quot;: &quot;physical&quot;, &quot;BioGrid_PubMed&quot;: &quot;29467282&quot;, &quot;BioGrid_Type&quot;: &quot;Affinity Capture-MS&quot;}"/>
  </edge>
  <edge label="4609 (pp) 5202" source="82" target="95">
    <att type="string" name="canonicalName" value="4609 (pp) 5202"/>
    <att type="string" name="interaction" value="pp"/>
    <att type="int" name="SCORE" value="294"/>
    <att type="string" name="support" value="{&quot;InWeb_IM&quot;: &quot;experimental&quot;, &quot;BioGrid&quot;: &quot;physical&quot;, &quot;BioGrid_PubMed&quot;: &quot;35013218&quot;, &quot;BioGrid_Type&quot;: &quot;Affinity Capture-MS&quot;}"/>
  </edge>
  <edge label="4609 (pp) 5216" source="82" target="96">
    <att type="string" name="canonicalName" value="4609 (pp) 5216"/>
    <att type="string" name="interaction" value="pp"/>
    <att type="int" name="SCORE" value="294"/>
    <att type="string" name="support" value="{&quot;InWeb_IM&quot;: &quot;experimental&quot;, &quot;BioGrid&quot;: &quot;physical&quot;, &quot;BioGrid_PubMed&quot;: &quot;35013218,29467282&quot;, &quot;BioGrid_Type&quot;: &quot;Affinity Capture-MS&quot;}"/>
  </edge>
  <edge label="4609 (pp) 5329" source="82" target="98">
    <att type="string" name="canonicalName" value="4609 (pp) 5329"/>
    <att type="string" name="interaction" value="pp"/>
    <att type="int" name="SCORE" value="208"/>
    <att type="string" name="support" value="{&quot;BioGrid&quot;: &quot;physical&quot;, &quot;BioGrid_PubMed&quot;: &quot;35013218&quot;, &quot;BioGrid_Type&quot;: &quot;Affinity Capture-MS&quot;}"/>
  </edge>
  <edge label="4609 (pp) 5394" source="82" target="99">
    <att type="string" name="canonicalName" value="4609 (pp) 5394"/>
    <att type="string" name="interaction" value="pp"/>
    <att type="int" name="SCORE" value="208"/>
    <att type="string" name="support" value="{&quot;BioGrid&quot;: &quot;physical&quot;, &quot;BioGrid_PubMed&quot;: &quot;30415952,29467282&quot;, &quot;BioGrid_Type&quot;: &quot;Affinity Capture-MS,Proximity Label-MS&quot;}"/>
  </edge>
  <edge label="4609 (pp) 5432" source="82" target="101">
    <att type="string" name="canonicalName" value="4609 (pp) 5432"/>
    <att type="string" name="interaction" value="pp"/>
    <att type="int" name="SCORE" value="208"/>
    <att type="string" name="support" value="{&quot;BioGrid&quot;: &quot;physical&quot;, &quot;BioGrid_PubMed&quot;: &quot;29467282&quot;, &quot;BioGrid_Type&quot;: &quot;Affinity Capture-MS&quot;}"/>
  </edge>
  <edge label="4609 (pp) 5435" source="82" target="102">
    <att type="string" name="canonicalName" value="4609 (pp) 5435"/>
    <att type="string" name="interaction" value="pp"/>
    <att type="int" name="SCORE" value="208"/>
    <att type="string" name="support" value="{&quot;BioGrid&quot;: &quot;physical&quot;, &quot;BioGrid_PubMed&quot;: &quot;35013218&quot;, &quot;BioGrid_Type&quot;: &quot;Affinity Capture-MS&quot;}"/>
  </edge>
  <edge label="4609 (pp) 5437" source="82" target="103">
    <att type="string" name="canonicalName" value="4609 (pp) 5437"/>
    <att type="string" name="interaction" value="pp"/>
    <att type="int" name="SCORE" value="208"/>
    <att type="string" name="support" value="{&quot;BioGrid&quot;: &quot;physical&quot;, &quot;BioGrid_PubMed&quot;: &quot;35013218,29467282&quot;, &quot;BioGrid_Type&quot;: &quot;Affinity Capture-MS&quot;}"/>
  </edge>
  <edge label="4609 (pp) 5440" source="82" target="104">
    <att type="string" name="canonicalName" value="4609 (pp) 5440"/>
    <att type="string" name="interaction" value="pp"/>
    <att type="int" name="SCORE" value="294"/>
    <att type="string" name="support" value="{&quot;InWeb_IM&quot;: &quot;experimental&quot;, &quot;BioGrid&quot;: &quot;physical&quot;, &quot;BioGrid_PubMed&quot;: &quot;35013218&quot;, &quot;BioGrid_Type&quot;: &quot;Affinity Capture-MS&quot;}"/>
  </edge>
  <edge label="4609 (pp) 54433" source="82" target="272">
    <att type="string" name="canonicalName" value="4609 (pp) 54433"/>
    <att type="string" name="interaction" value="pp"/>
    <att type="int" name="SCORE" value="208"/>
    <att type="string" name="support" value="{&quot;BioGrid&quot;: &quot;physical&quot;, &quot;BioGrid_PubMed&quot;: &quot;35013218&quot;, &quot;BioGrid_Type&quot;: &quot;Affinity Capture-MS&quot;}"/>
  </edge>
  <edge label="4609 (pp) 5478" source="82" target="105">
    <att type="string" name="canonicalName" value="4609 (pp) 5478"/>
    <att type="string" name="interaction" value="pp"/>
    <att type="int" name="SCORE" value="294"/>
    <att type="string" name="support" value="{&quot;InWeb_IM&quot;: &quot;experimental&quot;, &quot;BioGrid&quot;: &quot;physical&quot;, &quot;BioGrid_PubMed&quot;: &quot;29467282&quot;, &quot;BioGrid_Type&quot;: &quot;Affinity Capture-MS&quot;}"/>
  </edge>
  <edge label="4609 (pp) 54888" source="82" target="277">
    <att type="string" name="canonicalName" value="4609 (pp) 54888"/>
    <att type="string" name="interaction" value="pp"/>
    <att type="int" name="SCORE" value="208"/>
    <att type="string" name="support" value="{&quot;BioGrid&quot;: &quot;physical&quot;, &quot;BioGrid_PubMed&quot;: &quot;35013218,30415952,29467282&quot;, &quot;BioGrid_Type&quot;: &quot;Affinity Capture-MS,Proximity Label-MS&quot;}"/>
  </edge>
  <edge label="4609 (pp) 55149" source="82" target="279">
    <att type="string" name="canonicalName" value="4609 (pp) 55149"/>
    <att type="string" name="interaction" value="pp"/>
    <att type="int" name="SCORE" value="208"/>
    <att type="string" name="support" value="{&quot;BioGrid&quot;: &quot;physical&quot;, &quot;BioGrid_PubMed&quot;: &quot;29467282&quot;, &quot;BioGrid_Type&quot;: &quot;Affinity Capture-MS&quot;}"/>
  </edge>
  <edge label="4609 (pp) 5518" source="82" target="106">
    <att type="string" name="canonicalName" value="4609 (pp) 5518"/>
    <att type="string" name="interaction" value="pp"/>
    <att type="int" name="SCORE" value="208"/>
    <att type="string" name="support" value="{&quot;BioGrid&quot;: &quot;physical&quot;, &quot;BioGrid_PubMed&quot;: &quot;35013218,29467282&quot;, &quot;BioGrid_Type&quot;: &quot;Affinity Capture-MS&quot;}"/>
  </edge>
  <edge label="4609 (pp) 55813" source="82" target="287">
    <att type="string" name="canonicalName" value="4609 (pp) 55813"/>
    <att type="string" name="interaction" value="pp"/>
    <att type="int" name="SCORE" value="208"/>
    <att type="string" name="support" value="{&quot;BioGrid&quot;: &quot;physical&quot;, &quot;BioGrid_PubMed&quot;: &quot;29467282&quot;, &quot;BioGrid_Type&quot;: &quot;Affinity Capture-MS&quot;}"/>
  </edge>
  <edge label="4609 (pp) 5606" source="82" target="109">
    <att type="string" name="canonicalName" value="4609 (pp) 5606"/>
    <att type="string" name="interaction" value="pp"/>
    <att type="int" name="SCORE" value="208"/>
    <att type="string" name="support" value="{&quot;BioGrid&quot;: &quot;genetic,physical&quot;, &quot;BioGrid_PubMed&quot;: &quot;29467282,28628118,28205554,22623531&quot;, &quot;BioGrid_Type&quot;: &quot;Dosage Lethality,Affinity Capture-Western,FRET,Affinity Capture-MS&quot;}"/>
  </edge>
  <edge label="4609 (pp) 56943" source="82" target="294">
    <att type="string" name="canonicalName" value="4609 (pp) 56943"/>
    <att type="string" name="interaction" value="pp"/>
    <att type="int" name="SCORE" value="208"/>
    <att type="string" name="support" value="{&quot;BioGrid&quot;: &quot;physical&quot;, &quot;BioGrid_PubMed&quot;: &quot;35013218,30415952&quot;, &quot;BioGrid_Type&quot;: &quot;Affinity Capture-MS,Proximity Label-MS&quot;}"/>
  </edge>
  <edge label="4609 (pp) 5832" source="82" target="110">
    <att type="string" name="canonicalName" value="4609 (pp) 5832"/>
    <att type="string" name="interaction" value="pp"/>
    <att type="int" name="SCORE" value="294"/>
    <att type="string" name="support" value="{&quot;InWeb_IM&quot;: &quot;experimental&quot;, &quot;BioGrid&quot;: &quot;physical&quot;, &quot;BioGrid_PubMed&quot;: &quot;29467282,17314511&quot;, &quot;BioGrid_Type&quot;: &quot;Affinity Capture-MS&quot;}"/>
  </edge>
  <edge label="4609 (pp) 5861" source="82" target="111">
    <att type="string" name="canonicalName" value="4609 (pp) 5861"/>
    <att type="string" name="interaction" value="pp"/>
    <att type="int" name="SCORE" value="294"/>
    <att type="string" name="support" value="{&quot;InWeb_IM&quot;: &quot;experimental&quot;}"/>
  </edge>
  <edge label="4609 (pp) 59286" source="82" target="301">
    <att type="string" name="canonicalName" value="4609 (pp) 59286"/>
    <att type="string" name="interaction" value="pp"/>
    <att type="int" name="SCORE" value="208"/>
    <att type="string" name="support" value="{&quot;BioGrid&quot;: &quot;physical&quot;, &quot;BioGrid_PubMed&quot;: &quot;35013218&quot;, &quot;BioGrid_Type&quot;: &quot;Affinity Capture-MS&quot;}"/>
  </edge>
  <edge label="4609 (pp) 60" source="82" target="2">
    <att type="string" name="canonicalName" value="4609 (pp) 60"/>
    <att type="string" name="interaction" value="pp"/>
    <att type="int" name="SCORE" value="294"/>
    <att type="string" name="support" value="{&quot;InWeb_IM&quot;: &quot;experimental&quot;, &quot;BioGrid&quot;: &quot;physical&quot;, &quot;BioGrid_PubMed&quot;: &quot;35013218,29467282,11839798&quot;, &quot;BioGrid_Type&quot;: &quot;Co-purification,Affinity Capture-MS&quot;}"/>
  </edge>
  <edge label="4609 (pp) 6184" source="82" target="113">
    <att type="string" name="canonicalName" value="4609 (pp) 6184"/>
    <att type="string" name="interaction" value="pp"/>
    <att type="int" name="SCORE" value="294"/>
    <att type="string" name="support" value="{&quot;InWeb_IM&quot;: &quot;experimental&quot;, &quot;BioGrid&quot;: &quot;physical&quot;, &quot;BioGrid_PubMed&quot;: &quot;35140242,35013218,29467282,17314511&quot;, &quot;BioGrid_Type&quot;: &quot;Affinity Capture-MS,Proximity Label-MS&quot;}"/>
  </edge>
  <edge label="4609 (pp) 6390" source="82" target="116">
    <att type="string" name="canonicalName" value="4609 (pp) 6390"/>
    <att type="string" name="interaction" value="pp"/>
    <att type="int" name="SCORE" value="208"/>
    <att type="string" name="support" value="{&quot;BioGrid&quot;: &quot;physical&quot;, &quot;BioGrid_PubMed&quot;: &quot;35013218&quot;, &quot;BioGrid_Type&quot;: &quot;Affinity Capture-MS&quot;}"/>
  </edge>
  <edge label="4609 (pp) 6421" source="82" target="118">
    <att type="string" name="canonicalName" value="4609 (pp) 6421"/>
    <att type="string" name="interaction" value="pp"/>
    <att type="int" name="SCORE" value="208"/>
    <att type="string" name="support" value="{&quot;BioGrid&quot;: &quot;physical&quot;, &quot;BioGrid_PubMed&quot;: &quot;35013218,29467282&quot;, &quot;BioGrid_Type&quot;: &quot;Affinity Capture-MS&quot;}"/>
  </edge>
  <edge label="4609 (pp) 6426" source="82" target="119">
    <att type="string" name="canonicalName" value="4609 (pp) 6426"/>
    <att type="string" name="interaction" value="pp"/>
    <att type="int" name="SCORE" value="208"/>
    <att type="string" name="support" value="{&quot;BioGrid&quot;: &quot;physical&quot;, &quot;BioGrid_PubMed&quot;: &quot;35013218,29467282&quot;, &quot;BioGrid_Type&quot;: &quot;Affinity Capture-MS&quot;}"/>
  </edge>
  <edge label="4609 (pp) 6427" source="82" target="120">
    <att type="string" name="canonicalName" value="4609 (pp) 6427"/>
    <att type="string" name="interaction" value="pp"/>
    <att type="int" name="SCORE" value="294"/>
    <att type="string" name="support" value="{&quot;InWeb_IM&quot;: &quot;experimental&quot;, &quot;BioGrid&quot;: &quot;physical&quot;, &quot;BioGrid_PubMed&quot;: &quot;35013218&quot;, &quot;BioGrid_Type&quot;: &quot;Affinity Capture-MS&quot;}"/>
  </edge>
  <edge label="4609 (pp) 6428" source="82" target="121">
    <att type="string" name="canonicalName" value="4609 (pp) 6428"/>
    <att type="string" name="interaction" value="pp"/>
    <att type="int" name="SCORE" value="208"/>
    <att type="string" name="support" value="{&quot;BioGrid&quot;: &quot;physical&quot;, &quot;BioGrid_PubMed&quot;: &quot;35013218,29467282&quot;, &quot;BioGrid_Type&quot;: &quot;Affinity Capture-MS&quot;}"/>
  </edge>
  <edge label="4609 (pp) 6432" source="82" target="122">
    <att type="string" name="canonicalName" value="4609 (pp) 6432"/>
    <att type="string" name="interaction" value="pp"/>
    <att type="int" name="SCORE" value="294"/>
    <att type="string" name="support" value="{&quot;InWeb_IM&quot;: &quot;experimental&quot;, &quot;BioGrid&quot;: &quot;physical&quot;, &quot;BioGrid_PubMed&quot;: &quot;35013218&quot;, &quot;BioGrid_Type&quot;: &quot;Affinity Capture-MS&quot;}"/>
  </edge>
  <edge label="4609 (pp) 6576" source="82" target="125">
    <att type="string" name="canonicalName" value="4609 (pp) 6576"/>
    <att type="string" name="interaction" value="pp"/>
    <att type="int" name="SCORE" value="294"/>
    <att type="string" name="support" value="{&quot;InWeb_IM&quot;: &quot;experimental&quot;, &quot;BioGrid&quot;: &quot;physical&quot;, &quot;BioGrid_PubMed&quot;: &quot;35013218,29467282,17314511&quot;, &quot;BioGrid_Type&quot;: &quot;Affinity Capture-MS&quot;}"/>
  </edge>
  <edge label="4609 (pp) 6615" source="82" target="126">
    <att type="string" name="canonicalName" value="4609 (pp) 6615"/>
    <att type="string" name="interaction" value="pp"/>
    <att type="int" name="SCORE" value="432"/>
    <att type="string" name="support" value="{&quot;OmniPath&quot;: &quot;pathwayextra&quot;, &quot;OmniPath_Reference&quot;: &quot;Wang&quot;}"/>
  </edge>
  <edge label="4609 (pp) 6624" source="82" target="127">
    <att type="string" name="canonicalName" value="4609 (pp) 6624"/>
    <att type="string" name="interaction" value="pp"/>
    <att type="int" name="SCORE" value="208"/>
    <att type="string" name="support" value="{&quot;BioGrid&quot;: &quot;physical&quot;, &quot;BioGrid_PubMed&quot;: &quot;29467282&quot;, &quot;BioGrid_Type&quot;: &quot;Affinity Capture-MS&quot;}"/>
  </edge>
  <edge label="4609 (pp) 6627" source="82" target="128">
    <att type="string" name="canonicalName" value="4609 (pp) 6627"/>
    <att type="string" name="interaction" value="pp"/>
    <att type="int" name="SCORE" value="208"/>
    <att type="string" name="support" value="{&quot;BioGrid&quot;: &quot;physical&quot;, &quot;BioGrid_PubMed&quot;: &quot;35013218,29467282&quot;, &quot;BioGrid_Type&quot;: &quot;Affinity Capture-MS&quot;}"/>
  </edge>
  <edge label="4609 (pp) 6635" source="82" target="129">
    <att type="string" name="canonicalName" value="4609 (pp) 6635"/>
    <att type="string" name="interaction" value="pp"/>
    <att type="int" name="SCORE" value="208"/>
    <att type="string" name="support" value="{&quot;BioGrid&quot;: &quot;physical&quot;, &quot;BioGrid_PubMed&quot;: &quot;35013218,29467282&quot;, &quot;BioGrid_Type&quot;: &quot;Affinity Capture-MS&quot;}"/>
  </edge>
  <edge label="4609 (pp) 6636" source="82" target="130">
    <att type="string" name="canonicalName" value="4609 (pp) 6636"/>
    <att type="string" name="interaction" value="pp"/>
    <att type="int" name="SCORE" value="294"/>
    <att type="string" name="support" value="{&quot;InWeb_IM&quot;: &quot;experimental&quot;, &quot;BioGrid&quot;: &quot;physical&quot;, &quot;BioGrid_PubMed&quot;: &quot;35013218&quot;, &quot;BioGrid_Type&quot;: &quot;Affinity Capture-MS&quot;}"/>
  </edge>
  <edge label="4609 (pp) 6717" source="82" target="131">
    <att type="string" name="canonicalName" value="4609 (pp) 6717"/>
    <att type="string" name="interaction" value="pp"/>
    <att type="int" name="SCORE" value="294"/>
    <att type="string" name="support" value="{&quot;InWeb_IM&quot;: &quot;experimental&quot;, &quot;BioGrid&quot;: &quot;physical&quot;, &quot;BioGrid_PubMed&quot;: &quot;35013218&quot;, &quot;BioGrid_Type&quot;: &quot;Affinity Capture-MS&quot;}"/>
  </edge>
  <edge label="4609 (pp) 6734" source="82" target="132">
    <att type="string" name="canonicalName" value="4609 (pp) 6734"/>
    <att type="string" name="interaction" value="pp"/>
    <att type="int" name="SCORE" value="294"/>
    <att type="string" name="support" value="{&quot;InWeb_IM&quot;: &quot;experimental&quot;}"/>
  </edge>
  <edge label="4609 (pp) 6881" source="82" target="136">
    <att type="string" name="canonicalName" value="4609 (pp) 6881"/>
    <att type="string" name="interaction" value="pp"/>
    <att type="int" name="SCORE" value="294"/>
    <att type="string" name="support" value="{&quot;InWeb_IM&quot;: &quot;experimental&quot;, &quot;BioGrid&quot;: &quot;physical&quot;, &quot;BioGrid_PubMed&quot;: &quot;35140242,30415952&quot;, &quot;BioGrid_Type&quot;: &quot;Proximity Label-MS&quot;}"/>
  </edge>
  <edge label="4609 (pp) 7073" source="82" target="140">
    <att type="string" name="canonicalName" value="4609 (pp) 7073"/>
    <att type="string" name="interaction" value="pp"/>
    <att type="int" name="SCORE" value="208"/>
    <att type="string" name="support" value="{&quot;BioGrid&quot;: &quot;physical&quot;, &quot;BioGrid_PubMed&quot;: &quot;35013218&quot;, &quot;BioGrid_Type&quot;: &quot;Affinity Capture-MS&quot;}"/>
  </edge>
  <edge label="4609 (pp) 708" source="82" target="19">
    <att type="string" name="canonicalName" value="4609 (pp) 708"/>
    <att type="string" name="interaction" value="pp"/>
    <att type="int" name="SCORE" value="294"/>
    <att type="string" name="support" value="{&quot;InWeb_IM&quot;: &quot;experimental&quot;, &quot;BioGrid&quot;: &quot;physical&quot;, &quot;BioGrid_PubMed&quot;: &quot;35013218,17314511&quot;, &quot;BioGrid_Type&quot;: &quot;Affinity Capture-MS&quot;}"/>
  </edge>
  <edge label="4609 (pp) 71" source="82" target="3">
    <att type="string" name="canonicalName" value="4609 (pp) 71"/>
    <att type="string" name="interaction" value="pp"/>
    <att type="int" name="SCORE" value="294"/>
    <att type="string" name="support" value="{&quot;InWeb_IM&quot;: &quot;experimental&quot;, &quot;BioGrid&quot;: &quot;physical&quot;, &quot;BioGrid_PubMed&quot;: &quot;21150319&quot;, &quot;BioGrid_Type&quot;: &quot;Affinity Capture-MS&quot;}"/>
  </edge>
  <edge label="4609 (pp) 7203" source="82" target="141">
    <att type="string" name="canonicalName" value="4609 (pp) 7203"/>
    <att type="string" name="interaction" value="pp"/>
    <att type="int" name="SCORE" value="294"/>
    <att type="string" name="support" value="{&quot;InWeb_IM&quot;: &quot;experimental&quot;, &quot;BioGrid&quot;: &quot;physical&quot;, &quot;BioGrid_PubMed&quot;: &quot;35013218,29467282,17314511&quot;, &quot;BioGrid_Type&quot;: &quot;Affinity Capture-MS&quot;}"/>
  </edge>
  <edge label="4609 (pp) 7334" source="82" target="142">
    <att type="string" name="canonicalName" value="4609 (pp) 7334"/>
    <att type="string" name="interaction" value="pp"/>
    <att type="int" name="SCORE" value="294"/>
    <att type="string" name="support" value="{&quot;InWeb_IM&quot;: &quot;experimental&quot;}"/>
  </edge>
  <edge label="4609 (pp) 7416" source="82" target="144">
    <att type="string" name="canonicalName" value="4609 (pp) 7416"/>
    <att type="string" name="interaction" value="pp"/>
    <att type="int" name="SCORE" value="208"/>
    <att type="string" name="support" value="{&quot;BioGrid&quot;: &quot;physical&quot;, &quot;BioGrid_PubMed&quot;: &quot;35140242&quot;, &quot;BioGrid_Type&quot;: &quot;Proximity Label-MS&quot;}"/>
  </edge>
  <edge label="4609 (pp) 7494" source="82" target="145">
    <att type="string" name="canonicalName" value="4609 (pp) 7494"/>
    <att type="string" name="interaction" value="pp"/>
    <att type="int" name="SCORE" value="294"/>
    <att type="string" name="support" value="{&quot;InWeb_IM&quot;: &quot;experimental&quot;}"/>
  </edge>
  <edge label="4609 (pp) 7520" source="82" target="146">
    <att type="string" name="canonicalName" value="4609 (pp) 7520"/>
    <att type="string" name="interaction" value="pp"/>
    <att type="int" name="SCORE" value="294"/>
    <att type="string" name="support" value="{&quot;InWeb_IM&quot;: &quot;experimental&quot;, &quot;BioGrid&quot;: &quot;physical&quot;, &quot;BioGrid_PubMed&quot;: &quot;35013218,29467282,17314511&quot;, &quot;BioGrid_Type&quot;: &quot;Affinity Capture-MS&quot;}"/>
  </edge>
  <edge label="4609 (pp) 781" source="82" target="20">
    <att type="string" name="canonicalName" value="4609 (pp) 781"/>
    <att type="string" name="interaction" value="pp"/>
    <att type="int" name="SCORE" value="208"/>
    <att type="string" name="support" value="{&quot;BioGrid&quot;: &quot;physical&quot;, &quot;BioGrid_PubMed&quot;: &quot;35013218&quot;, &quot;BioGrid_Type&quot;: &quot;Affinity Capture-MS&quot;}"/>
  </edge>
  <edge label="4609 (pp) 7846" source="82" target="147">
    <att type="string" name="canonicalName" value="4609 (pp) 7846"/>
    <att type="string" name="interaction" value="pp"/>
    <att type="int" name="SCORE" value="294"/>
    <att type="string" name="support" value="{&quot;InWeb_IM&quot;: &quot;experimental&quot;, &quot;BioGrid&quot;: &quot;physical&quot;, &quot;BioGrid_PubMed&quot;: &quot;35013218,20691906&quot;, &quot;BioGrid_Type&quot;: &quot;Affinity Capture-Western,Affinity Capture-MS&quot;}"/>
  </edge>
  <edge label="4609 (pp) 7873" source="82" target="148">
    <att type="string" name="canonicalName" value="4609 (pp) 7873"/>
    <att type="string" name="interaction" value="pp"/>
    <att type="int" name="SCORE" value="294"/>
    <att type="string" name="support" value="{&quot;InWeb_IM&quot;: &quot;experimental&quot;}"/>
  </edge>
  <edge label="4609 (pp) 7993" source="82" target="150">
    <att type="string" name="canonicalName" value="4609 (pp) 7993"/>
    <att type="string" name="interaction" value="pp"/>
    <att type="int" name="SCORE" value="294"/>
    <att type="string" name="support" value="{&quot;InWeb_IM&quot;: &quot;experimental&quot;}"/>
  </edge>
  <edge label="4609 (pp) 81892" source="82" target="316">
    <att type="string" name="canonicalName" value="4609 (pp) 81892"/>
    <att type="string" name="interaction" value="pp"/>
    <att type="int" name="SCORE" value="208"/>
    <att type="string" name="support" value="{&quot;BioGrid&quot;: &quot;physical&quot;, &quot;BioGrid_PubMed&quot;: &quot;35013218&quot;, &quot;BioGrid_Type&quot;: &quot;Affinity Capture-MS&quot;}"/>
  </edge>
  <edge label="4609 (pp) 81929" source="82" target="317">
    <att type="string" name="canonicalName" value="4609 (pp) 81929"/>
    <att type="string" name="interaction" value="pp"/>
    <att type="int" name="SCORE" value="208"/>
    <att type="string" name="support" value="{&quot;BioGrid&quot;: &quot;physical&quot;, &quot;BioGrid_PubMed&quot;: &quot;35013218,29467282&quot;, &quot;BioGrid_Type&quot;: &quot;Affinity Capture-MS&quot;}"/>
  </edge>
  <edge label="4609 (pp) 832" source="82" target="21">
    <att type="string" name="canonicalName" value="4609 (pp) 832"/>
    <att type="string" name="interaction" value="pp"/>
    <att type="int" name="SCORE" value="208"/>
    <att type="string" name="support" value="{&quot;BioGrid&quot;: &quot;physical&quot;, &quot;BioGrid_PubMed&quot;: &quot;35013218,29467282&quot;, &quot;BioGrid_Type&quot;: &quot;Affinity Capture-MS&quot;}"/>
  </edge>
  <edge label="4609 (pp) 84246" source="82" target="319">
    <att type="string" name="canonicalName" value="4609 (pp) 84246"/>
    <att type="string" name="interaction" value="pp"/>
    <att type="int" name="SCORE" value="208"/>
    <att type="string" name="support" value="{&quot;BioGrid&quot;: &quot;physical&quot;, &quot;BioGrid_PubMed&quot;: &quot;35140242&quot;, &quot;BioGrid_Type&quot;: &quot;Proximity Label-MS&quot;}"/>
  </edge>
  <edge label="4609 (pp) 84823" source="82" target="322">
    <att type="string" name="canonicalName" value="4609 (pp) 84823"/>
    <att type="string" name="interaction" value="pp"/>
    <att type="int" name="SCORE" value="208"/>
    <att type="string" name="support" value="{&quot;BioGrid&quot;: &quot;physical&quot;, &quot;BioGrid_PubMed&quot;: &quot;29467282&quot;, &quot;BioGrid_Type&quot;: &quot;Affinity Capture-MS&quot;}"/>
  </edge>
  <edge label="4609 (pp) 84844" source="82" target="323">
    <att type="string" name="canonicalName" value="4609 (pp) 84844"/>
    <att type="string" name="interaction" value="pp"/>
    <att type="int" name="SCORE" value="208"/>
    <att type="string" name="support" value="{&quot;BioGrid&quot;: &quot;physical&quot;, &quot;BioGrid_PubMed&quot;: &quot;35013218&quot;, &quot;BioGrid_Type&quot;: &quot;Affinity Capture-MS&quot;}"/>
  </edge>
  <edge label="4609 (pp) 8655" source="82" target="155">
    <att type="string" name="canonicalName" value="4609 (pp) 8655"/>
    <att type="string" name="interaction" value="pp"/>
    <att type="int" name="SCORE" value="208"/>
    <att type="string" name="support" value="{&quot;BioGrid&quot;: &quot;physical&quot;, &quot;BioGrid_PubMed&quot;: &quot;35013218&quot;, &quot;BioGrid_Type&quot;: &quot;Affinity Capture-MS&quot;}"/>
  </edge>
  <edge label="4609 (pp) 8763" source="82" target="156">
    <att type="string" name="canonicalName" value="4609 (pp) 8763"/>
    <att type="string" name="interaction" value="pp"/>
    <att type="int" name="SCORE" value="294"/>
    <att type="string" name="support" value="{&quot;InWeb_IM&quot;: &quot;experimental&quot;}"/>
  </edge>
  <edge label="4609 (pp) 8818" source="82" target="157">
    <att type="string" name="canonicalName" value="4609 (pp) 8818"/>
    <att type="string" name="interaction" value="pp"/>
    <att type="int" name="SCORE" value="294"/>
    <att type="string" name="support" value="{&quot;InWeb_IM&quot;: &quot;experimental&quot;}"/>
  </edge>
  <edge label="4609 (pp) 9275" source="82" target="161">
    <att type="string" name="canonicalName" value="4609 (pp) 9275"/>
    <att type="string" name="interaction" value="pp"/>
    <att type="int" name="SCORE" value="208"/>
    <att type="string" name="support" value="{&quot;BioGrid&quot;: &quot;physical&quot;, &quot;BioGrid_PubMed&quot;: &quot;35013218&quot;, &quot;BioGrid_Type&quot;: &quot;Affinity Capture-MS&quot;}"/>
  </edge>
  <edge label="4609 (pp) 9500" source="82" target="163">
    <att type="string" name="canonicalName" value="4609 (pp) 9500"/>
    <att type="string" name="interaction" value="pp"/>
    <att type="int" name="SCORE" value="208"/>
    <att type="string" name="support" value="{&quot;BioGrid&quot;: &quot;physical&quot;, &quot;BioGrid_PubMed&quot;: &quot;30415952&quot;, &quot;BioGrid_Type&quot;: &quot;Proximity Label-MS&quot;}"/>
  </edge>
  <edge label="4609 (pp) 9532" source="82" target="164">
    <att type="string" name="canonicalName" value="4609 (pp) 9532"/>
    <att type="string" name="interaction" value="pp"/>
    <att type="int" name="SCORE" value="208"/>
    <att type="string" name="support" value="{&quot;BioGrid&quot;: &quot;physical&quot;, &quot;BioGrid_PubMed&quot;: &quot;35013218,29467282&quot;, &quot;BioGrid_Type&quot;: &quot;Affinity Capture-MS&quot;}"/>
  </edge>
  <edge label="4609 (pp) 9690" source="82" target="167">
    <att type="string" name="canonicalName" value="4609 (pp) 9690"/>
    <att type="string" name="interaction" value="pp"/>
    <att type="int" name="SCORE" value="294"/>
    <att type="string" name="support" value="{&quot;InWeb_IM&quot;: &quot;experimental&quot;, &quot;BioGrid&quot;: &quot;physical&quot;, &quot;BioGrid_PubMed&quot;: &quot;17314511&quot;, &quot;BioGrid_Type&quot;: &quot;Affinity Capture-MS&quot;}"/>
  </edge>
  <edge label="4609 (pp) 9871" source="82" target="171">
    <att type="string" name="canonicalName" value="4609 (pp) 9871"/>
    <att type="string" name="interaction" value="pp"/>
    <att type="int" name="SCORE" value="208"/>
    <att type="string" name="support" value="{&quot;BioGrid&quot;: &quot;physical&quot;, &quot;BioGrid_PubMed&quot;: &quot;35013218&quot;, &quot;BioGrid_Type&quot;: &quot;Affinity Capture-MS&quot;}"/>
  </edge>
  <edge label="4609 (pp) 9950" source="82" target="172">
    <att type="string" name="canonicalName" value="4609 (pp) 9950"/>
    <att type="string" name="interaction" value="pp"/>
    <att type="int" name="SCORE" value="294"/>
    <att type="string" name="support" value="{&quot;InWeb_IM&quot;: &quot;experimental&quot;}"/>
  </edge>
  <edge label="4609 (pp) 998" source="82" target="22">
    <att type="string" name="canonicalName" value="4609 (pp) 998"/>
    <att type="string" name="interaction" value="pp"/>
    <att type="int" name="SCORE" value="208"/>
    <att type="string" name="support" value="{&quot;BioGrid&quot;: &quot;physical&quot;, &quot;BioGrid_PubMed&quot;: &quot;35013218&quot;, &quot;BioGrid_Type&quot;: &quot;Affinity Capture-MS&quot;}"/>
  </edge>
  <edge label="4616 (pp) 5111" source="83" target="93">
    <att type="string" name="canonicalName" value="4616 (pp) 5111"/>
    <att type="string" name="interaction" value="pp"/>
    <att type="int" name="SCORE" value="853"/>
    <att type="string" name="support" value="{&quot;StringDB&quot;: &quot;physical&quot;, &quot;StringEvidence&quot;: &quot;database:0.791,experiments:0.266&quot;, &quot;OmniPath&quot;: &quot;omnipath,pathwayextra&quot;, &quot;OmniPath_Reference&quot;: &quot;HPRD;Wang&quot;, &quot;InWeb_IM&quot;: &quot;experimental&quot;, &quot;String_Score_Physical&quot;: 853, &quot;String_Score_Combined&quot;: 853}"/>
  </edge>
  <edge label="4616 (pp) 5606" source="83" target="109">
    <att type="string" name="canonicalName" value="4616 (pp) 5606"/>
    <att type="string" name="interaction" value="pp"/>
    <att type="int" name="SCORE" value="900"/>
    <att type="string" name="support" value="{&quot;StringDB&quot;: &quot;physical&quot;, &quot;StringEvidence&quot;: &quot;database:0.896,textmining:0.231,coexpression:0.030&quot;, &quot;OmniPath&quot;: &quot;kinaseextra,pathwayextra&quot;, &quot;OmniPath_Reference&quot;: &quot;ACSN;NCI-PID_ProtMapper;ProtMapper;Wang&quot;, &quot;String_Score_Physical&quot;: 900, &quot;String_Score_Combined&quot;: 925}"/>
  </edge>
  <edge label="4692 (pp) 506" source="85" target="15">
    <att type="string" name="canonicalName" value="4692 (pp) 506"/>
    <att type="string" name="interaction" value="pp"/>
    <att type="int" name="SCORE" value="208"/>
    <att type="string" name="support" value="{&quot;BioGrid&quot;: &quot;physical&quot;, &quot;BioGrid_PubMed&quot;: &quot;32529326&quot;, &quot;BioGrid_Type&quot;: &quot;Proximity Label-MS&quot;}"/>
  </edge>
  <edge label="4692 (pp) 5216" source="85" target="96">
    <att type="string" name="canonicalName" value="4692 (pp) 5216"/>
    <att type="string" name="interaction" value="pp"/>
    <att type="int" name="SCORE" value="208"/>
    <att type="string" name="support" value="{&quot;BioGrid&quot;: &quot;physical&quot;, &quot;BioGrid_PubMed&quot;: &quot;32529326&quot;, &quot;BioGrid_Type&quot;: &quot;Proximity Label-MS&quot;}"/>
  </edge>
  <edge label="4692 (pp) 5478" source="85" target="105">
    <att type="string" name="canonicalName" value="4692 (pp) 5478"/>
    <att type="string" name="interaction" value="pp"/>
    <att type="int" name="SCORE" value="208"/>
    <att type="string" name="support" value="{&quot;BioGrid&quot;: &quot;physical&quot;, &quot;BioGrid_PubMed&quot;: &quot;32529326&quot;, &quot;BioGrid_Type&quot;: &quot;Proximity Label-MS&quot;}"/>
  </edge>
  <edge label="4692 (pp) 60" source="85" target="2">
    <att type="string" name="canonicalName" value="4692 (pp) 60"/>
    <att type="string" name="interaction" value="pp"/>
    <att type="int" name="SCORE" value="208"/>
    <att type="string" name="support" value="{&quot;BioGrid&quot;: &quot;physical&quot;, &quot;BioGrid_PubMed&quot;: &quot;32529326&quot;, &quot;BioGrid_Type&quot;: &quot;Proximity Label-MS&quot;}"/>
  </edge>
  <edge label="4692 (pp) 6421" source="85" target="118">
    <att type="string" name="canonicalName" value="4692 (pp) 6421"/>
    <att type="string" name="interaction" value="pp"/>
    <att type="int" name="SCORE" value="208"/>
    <att type="string" name="support" value="{&quot;BioGrid&quot;: &quot;physical&quot;, &quot;BioGrid_PubMed&quot;: &quot;32529326&quot;, &quot;BioGrid_Type&quot;: &quot;Proximity Label-MS&quot;}"/>
  </edge>
  <edge label="4692 (pp) 6426" source="85" target="119">
    <att type="string" name="canonicalName" value="4692 (pp) 6426"/>
    <att type="string" name="interaction" value="pp"/>
    <att type="int" name="SCORE" value="208"/>
    <att type="string" name="support" value="{&quot;BioGrid&quot;: &quot;physical&quot;, &quot;BioGrid_PubMed&quot;: &quot;32529326&quot;, &quot;BioGrid_Type&quot;: &quot;Proximity Label-MS&quot;}"/>
  </edge>
  <edge label="4692 (pp) 6428" source="85" target="121">
    <att type="string" name="canonicalName" value="4692 (pp) 6428"/>
    <att type="string" name="interaction" value="pp"/>
    <att type="int" name="SCORE" value="208"/>
    <att type="string" name="support" value="{&quot;BioGrid&quot;: &quot;physical&quot;, &quot;BioGrid_PubMed&quot;: &quot;32529326&quot;, &quot;BioGrid_Type&quot;: &quot;Proximity Label-MS&quot;}"/>
  </edge>
  <edge label="4692 (pp) 6432" source="85" target="122">
    <att type="string" name="canonicalName" value="4692 (pp) 6432"/>
    <att type="string" name="interaction" value="pp"/>
    <att type="int" name="SCORE" value="208"/>
    <att type="string" name="support" value="{&quot;BioGrid&quot;: &quot;physical&quot;, &quot;BioGrid_PubMed&quot;: &quot;32529326&quot;, &quot;BioGrid_Type&quot;: &quot;Proximity Label-MS&quot;}"/>
  </edge>
  <edge label="4692 (pp) 6624" source="85" target="127">
    <att type="string" name="canonicalName" value="4692 (pp) 6624"/>
    <att type="string" name="interaction" value="pp"/>
    <att type="int" name="SCORE" value="208"/>
    <att type="string" name="support" value="{&quot;BioGrid&quot;: &quot;physical&quot;, &quot;BioGrid_PubMed&quot;: &quot;32529326&quot;, &quot;BioGrid_Type&quot;: &quot;Proximity Label-MS&quot;}"/>
  </edge>
  <edge label="4692 (pp) 7203" source="85" target="141">
    <att type="string" name="canonicalName" value="4692 (pp) 7203"/>
    <att type="string" name="interaction" value="pp"/>
    <att type="int" name="SCORE" value="208"/>
    <att type="string" name="support" value="{&quot;BioGrid&quot;: &quot;physical&quot;, &quot;BioGrid_PubMed&quot;: &quot;32529326&quot;, &quot;BioGrid_Type&quot;: &quot;Proximity Label-MS&quot;}"/>
  </edge>
  <edge label="4692 (pp) 7416" source="85" target="144">
    <att type="string" name="canonicalName" value="4692 (pp) 7416"/>
    <att type="string" name="interaction" value="pp"/>
    <att type="int" name="SCORE" value="208"/>
    <att type="string" name="support" value="{&quot;BioGrid&quot;: &quot;physical&quot;, &quot;BioGrid_PubMed&quot;: &quot;32529326&quot;, &quot;BioGrid_Type&quot;: &quot;Proximity Label-MS&quot;}"/>
  </edge>
  <edge label="4692 (pp) 7520" source="85" target="146">
    <att type="string" name="canonicalName" value="4692 (pp) 7520"/>
    <att type="string" name="interaction" value="pp"/>
    <att type="int" name="SCORE" value="208"/>
    <att type="string" name="support" value="{&quot;BioGrid&quot;: &quot;physical&quot;, &quot;BioGrid_PubMed&quot;: &quot;32529326&quot;, &quot;BioGrid_Type&quot;: &quot;Proximity Label-MS&quot;}"/>
  </edge>
  <edge label="4692 (pp) 832" source="85" target="21">
    <att type="string" name="canonicalName" value="4692 (pp) 832"/>
    <att type="string" name="interaction" value="pp"/>
    <att type="int" name="SCORE" value="208"/>
    <att type="string" name="support" value="{&quot;BioGrid&quot;: &quot;physical&quot;, &quot;BioGrid_PubMed&quot;: &quot;32529326&quot;, &quot;BioGrid_Type&quot;: &quot;Proximity Label-MS&quot;}"/>
  </edge>
  <edge label="4701 (pp) 51026" source="86" target="259">
    <att type="string" name="canonicalName" value="4701 (pp) 51026"/>
    <att type="string" name="interaction" value="pp"/>
    <att type="int" name="SCORE" value="294"/>
    <att type="string" name="support" value="{&quot;InWeb_IM&quot;: &quot;experimental&quot;, &quot;BioGrid&quot;: &quot;physical&quot;, &quot;BioGrid_PubMed&quot;: &quot;26496610&quot;, &quot;BioGrid_Type&quot;: &quot;Affinity Capture-MS&quot;}"/>
  </edge>
  <edge label="4701 (pp) 515" source="86" target="16">
    <att type="string" name="canonicalName" value="4701 (pp) 515"/>
    <att type="string" name="interaction" value="pp"/>
    <att type="int" name="SCORE" value="700"/>
    <att type="string" name="support" value="{&quot;StringDB&quot;: &quot;physical&quot;, &quot;StringEvidence&quot;: &quot;experiments:0.687,textmining:0.397,coexpression:0.183&quot;, &quot;String_Score_Physical&quot;: 700, &quot;String_Score_Combined&quot;: 852}"/>
  </edge>
  <edge label="4701 (pp) 522" source="86" target="18">
    <att type="string" name="canonicalName" value="4701 (pp) 522"/>
    <att type="string" name="interaction" value="pp"/>
    <att type="int" name="SCORE" value="785"/>
    <att type="string" name="support" value="{&quot;StringDB&quot;: &quot;physical&quot;, &quot;StringEvidence&quot;: &quot;experiments:0.776,coexpression:0.546,textmining:0.366&quot;, &quot;String_Score_Physical&quot;: 785, &quot;String_Score_Combined&quot;: 938}"/>
  </edge>
  <edge label="4701 (pp) 6184" source="86" target="113">
    <att type="string" name="canonicalName" value="4701 (pp) 6184"/>
    <att type="string" name="interaction" value="pp"/>
    <att type="int" name="SCORE" value="247"/>
    <att type="string" name="support" value="{&quot;StringDB&quot;: &quot;physical&quot;, &quot;StringEvidence&quot;: &quot;experiments:0.216&quot;, &quot;String_Score_Physical&quot;: 247, &quot;String_Score_Combined&quot;: 248}"/>
  </edge>
  <edge label="4701 (pp) 708" source="86" target="19">
    <att type="string" name="canonicalName" value="4701 (pp) 708"/>
    <att type="string" name="interaction" value="pp"/>
    <att type="int" name="SCORE" value="294"/>
    <att type="string" name="support" value="{&quot;InWeb_IM&quot;: &quot;inference&quot;, &quot;BioGrid&quot;: &quot;physical&quot;, &quot;BioGrid_PubMed&quot;: &quot;32877691&quot;, &quot;BioGrid_Type&quot;: &quot;Proximity Label-MS&quot;, &quot;BioGrid_Score&quot;: &quot;1.0&quot;}"/>
  </edge>
  <edge label="4701 (pp) 7416" source="86" target="144">
    <att type="string" name="canonicalName" value="4701 (pp) 7416"/>
    <att type="string" name="interaction" value="pp"/>
    <att type="int" name="SCORE" value="213"/>
    <att type="string" name="support" value="{&quot;StringDB&quot;: &quot;physical&quot;, &quot;StringEvidence&quot;: &quot;experiments:0.179,textmining:0.070,coexpression:0.042&quot;, &quot;String_Score_Physical&quot;: 213, &quot;String_Score_Combined&quot;: 298}"/>
  </edge>
  <edge label="4701 (pp) 832" source="86" target="21">
    <att type="string" name="canonicalName" value="4701 (pp) 832"/>
    <att type="string" name="interaction" value="pp"/>
    <att type="int" name="SCORE" value="208"/>
    <att type="string" name="support" value="{&quot;BioGrid&quot;: &quot;physical&quot;, &quot;BioGrid_PubMed&quot;: &quot;30021884&quot;, &quot;BioGrid_Type&quot;: &quot;Proximity Label-MS&quot;}"/>
  </edge>
  <edge label="4735 (pp) 506" source="87" target="15">
    <att type="string" name="canonicalName" value="4735 (pp) 506"/>
    <att type="string" name="interaction" value="pp"/>
    <att type="int" name="SCORE" value="294"/>
    <att type="string" name="support" value="{&quot;InWeb_IM&quot;: &quot;inference&quot;}"/>
  </edge>
  <edge label="4735 (pp) 57410" source="87" target="298">
    <att type="string" name="canonicalName" value="4735 (pp) 57410"/>
    <att type="string" name="interaction" value="pp"/>
    <att type="int" name="SCORE" value="208"/>
    <att type="string" name="support" value="{&quot;BioGrid&quot;: &quot;physical&quot;, &quot;BioGrid_PubMed&quot;: &quot;32707033&quot;, &quot;BioGrid_Type&quot;: &quot;Affinity Capture-MS&quot;, &quot;BioGrid_Score&quot;: &quot;68.0&quot;}"/>
  </edge>
  <edge label="4735 (pp) 59286" source="87" target="301">
    <att type="string" name="canonicalName" value="4735 (pp) 59286"/>
    <att type="string" name="interaction" value="pp"/>
    <att type="int" name="SCORE" value="208"/>
    <att type="string" name="support" value="{&quot;BioGrid&quot;: &quot;physical&quot;, &quot;BioGrid_PubMed&quot;: &quot;32296183&quot;, &quot;BioGrid_Type&quot;: &quot;Two-hybrid&quot;}"/>
  </edge>
  <edge label="4735 (pp) 6432" source="87" target="122">
    <att type="string" name="canonicalName" value="4735 (pp) 6432"/>
    <att type="string" name="interaction" value="pp"/>
    <att type="int" name="SCORE" value="459"/>
    <att type="string" name="support" value="{&quot;StringDB&quot;: &quot;physical&quot;, &quot;StringEvidence&quot;: &quot;experiments:0.437,textmining:0.033,coexpression:0.028&quot;, &quot;BioGrid&quot;: &quot;physical&quot;, &quot;BioGrid_PubMed&quot;: &quot;22939629&quot;, &quot;BioGrid_Type&quot;: &quot;Co-fractionation&quot;, &quot;BioGrid_Score&quot;: &quot;0.899&quot;, &quot;String_Score_Physical&quot;: 459, &quot;String_Score_Combined&quot;: 492}"/>
  </edge>
  <edge label="4735 (pp) 6836" source="87" target="134">
    <att type="string" name="canonicalName" value="4735 (pp) 6836"/>
    <att type="string" name="interaction" value="pp"/>
    <att type="int" name="SCORE" value="271"/>
    <att type="string" name="support" value="{&quot;StringDB&quot;: &quot;physical&quot;, &quot;StringEvidence&quot;: &quot;experiments:0.240&quot;, &quot;BioGrid&quot;: &quot;physical&quot;, &quot;BioGrid_PubMed&quot;: &quot;22939629&quot;, &quot;BioGrid_Type&quot;: &quot;Co-fractionation&quot;, &quot;BioGrid_Score&quot;: &quot;0.763&quot;, &quot;String_Score_Physical&quot;: 271, &quot;String_Score_Combined&quot;: 271}"/>
  </edge>
  <edge label="4735 (pp) 7203" source="87" target="141">
    <att type="string" name="canonicalName" value="4735 (pp) 7203"/>
    <att type="string" name="interaction" value="pp"/>
    <att type="int" name="SCORE" value="294"/>
    <att type="string" name="support" value="{&quot;InWeb_IM&quot;: &quot;inference&quot;}"/>
  </edge>
  <edge label="4735 (pp) 998" source="87" target="22">
    <att type="string" name="canonicalName" value="4735 (pp) 998"/>
    <att type="string" name="interaction" value="pp"/>
    <att type="int" name="SCORE" value="908"/>
    <att type="string" name="support" value="{&quot;StringDB&quot;: &quot;physical&quot;, &quot;StringEvidence&quot;: &quot;database:0.896,textmining:0.458,experiments:0.089,coexpression:0.086&quot;, &quot;OmniPath&quot;: &quot;pathwayextra&quot;, &quot;OmniPath_Reference&quot;: &quot;Wang&quot;, &quot;BioGrid&quot;: &quot;physical&quot;, &quot;BioGrid_PubMed&quot;: &quot;31871319,31478661&quot;, &quot;BioGrid_Type&quot;: &quot;Affinity Capture-MS,Reconstituted Complex&quot;, &quot;String_Score_Physical&quot;: 908, &quot;String_Score_Combined&quot;: 954}"/>
  </edge>
  <edge label="476 (pp) 4893" source="14" target="89">
    <att type="string" name="canonicalName" value="476 (pp) 4893"/>
    <att type="string" name="interaction" value="pp"/>
    <att type="int" name="SCORE" value="302"/>
    <att type="string" name="support" value="{&quot;StringDB&quot;: &quot;physical&quot;, &quot;StringEvidence&quot;: &quot;textmining:0.496,experiments:0.272&quot;, &quot;BioGrid&quot;: &quot;genetic,physical&quot;, &quot;BioGrid_PubMed&quot;: &quot;30639242,30194290&quot;, &quot;BioGrid_Type&quot;: &quot;Negative Genetic,Proximity Label-MS&quot;, &quot;BioGrid_Score&quot;: &quot;2.594134194&quot;, &quot;String_Score_Physical&quot;: 302, &quot;String_Score_Combined&quot;: 648}"/>
  </edge>
  <edge label="476 (pp) 51026" source="14" target="259">
    <att type="string" name="canonicalName" value="476 (pp) 51026"/>
    <att type="string" name="interaction" value="pp"/>
    <att type="int" name="SCORE" value="294"/>
    <att type="string" name="support" value="{&quot;InWeb_IM&quot;: &quot;experimental&quot;, &quot;BioGrid&quot;: &quot;physical&quot;, &quot;BioGrid_PubMed&quot;: &quot;26496610&quot;, &quot;BioGrid_Type&quot;: &quot;Affinity Capture-MS&quot;}"/>
  </edge>
  <edge label="476 (pp) 5518" source="14" target="106">
    <att type="string" name="canonicalName" value="476 (pp) 5518"/>
    <att type="string" name="interaction" value="pp"/>
    <att type="int" name="SCORE" value="272"/>
    <att type="string" name="support" value="{&quot;StringDB&quot;: &quot;physical&quot;, &quot;StringEvidence&quot;: &quot;coexpression:0.271,experiments:0.241&quot;, &quot;BioGrid&quot;: &quot;physical&quot;, &quot;BioGrid_PubMed&quot;: &quot;26344197&quot;, &quot;BioGrid_Type&quot;: &quot;Co-fractionation&quot;, &quot;BioGrid_Score&quot;: &quot;0.083791086&quot;, &quot;String_Score_Physical&quot;: 272, &quot;String_Score_Combined&quot;: 469}"/>
  </edge>
  <edge label="476 (pp) 55366" source="14" target="283">
    <att type="string" name="canonicalName" value="476 (pp) 55366"/>
    <att type="string" name="interaction" value="pp"/>
    <att type="int" name="SCORE" value="282"/>
    <att type="string" name="support" value="{&quot;StringDB&quot;: &quot;physical&quot;, &quot;StringEvidence&quot;: &quot;experiments:0.252,coexpression:0.023&quot;, &quot;InWeb_IM&quot;: &quot;experimental&quot;, &quot;BioGrid&quot;: &quot;physical&quot;, &quot;BioGrid_PubMed&quot;: &quot;24639526&quot;, &quot;BioGrid_Type&quot;: &quot;Affinity Capture-MS&quot;, &quot;String_Score_Physical&quot;: 282, &quot;String_Score_Combined&quot;: 299}"/>
  </edge>
  <edge label="476 (pp) 5861" source="14" target="111">
    <att type="string" name="canonicalName" value="476 (pp) 5861"/>
    <att type="string" name="interaction" value="pp"/>
    <att type="int" name="SCORE" value="285"/>
    <att type="string" name="support" value="{&quot;StringDB&quot;: &quot;physical&quot;, &quot;StringEvidence&quot;: &quot;experiments:0.255,textmining:0.110&quot;, &quot;BioGrid&quot;: &quot;physical&quot;, &quot;BioGrid_PubMed&quot;: &quot;26344197&quot;, &quot;BioGrid_Type&quot;: &quot;Co-fractionation&quot;, &quot;BioGrid_Score&quot;: &quot;0.710230492&quot;, &quot;String_Score_Physical&quot;: 285, &quot;String_Score_Combined&quot;: 364}"/>
  </edge>
  <edge label="476 (pp) 5862" source="14" target="112">
    <att type="string" name="canonicalName" value="476 (pp) 5862"/>
    <att type="string" name="interaction" value="pp"/>
    <att type="int" name="SCORE" value="300"/>
    <att type="string" name="support" value="{&quot;StringDB&quot;: &quot;physical&quot;, &quot;StringEvidence&quot;: &quot;experiments:0.270,textmining:0.056&quot;, &quot;BioGrid&quot;: &quot;physical&quot;, &quot;BioGrid_PubMed&quot;: &quot;34079125,26344197&quot;, &quot;BioGrid_Type&quot;: &quot;Proximity Label-MS,Co-fractionation&quot;, &quot;BioGrid_Score&quot;: &quot;27.2,0.148733505&quot;, &quot;String_Score_Physical&quot;: 300, &quot;String_Score_Combined&quot;: 339}"/>
  </edge>
  <edge label="476 (pp) 60481" source="14" target="302">
    <att type="string" name="canonicalName" value="476 (pp) 60481"/>
    <att type="string" name="interaction" value="pp"/>
    <att type="int" name="SCORE" value="208"/>
    <att type="string" name="support" value="{&quot;BioGrid&quot;: &quot;physical&quot;, &quot;BioGrid_PubMed&quot;: &quot;34079125&quot;, &quot;BioGrid_Type&quot;: &quot;Proximity Label-MS&quot;, &quot;BioGrid_Score&quot;: &quot;5.72&quot;}"/>
  </edge>
  <edge label="476 (pp) 6184" source="14" target="113">
    <att type="string" name="canonicalName" value="476 (pp) 6184"/>
    <att type="string" name="interaction" value="pp"/>
    <att type="int" name="SCORE" value="272"/>
    <att type="string" name="support" value="{&quot;StringDB&quot;: &quot;physical&quot;, &quot;StringEvidence&quot;: &quot;experiments:0.241,textmining:0.069,coexpression:0.021&quot;, &quot;BioGrid&quot;: &quot;physical&quot;, &quot;BioGrid_PubMed&quot;: &quot;35681168,34079125,26344197&quot;, &quot;BioGrid_Type&quot;: &quot;Affinity Capture-MS,Proximity Label-MS,Co-fractionation&quot;, &quot;BioGrid_Score&quot;: &quot;9.01,0.265333698&quot;, &quot;String_Score_Physical&quot;: 272, &quot;String_Score_Combined&quot;: 336}"/>
  </edge>
  <edge label="476 (pp) 6548" source="14" target="123">
    <att type="string" name="canonicalName" value="476 (pp) 6548"/>
    <att type="string" name="interaction" value="pp"/>
    <att type="int" name="SCORE" value="748"/>
    <att type="string" name="support" value="{&quot;StringDB&quot;: &quot;physical&quot;, &quot;StringEvidence&quot;: &quot;database:0.708,textmining:0.228,experiments:0.103,coexpression:0.034&quot;, &quot;String_Score_Physical&quot;: 748, &quot;String_Score_Combined&quot;: 812}"/>
  </edge>
  <edge label="476 (pp) 6576" source="14" target="125">
    <att type="string" name="canonicalName" value="476 (pp) 6576"/>
    <att type="string" name="interaction" value="pp"/>
    <att type="int" name="SCORE" value="208"/>
    <att type="string" name="support" value="{&quot;BioGrid&quot;: &quot;physical&quot;, &quot;BioGrid_PubMed&quot;: &quot;27684187&quot;, &quot;BioGrid_Type&quot;: &quot;Affinity Capture-MS&quot;}"/>
  </edge>
  <edge label="476 (pp) 6746" source="14" target="133">
    <att type="string" name="canonicalName" value="476 (pp) 6746"/>
    <att type="string" name="interaction" value="pp"/>
    <att type="int" name="SCORE" value="655"/>
    <att type="string" name="support" value="{&quot;StringDB&quot;: &quot;physical&quot;, &quot;StringEvidence&quot;: &quot;experiments:0.640&quot;, &quot;BioGrid&quot;: &quot;physical&quot;, &quot;BioGrid_PubMed&quot;: &quot;26344197&quot;, &quot;BioGrid_Type&quot;: &quot;Co-fractionation&quot;, &quot;BioGrid_Score&quot;: &quot;0.117207783&quot;, &quot;String_Score_Physical&quot;: 655, &quot;String_Score_Combined&quot;: 655}"/>
  </edge>
  <edge label="476 (pp) 7203" source="14" target="141">
    <att type="string" name="canonicalName" value="476 (pp) 7203"/>
    <att type="string" name="interaction" value="pp"/>
    <att type="int" name="SCORE" value="208"/>
    <att type="string" name="support" value="{&quot;BioGrid&quot;: &quot;physical&quot;, &quot;BioGrid_PubMed&quot;: &quot;35681168&quot;, &quot;BioGrid_Type&quot;: &quot;Affinity Capture-MS&quot;}"/>
  </edge>
  <edge label="476 (pp) 7416" source="14" target="144">
    <att type="string" name="canonicalName" value="476 (pp) 7416"/>
    <att type="string" name="interaction" value="pp"/>
    <att type="int" name="SCORE" value="345"/>
    <att type="string" name="support" value="{&quot;StringDB&quot;: &quot;physical&quot;, &quot;StringEvidence&quot;: &quot;experiments:0.318,textmining:0.159,coexpression:0.038&quot;, &quot;BioGrid&quot;: &quot;physical&quot;, &quot;BioGrid_PubMed&quot;: &quot;31536960,29128334,26344197&quot;, &quot;BioGrid_Type&quot;: &quot;Affinity Capture-MS,Co-fractionation&quot;, &quot;BioGrid_Score&quot;: &quot;1.734320271,0.114209305,0.000823558&quot;, &quot;String_Score_Physical&quot;: 345, &quot;String_Score_Combined&quot;: 470}"/>
  </edge>
  <edge label="476 (pp) 7520" source="14" target="146">
    <att type="string" name="canonicalName" value="476 (pp) 7520"/>
    <att type="string" name="interaction" value="pp"/>
    <att type="int" name="SCORE" value="208"/>
    <att type="string" name="support" value="{&quot;BioGrid&quot;: &quot;physical&quot;, &quot;BioGrid_PubMed&quot;: &quot;35681168&quot;, &quot;BioGrid_Type&quot;: &quot;Affinity Capture-MS&quot;}"/>
  </edge>
  <edge label="476 (pp) 81876" source="14" target="315">
    <att type="string" name="canonicalName" value="476 (pp) 81876"/>
    <att type="string" name="interaction" value="pp"/>
    <att type="int" name="SCORE" value="285"/>
    <att type="string" name="support" value="{&quot;StringDB&quot;: &quot;physical&quot;, &quot;StringEvidence&quot;: &quot;experiments:0.255,textmining:0.106,coexpression:0.042&quot;, &quot;BioGrid&quot;: &quot;physical&quot;, &quot;BioGrid_PubMed&quot;: &quot;26344197&quot;, &quot;BioGrid_Type&quot;: &quot;Co-fractionation&quot;, &quot;BioGrid_Score&quot;: &quot;0.529188271&quot;, &quot;String_Score_Physical&quot;: 285, &quot;String_Score_Combined&quot;: 388}"/>
  </edge>
  <edge label="476 (pp) 9978" source="14" target="173">
    <att type="string" name="canonicalName" value="476 (pp) 9978"/>
    <att type="string" name="interaction" value="pp"/>
    <att type="int" name="SCORE" value="208"/>
    <att type="string" name="support" value="{&quot;BioGrid&quot;: &quot;physical&quot;, &quot;BioGrid_PubMed&quot;: &quot;30349055&quot;, &quot;BioGrid_Type&quot;: &quot;Affinity Capture-MS&quot;}"/>
  </edge>
  <edge label="476 (pp) 998" source="14" target="22">
    <att type="string" name="canonicalName" value="476 (pp) 998"/>
    <att type="string" name="interaction" value="pp"/>
    <att type="int" name="SCORE" value="208"/>
    <att type="string" name="support" value="{&quot;BioGrid&quot;: &quot;physical&quot;, &quot;BioGrid_PubMed&quot;: &quot;31871319&quot;, &quot;BioGrid_Type&quot;: &quot;Affinity Capture-MS&quot;}"/>
  </edge>
  <edge label="4763 (pp) 4893" source="88" target="89">
    <att type="string" name="canonicalName" value="4763 (pp) 4893"/>
    <att type="string" name="interaction" value="pp"/>
    <att type="int" name="SCORE" value="970"/>
    <att type="string" name="support" value="{&quot;StringDB&quot;: &quot;physical&quot;, &quot;StringEvidence&quot;: &quot;database:0.896,textmining:0.824,experiments:0.702,coexpression:0.023&quot;, &quot;OmniPath&quot;: &quot;omnipath,pathwayextra&quot;, &quot;OmniPath_Reference&quot;: &quot;CA1;Wang&quot;, &quot;InWeb_IM&quot;: &quot;inference&quot;, &quot;BioGrid&quot;: &quot;physical&quot;, &quot;BioGrid_PubMed&quot;: &quot;7499408,30194290&quot;, &quot;BioGrid_Type&quot;: &quot;Proximity Label-MS,Reconstituted Complex&quot;, &quot;BioGrid_Score&quot;: &quot;2.664337323&quot;, &quot;String_Score_Physical&quot;: 970, &quot;String_Score_Combined&quot;: 994}"/>
  </edge>
  <edge label="4763 (pp) 5216" source="88" target="96">
    <att type="string" name="canonicalName" value="4763 (pp) 5216"/>
    <att type="string" name="interaction" value="pp"/>
    <att type="int" name="SCORE" value="208"/>
    <att type="string" name="support" value="{&quot;BioGrid&quot;: &quot;physical&quot;, &quot;BioGrid_PubMed&quot;: &quot;34079125&quot;, &quot;BioGrid_Type&quot;: &quot;Proximity Label-MS&quot;, &quot;BioGrid_Score&quot;: &quot;11.67&quot;}"/>
  </edge>
  <edge label="4763 (pp) 5606" source="88" target="109">
    <att type="string" name="canonicalName" value="4763 (pp) 5606"/>
    <att type="string" name="interaction" value="pp"/>
    <att type="int" name="SCORE" value="207"/>
    <att type="string" name="support" value="{&quot;StringDB&quot;: &quot;physical&quot;, &quot;StringEvidence&quot;: &quot;textmining:0.254,experiments:0.173,coexpression:0.023&quot;, &quot;BioGrid&quot;: &quot;physical&quot;, &quot;BioGrid_PubMed&quot;: &quot;28205554&quot;, &quot;BioGrid_Type&quot;: &quot;FRET&quot;, &quot;String_Score_Physical&quot;: 207, &quot;String_Score_Combined&quot;: 421}"/>
  </edge>
  <edge label="4763 (pp) 9978" source="88" target="173">
    <att type="string" name="canonicalName" value="4763 (pp) 9978"/>
    <att type="string" name="interaction" value="pp"/>
    <att type="int" name="SCORE" value="900"/>
    <att type="string" name="support" value="{&quot;StringDB&quot;: &quot;physical&quot;, &quot;StringEvidence&quot;: &quot;database:0.896,textmining:0.119&quot;, &quot;InWeb_IM&quot;: &quot;inference&quot;, &quot;String_Score_Physical&quot;: 900, &quot;String_Score_Combined&quot;: 911}"/>
  </edge>
  <edge label="4893 (pp) 4905" source="89" target="90">
    <att type="string" name="canonicalName" value="4893 (pp) 4905"/>
    <att type="string" name="interaction" value="pp"/>
    <att type="int" name="SCORE" value="240"/>
    <att type="string" name="support" value="{&quot;StringDB&quot;: &quot;physical&quot;, &quot;StringEvidence&quot;: &quot;experiments:0.208,coexpression:0.022,textmining:0.012&quot;, &quot;BioGrid&quot;: &quot;physical&quot;, &quot;BioGrid_PubMed&quot;: &quot;30442766&quot;, &quot;BioGrid_Type&quot;: &quot;Proximity Label-MS&quot;, &quot;String_Score_Physical&quot;: 240, &quot;String_Score_Combined&quot;: 266}"/>
  </edge>
  <edge label="4893 (pp) 5518" source="89" target="106">
    <att type="string" name="canonicalName" value="4893 (pp) 5518"/>
    <att type="string" name="interaction" value="pp"/>
    <att type="int" name="SCORE" value="901"/>
    <att type="string" name="support" value="{&quot;StringDB&quot;: &quot;physical&quot;, &quot;StringEvidence&quot;: &quot;database:0.896,coexpression:0.024,experiments:0.017&quot;, &quot;String_Score_Physical&quot;: 901, &quot;String_Score_Combined&quot;: 904}"/>
  </edge>
  <edge label="4893 (pp) 55829" source="89" target="288">
    <att type="string" name="canonicalName" value="4893 (pp) 55829"/>
    <att type="string" name="interaction" value="pp"/>
    <att type="int" name="SCORE" value="208"/>
    <att type="string" name="support" value="{&quot;BioGrid&quot;: &quot;physical&quot;, &quot;BioGrid_PubMed&quot;: &quot;30194290&quot;, &quot;BioGrid_Type&quot;: &quot;Proximity Label-MS&quot;, &quot;BioGrid_Score&quot;: &quot;3.187268346&quot;}"/>
  </edge>
  <edge label="4893 (pp) 55858" source="89" target="289">
    <att type="string" name="canonicalName" value="4893 (pp) 55858"/>
    <att type="string" name="interaction" value="pp"/>
    <att type="int" name="SCORE" value="208"/>
    <att type="string" name="support" value="{&quot;BioGrid&quot;: &quot;physical&quot;, &quot;BioGrid_PubMed&quot;: &quot;30194290&quot;, &quot;BioGrid_Type&quot;: &quot;Proximity Label-MS&quot;, &quot;BioGrid_Score&quot;: &quot;12.36514499&quot;}"/>
  </edge>
  <edge label="4893 (pp) 5861" source="89" target="111">
    <att type="string" name="canonicalName" value="4893 (pp) 5861"/>
    <att type="string" name="interaction" value="pp"/>
    <att type="int" name="SCORE" value="223"/>
    <att type="string" name="support" value="{&quot;StringDB&quot;: &quot;physical&quot;, &quot;StringEvidence&quot;: &quot;cooccurrence:0.389,experiments:0.190,textmining:0.094,coexpression:0.026&quot;, &quot;BioGrid&quot;: &quot;physical&quot;, &quot;BioGrid_PubMed&quot;: &quot;30194290&quot;, &quot;BioGrid_Type&quot;: &quot;Proximity Label-MS&quot;, &quot;BioGrid_Score&quot;: &quot;2.676944304&quot;, &quot;String_Score_Physical&quot;: 223, &quot;String_Score_Combined&quot;: 298}"/>
  </edge>
  <edge label="4893 (pp) 6548" source="89" target="123">
    <att type="string" name="canonicalName" value="4893 (pp) 6548"/>
    <att type="string" name="interaction" value="pp"/>
    <att type="int" name="SCORE" value="209"/>
    <att type="string" name="support" value="{&quot;StringDB&quot;: &quot;physical&quot;, &quot;StringEvidence&quot;: &quot;experiments:0.175,textmining:0.043,coexpression:0.008&quot;, &quot;BioGrid&quot;: &quot;physical&quot;, &quot;BioGrid_PubMed&quot;: &quot;30639242,30194290&quot;, &quot;BioGrid_Type&quot;: &quot;Proximity Label-MS&quot;, &quot;BioGrid_Score&quot;: &quot;4.999712634&quot;, &quot;String_Score_Physical&quot;: 209, &quot;String_Score_Combined&quot;: 249}"/>
  </edge>
  <edge label="4893 (pp) 6717" source="89" target="131">
    <att type="string" name="canonicalName" value="4893 (pp) 6717"/>
    <att type="string" name="interaction" value="pp"/>
    <att type="int" name="SCORE" value="294"/>
    <att type="string" name="support" value="{&quot;InWeb_IM&quot;: &quot;experimental&quot;, &quot;BioGrid&quot;: &quot;physical&quot;, &quot;BioGrid_PubMed&quot;: &quot;18624398&quot;, &quot;BioGrid_Type&quot;: &quot;Two-hybrid&quot;}"/>
  </edge>
  <edge label="4893 (pp) 6845" source="89" target="135">
    <att type="string" name="canonicalName" value="4893 (pp) 6845"/>
    <att type="string" name="interaction" value="pp"/>
    <att type="int" name="SCORE" value="191"/>
    <att type="string" name="support" value="{&quot;StringDB&quot;: &quot;physical&quot;, &quot;StringEvidence&quot;: &quot;experiments:0.157,coexpression:0.066,textmining:0.018&quot;, &quot;BioGrid&quot;: &quot;physical&quot;, &quot;BioGrid_PubMed&quot;: &quot;30194290&quot;, &quot;BioGrid_Type&quot;: &quot;Proximity Label-MS&quot;, &quot;BioGrid_Score&quot;: &quot;4.52570384&quot;, &quot;String_Score_Physical&quot;: 191, &quot;String_Score_Combined&quot;: 258}"/>
  </edge>
  <edge label="4893 (pp) 7355" source="89" target="143">
    <att type="string" name="canonicalName" value="4893 (pp) 7355"/>
    <att type="string" name="interaction" value="pp"/>
    <att type="int" name="SCORE" value="202"/>
    <att type="string" name="support" value="{&quot;StringDB&quot;: &quot;physical&quot;, &quot;StringEvidence&quot;: &quot;experiments:0.169&quot;, &quot;BioGrid&quot;: &quot;physical&quot;, &quot;BioGrid_PubMed&quot;: &quot;30639242,30194290&quot;, &quot;BioGrid_Type&quot;: &quot;Proximity Label-MS&quot;, &quot;BioGrid_Score&quot;: &quot;5.904989728&quot;, &quot;String_Score_Physical&quot;: 202, &quot;String_Score_Combined&quot;: 202}"/>
  </edge>
  <edge label="4893 (pp) 7993" source="89" target="150">
    <att type="string" name="canonicalName" value="4893 (pp) 7993"/>
    <att type="string" name="interaction" value="pp"/>
    <att type="int" name="SCORE" value="216"/>
    <att type="string" name="support" value="{&quot;StringDB&quot;: &quot;physical&quot;, &quot;StringEvidence&quot;: &quot;experiments:0.183&quot;, &quot;BioGrid&quot;: &quot;physical&quot;, &quot;BioGrid_PubMed&quot;: &quot;30194290&quot;, &quot;BioGrid_Type&quot;: &quot;Proximity Label-MS&quot;, &quot;BioGrid_Score&quot;: &quot;6.875557177&quot;, &quot;String_Score_Physical&quot;: 216, &quot;String_Score_Combined&quot;: 216}"/>
  </edge>
  <edge label="4893 (pp) 91869" source="89" target="328">
    <att type="string" name="canonicalName" value="4893 (pp) 91869"/>
    <att type="string" name="interaction" value="pp"/>
    <att type="int" name="SCORE" value="208"/>
    <att type="string" name="support" value="{&quot;BioGrid&quot;: &quot;physical&quot;, &quot;BioGrid_PubMed&quot;: &quot;30194290&quot;, &quot;BioGrid_Type&quot;: &quot;Proximity Label-MS&quot;, &quot;BioGrid_Score&quot;: &quot;4.68153252&quot;}"/>
  </edge>
  <edge label="4893 (pp) 9950" source="89" target="172">
    <att type="string" name="canonicalName" value="4893 (pp) 9950"/>
    <att type="string" name="interaction" value="pp"/>
    <att type="int" name="SCORE" value="273"/>
    <att type="string" name="support" value="{&quot;StringDB&quot;: &quot;physical&quot;, &quot;StringEvidence&quot;: &quot;experiments:0.242&quot;, &quot;BioGrid&quot;: &quot;physical&quot;, &quot;BioGrid_PubMed&quot;: &quot;30639242,30194290&quot;, &quot;BioGrid_Type&quot;: &quot;Proximity Label-MS&quot;, &quot;BioGrid_Score&quot;: &quot;2.415560244&quot;, &quot;String_Score_Physical&quot;: 273, &quot;String_Score_Combined&quot;: 273}"/>
  </edge>
  <edge label="4893 (pp) 998" source="89" target="22">
    <att type="string" name="canonicalName" value="4893 (pp) 998"/>
    <att type="string" name="interaction" value="pp"/>
    <att type="int" name="SCORE" value="254"/>
    <att type="string" name="support" value="{&quot;StringDB&quot;: &quot;physical&quot;, &quot;StringEvidence&quot;: &quot;textmining:0.504,experiments:0.222,cooccurrence:0.172,coexpression:0.025&quot;, &quot;String_Score_Physical&quot;: 254, &quot;String_Score_Combined&quot;: 389}"/>
  </edge>
  <edge label="4905 (pp) 506" source="90" target="15">
    <att type="string" name="canonicalName" value="4905 (pp) 506"/>
    <att type="string" name="interaction" value="pp"/>
    <att type="int" name="SCORE" value="294"/>
    <att type="string" name="support" value="{&quot;InWeb_IM&quot;: &quot;inference&quot;}"/>
  </edge>
  <edge label="4905 (pp) 51026" source="90" target="259">
    <att type="string" name="canonicalName" value="4905 (pp) 51026"/>
    <att type="string" name="interaction" value="pp"/>
    <att type="int" name="SCORE" value="242"/>
    <att type="string" name="support" value="{&quot;StringDB&quot;: &quot;physical&quot;, &quot;StringEvidence&quot;: &quot;experiments:0.211,coexpression:0.026&quot;, &quot;BioGrid&quot;: &quot;physical&quot;, &quot;BioGrid_PubMed&quot;: &quot;35271311&quot;, &quot;BioGrid_Type&quot;: &quot;Affinity Capture-MS&quot;, &quot;String_Score_Physical&quot;: 242, &quot;String_Score_Combined&quot;: 262}"/>
  </edge>
  <edge label="4905 (pp) 55858" source="90" target="289">
    <att type="string" name="canonicalName" value="4905 (pp) 55858"/>
    <att type="string" name="interaction" value="pp"/>
    <att type="int" name="SCORE" value="294"/>
    <att type="string" name="support" value="{&quot;InWeb_IM&quot;: &quot;inference&quot;}"/>
  </edge>
  <edge label="4905 (pp) 56061" source="90" target="291">
    <att type="string" name="canonicalName" value="4905 (pp) 56061"/>
    <att type="string" name="interaction" value="pp"/>
    <att type="int" name="SCORE" value="212"/>
    <att type="string" name="support" value="{&quot;StringDB&quot;: &quot;physical&quot;, &quot;StringEvidence&quot;: &quot;experiments:0.178,textmining:0.062,coexpression:0.026&quot;, &quot;String_Score_Physical&quot;: 212, &quot;String_Score_Combined&quot;: 279}"/>
  </edge>
  <edge label="4905 (pp) 57835" source="90" target="299">
    <att type="string" name="canonicalName" value="4905 (pp) 57835"/>
    <att type="string" name="interaction" value="pp"/>
    <att type="int" name="SCORE" value="250"/>
    <att type="string" name="support" value="{&quot;StringDB&quot;: &quot;physical&quot;, &quot;StringEvidence&quot;: &quot;experiments:0.218&quot;, &quot;String_Score_Physical&quot;: 250, &quot;String_Score_Combined&quot;: 250}"/>
  </edge>
  <edge label="4905 (pp) 60" source="90" target="2">
    <att type="string" name="canonicalName" value="4905 (pp) 60"/>
    <att type="string" name="interaction" value="pp"/>
    <att type="int" name="SCORE" value="294"/>
    <att type="string" name="support" value="{&quot;InWeb_IM&quot;: &quot;inference&quot;}"/>
  </edge>
  <edge label="4905 (pp) 6615" source="90" target="126">
    <att type="string" name="canonicalName" value="4905 (pp) 6615"/>
    <att type="string" name="interaction" value="pp"/>
    <att type="int" name="SCORE" value="208"/>
    <att type="string" name="support" value="{&quot;BioGrid&quot;: &quot;physical&quot;, &quot;BioGrid_PubMed&quot;: &quot;29331416&quot;, &quot;BioGrid_Type&quot;: &quot;Affinity Capture-MS&quot;}"/>
  </edge>
  <edge label="4905 (pp) 7416" source="90" target="144">
    <att type="string" name="canonicalName" value="4905 (pp) 7416"/>
    <att type="string" name="interaction" value="pp"/>
    <att type="int" name="SCORE" value="294"/>
    <att type="string" name="support" value="{&quot;InWeb_IM&quot;: &quot;inference&quot;}"/>
  </edge>
  <edge label="4905 (pp) 7846" source="90" target="147">
    <att type="string" name="canonicalName" value="4905 (pp) 7846"/>
    <att type="string" name="interaction" value="pp"/>
    <att type="int" name="SCORE" value="294"/>
    <att type="string" name="support" value="{&quot;InWeb_IM&quot;: &quot;inference&quot;}"/>
  </edge>
  <edge label="4905 (pp) 7993" source="90" target="150">
    <att type="string" name="canonicalName" value="4905 (pp) 7993"/>
    <att type="string" name="interaction" value="pp"/>
    <att type="int" name="SCORE" value="248"/>
    <att type="string" name="support" value="{&quot;StringDB&quot;: &quot;physical&quot;, &quot;StringEvidence&quot;: &quot;experiments:0.217,textmining:0.063,coexpression:0.022&quot;, &quot;String_Score_Physical&quot;: 248, &quot;String_Score_Combined&quot;: 311}"/>
  </edge>
  <edge label="4905 (pp) 84447" source="90" target="320">
    <att type="string" name="canonicalName" value="4905 (pp) 84447"/>
    <att type="string" name="interaction" value="pp"/>
    <att type="int" name="SCORE" value="212"/>
    <att type="string" name="support" value="{&quot;StringDB&quot;: &quot;physical&quot;, &quot;StringEvidence&quot;: &quot;textmining:0.354,experiments:0.178&quot;, &quot;String_Score_Physical&quot;: 212, &quot;String_Score_Combined&quot;: 490}"/>
  </edge>
  <edge label="4905 (pp) 9950" source="90" target="172">
    <att type="string" name="canonicalName" value="4905 (pp) 9950"/>
    <att type="string" name="interaction" value="pp"/>
    <att type="int" name="SCORE" value="650"/>
    <att type="string" name="support" value="{&quot;StringDB&quot;: &quot;physical&quot;, &quot;StringEvidence&quot;: &quot;database:0.635,textmining:0.114,coexpression:0.022&quot;, &quot;String_Score_Physical&quot;: 650, &quot;String_Score_Combined&quot;: 696}"/>
  </edge>
  <edge label="4953 (pp) 51582" source="91" target="266">
    <att type="string" name="canonicalName" value="4953 (pp) 51582"/>
    <att type="string" name="interaction" value="pp"/>
    <att type="int" name="SCORE" value="600"/>
    <att type="string" name="support" value="{&quot;StringDB&quot;: &quot;physical&quot;, &quot;StringEvidence&quot;: &quot;textmining:0.758,database:0.583,cooccurrence:0.411,coexpression:0.026&quot;, &quot;OmniPath&quot;: &quot;pathwayextra&quot;, &quot;OmniPath_Reference&quot;: &quot;Wang&quot;, &quot;InWeb_IM&quot;: &quot;inference&quot;, &quot;String_Score_Physical&quot;: 600, &quot;String_Score_Combined&quot;: 636}"/>
  </edge>
  <edge label="5048 (pp) 51647" source="92" target="268">
    <att type="string" name="canonicalName" value="5048 (pp) 51647"/>
    <att type="string" name="interaction" value="pp"/>
    <att type="int" name="SCORE" value="208"/>
    <att type="string" name="support" value="{&quot;BioGrid&quot;: &quot;physical&quot;, &quot;BioGrid_PubMed&quot;: &quot;24981860&quot;, &quot;BioGrid_Type&quot;: &quot;Affinity Capture-MS&quot;, &quot;BioGrid_Score&quot;: &quot;13.6869731&quot;}"/>
  </edge>
  <edge label="5048 (pp) 60" source="92" target="2">
    <att type="string" name="canonicalName" value="5048 (pp) 60"/>
    <att type="string" name="interaction" value="pp"/>
    <att type="int" name="SCORE" value="208"/>
    <att type="string" name="support" value="{&quot;BioGrid&quot;: &quot;physical&quot;, &quot;BioGrid_PubMed&quot;: &quot;35271311&quot;, &quot;BioGrid_Type&quot;: &quot;Affinity Capture-MS&quot;}"/>
  </edge>
  <edge label="5048 (pp) 6624" source="92" target="127">
    <att type="string" name="canonicalName" value="5048 (pp) 6624"/>
    <att type="string" name="interaction" value="pp"/>
    <att type="int" name="SCORE" value="294"/>
    <att type="string" name="support" value="{&quot;InWeb_IM&quot;: &quot;inference&quot;}"/>
  </edge>
  <edge label="5048 (pp) 6636" source="92" target="130">
    <att type="string" name="canonicalName" value="5048 (pp) 6636"/>
    <att type="string" name="interaction" value="pp"/>
    <att type="int" name="SCORE" value="208"/>
    <att type="string" name="support" value="{&quot;BioGrid&quot;: &quot;physical&quot;, &quot;BioGrid_PubMed&quot;: &quot;22863883&quot;, &quot;BioGrid_Type&quot;: &quot;Co-fractionation&quot;}"/>
  </edge>
  <edge label="5048 (pp) 6993" source="92" target="138">
    <att type="string" name="canonicalName" value="5048 (pp) 6993"/>
    <att type="string" name="interaction" value="pp"/>
    <att type="int" name="SCORE" value="914"/>
    <att type="string" name="support" value="{&quot;StringDB&quot;: &quot;physical&quot;, &quot;StringEvidence&quot;: &quot;database:0.896,textmining:0.447,experiments:0.145,coexpression:0.006&quot;, &quot;InWeb_IM&quot;: &quot;experimental&quot;, &quot;BioGrid&quot;: &quot;physical&quot;, &quot;BioGrid_PubMed&quot;: &quot;27173435&quot;, &quot;BioGrid_Type&quot;: &quot;Affinity Capture-MS&quot;, &quot;String_Score_Physical&quot;: 914, &quot;String_Score_Combined&quot;: 953}"/>
  </edge>
  <edge label="5048 (pp) 7846" source="92" target="147">
    <att type="string" name="canonicalName" value="5048 (pp) 7846"/>
    <att type="string" name="interaction" value="pp"/>
    <att type="int" name="SCORE" value="330"/>
    <att type="string" name="support" value="{&quot;StringDB&quot;: &quot;physical&quot;, &quot;StringEvidence&quot;: &quot;textmining:0.718,experiments:0.302,coexpression:0.040&quot;, &quot;InWeb_IM&quot;: &quot;experimental&quot;, &quot;BioGrid&quot;: &quot;physical&quot;, &quot;BioGrid_PubMed&quot;: &quot;9384577&quot;, &quot;BioGrid_Type&quot;: &quot;Reconstituted Complex&quot;, &quot;String_Score_Physical&quot;: 330, &quot;String_Score_Combined&quot;: 819}"/>
  </edge>
  <edge label="5048 (pp) 81929" source="92" target="317">
    <att type="string" name="canonicalName" value="5048 (pp) 81929"/>
    <att type="string" name="interaction" value="pp"/>
    <att type="int" name="SCORE" value="294"/>
    <att type="string" name="support" value="{&quot;InWeb_IM&quot;: &quot;inference&quot;}"/>
  </edge>
  <edge label="5048 (pp) 832" source="92" target="21">
    <att type="string" name="canonicalName" value="5048 (pp) 832"/>
    <att type="string" name="interaction" value="pp"/>
    <att type="int" name="SCORE" value="636"/>
    <att type="string" name="support" value="{&quot;StringDB&quot;: &quot;physical&quot;, &quot;StringEvidence&quot;: &quot;database:0.583,textmining:0.165,experiments:0.092,coexpression:0.090&quot;, &quot;BioGrid&quot;: &quot;genetic,physical&quot;, &quot;BioGrid_PubMed&quot;: &quot;35271311,30033366&quot;, &quot;BioGrid_Type&quot;: &quot;Negative Genetic,Affinity Capture-MS&quot;, &quot;BioGrid_Score&quot;: &quot;-3.10246447&quot;, &quot;String_Score_Physical&quot;: 636, &quot;String_Score_Combined&quot;: 723}"/>
  </edge>
  <edge label="5048 (pp) 8655" source="92" target="155">
    <att type="string" name="canonicalName" value="5048 (pp) 8655"/>
    <att type="string" name="interaction" value="pp"/>
    <att type="int" name="SCORE" value="951"/>
    <att type="string" name="support" value="{&quot;StringDB&quot;: &quot;physical&quot;, &quot;StringEvidence&quot;: &quot;database:0.896,textmining:0.789,experiments:0.517,coexpression:0.001&quot;, &quot;InWeb_IM&quot;: &quot;experimental&quot;, &quot;BioGrid&quot;: &quot;physical&quot;, &quot;BioGrid_PubMed&quot;: &quot;35271311,11056532&quot;, &quot;BioGrid_Type&quot;: &quot;Affinity Capture-Western,Affinity Capture-MS&quot;, &quot;String_Score_Physical&quot;: 951, &quot;String_Score_Combined&quot;: 989}"/>
  </edge>
  <edge label="5048 (pp) 998" source="92" target="22">
    <att type="string" name="canonicalName" value="5048 (pp) 998"/>
    <att type="string" name="interaction" value="pp"/>
    <att type="int" name="SCORE" value="914"/>
    <att type="string" name="support" value="{&quot;StringDB&quot;: &quot;physical&quot;, &quot;StringEvidence&quot;: &quot;database:0.896,textmining:0.464,experiments:0.147,coexpression:0.068&quot;, &quot;OmniPath&quot;: &quot;pathwayextra&quot;, &quot;OmniPath_Reference&quot;: &quot;Wang&quot;, &quot;InWeb_IM&quot;: &quot;inference&quot;, &quot;String_Score_Physical&quot;: 914, &quot;String_Score_Combined&quot;: 957}"/>
  </edge>
  <edge label="506 (pp) 51026" source="15" target="259">
    <att type="string" name="canonicalName" value="506 (pp) 51026"/>
    <att type="string" name="interaction" value="pp"/>
    <att type="int" name="SCORE" value="294"/>
    <att type="string" name="support" value="{&quot;InWeb_IM&quot;: &quot;experimental&quot;, &quot;BioGrid&quot;: &quot;physical&quot;, &quot;BioGrid_PubMed&quot;: &quot;26496610&quot;, &quot;BioGrid_Type&quot;: &quot;Affinity Capture-MS&quot;}"/>
  </edge>
  <edge label="506 (pp) 5111" source="15" target="93">
    <att type="string" name="canonicalName" value="506 (pp) 5111"/>
    <att type="string" name="interaction" value="pp"/>
    <att type="int" name="SCORE" value="294"/>
    <att type="string" name="support" value="{&quot;InWeb_IM&quot;: &quot;inference&quot;}"/>
  </edge>
  <edge label="506 (pp) 515" source="15" target="16">
    <att type="string" name="canonicalName" value="506 (pp) 515"/>
    <att type="string" name="interaction" value="pp"/>
    <att type="int" name="SCORE" value="999"/>
    <att type="string" name="support" value="{&quot;StringDB&quot;: &quot;physical&quot;, &quot;StringEvidence&quot;: &quot;experiments:0.998,coexpression:0.991,database:0.896,textmining:0.854&quot;, &quot;InWeb_IM&quot;: &quot;experimental&quot;, &quot;BioGrid&quot;: &quot;physical&quot;, &quot;BioGrid_PubMed&quot;: &quot;33961781,28514442,26344197,26186194&quot;, &quot;BioGrid_Type&quot;: &quot;Affinity Capture-MS,Co-fractionation&quot;, &quot;BioGrid_Score&quot;: &quot;0.999993774,0.999985866,0.986866804,0.583830825&quot;, &quot;String_Score_Physical&quot;: 999, &quot;String_Score_Combined&quot;: 999}"/>
  </edge>
  <edge label="506 (pp) 51690" source="15" target="269">
    <att type="string" name="canonicalName" value="506 (pp) 51690"/>
    <att type="string" name="interaction" value="pp"/>
    <att type="int" name="SCORE" value="294"/>
    <att type="string" name="support" value="{&quot;InWeb_IM&quot;: &quot;inference&quot;}"/>
  </edge>
  <edge label="506 (pp) 51714" source="15" target="270">
    <att type="string" name="canonicalName" value="506 (pp) 51714"/>
    <att type="string" name="interaction" value="pp"/>
    <att type="int" name="SCORE" value="252"/>
    <att type="string" name="support" value="{&quot;StringDB&quot;: &quot;physical&quot;, &quot;StringEvidence&quot;: &quot;experiments:0.220,coexpression:0.025&quot;, &quot;String_Score_Physical&quot;: 252, &quot;String_Score_Combined&quot;: 270}"/>
  </edge>
  <edge label="506 (pp) 518" source="15" target="17">
    <att type="string" name="canonicalName" value="506 (pp) 518"/>
    <att type="string" name="interaction" value="pp"/>
    <att type="int" name="SCORE" value="920"/>
    <att type="string" name="support" value="{&quot;StringDB&quot;: &quot;physical&quot;, &quot;StringEvidence&quot;: &quot;coexpression:0.835,experiments:0.802,textmining:0.659,database:0.583,neighborhood:0.029&quot;, &quot;InWeb_IM&quot;: &quot;inference&quot;, &quot;BioGrid&quot;: &quot;physical&quot;, &quot;BioGrid_PubMed&quot;: &quot;33961781,28514442&quot;, &quot;BioGrid_Type&quot;: &quot;Affinity Capture-MS&quot;, &quot;BioGrid_Score&quot;: &quot;0.993278808,0.997277101&quot;, &quot;String_Score_Physical&quot;: 920, &quot;String_Score_Combined&quot;: 995}"/>
  </edge>
  <edge label="506 (pp) 522" source="15" target="18">
    <att type="string" name="canonicalName" value="506 (pp) 522"/>
    <att type="string" name="interaction" value="pp"/>
    <att type="int" name="SCORE" value="997"/>
    <att type="string" name="support" value="{&quot;StringDB&quot;: &quot;physical&quot;, &quot;StringEvidence&quot;: &quot;experiments:0.979,database:0.896,textmining:0.621,coexpression:0.250&quot;, &quot;InWeb_IM&quot;: &quot;inference&quot;, &quot;BioGrid&quot;: &quot;physical&quot;, &quot;BioGrid_PubMed&quot;: &quot;33961781,28514442,16230521&quot;, &quot;BioGrid_Type&quot;: &quot;Affinity Capture-Western,Affinity Capture-MS,Reconstituted Complex&quot;, &quot;BioGrid_Score&quot;: &quot;0.842348809,0.999897624&quot;, &quot;String_Score_Physical&quot;: 997, &quot;String_Score_Combined&quot;: 999}"/>
  </edge>
  <edge label="506 (pp) 5432" source="15" target="101">
    <att type="string" name="canonicalName" value="506 (pp) 5432"/>
    <att type="string" name="interaction" value="pp"/>
    <att type="int" name="SCORE" value="294"/>
    <att type="string" name="support" value="{&quot;StringDB&quot;: &quot;functional&quot;, &quot;StringEvidence&quot;: &quot;coexpression:0.151,textmining:0.108&quot;, &quot;InWeb_IM&quot;: &quot;inference&quot;, &quot;String_Score_Combined&quot;: 274, &quot;String_Score_Physical&quot;: 294}"/>
  </edge>
  <edge label="506 (pp) 54433" source="15" target="272">
    <att type="string" name="canonicalName" value="506 (pp) 54433"/>
    <att type="string" name="interaction" value="pp"/>
    <att type="int" name="SCORE" value="294"/>
    <att type="string" name="support" value="{&quot;InWeb_IM&quot;: &quot;inference&quot;}"/>
  </edge>
  <edge label="506 (pp) 5518" source="15" target="106">
    <att type="string" name="canonicalName" value="506 (pp) 5518"/>
    <att type="string" name="interaction" value="pp"/>
    <att type="int" name="SCORE" value="294"/>
    <att type="string" name="support" value="{&quot;StringDB&quot;: &quot;functional&quot;, &quot;StringEvidence&quot;: &quot;coexpression:0.090,textmining:0.032&quot;, &quot;InWeb_IM&quot;: &quot;inference&quot;, &quot;String_Score_Combined&quot;: 155, &quot;String_Score_Physical&quot;: 294}"/>
  </edge>
  <edge label="506 (pp) 56681" source="15" target="292">
    <att type="string" name="canonicalName" value="506 (pp) 56681"/>
    <att type="string" name="interaction" value="pp"/>
    <att type="int" name="SCORE" value="294"/>
    <att type="string" name="support" value="{&quot;InWeb_IM&quot;: &quot;inference&quot;}"/>
  </edge>
  <edge label="506 (pp) 5861" source="15" target="111">
    <att type="string" name="canonicalName" value="506 (pp) 5861"/>
    <att type="string" name="interaction" value="pp"/>
    <att type="int" name="SCORE" value="208"/>
    <att type="string" name="support" value="{&quot;StringDB&quot;: &quot;functional&quot;, &quot;StringEvidence&quot;: &quot;coexpression:0.066,textmining:0.056&quot;, &quot;BioGrid&quot;: &quot;physical&quot;, &quot;BioGrid_PubMed&quot;: &quot;35831314&quot;, &quot;BioGrid_Type&quot;: &quot;Co-fractionation&quot;, &quot;String_Score_Combined&quot;: 153, &quot;String_Score_Physical&quot;: 208}"/>
  </edge>
  <edge label="506 (pp) 60" source="15" target="2">
    <att type="string" name="canonicalName" value="506 (pp) 60"/>
    <att type="string" name="interaction" value="pp"/>
    <att type="int" name="SCORE" value="294"/>
    <att type="string" name="support" value="{&quot;InWeb_IM&quot;: &quot;inference&quot;, &quot;BioGrid&quot;: &quot;physical&quot;, &quot;BioGrid_PubMed&quot;: &quot;31536960&quot;, &quot;BioGrid_Type&quot;: &quot;Co-fractionation&quot;, &quot;BioGrid_Score&quot;: &quot;1.716698407&quot;}"/>
  </edge>
  <edge label="506 (pp) 6390" source="15" target="116">
    <att type="string" name="canonicalName" value="506 (pp) 6390"/>
    <att type="string" name="interaction" value="pp"/>
    <att type="int" name="SCORE" value="403"/>
    <att type="string" name="support" value="{&quot;StringDB&quot;: &quot;physical&quot;, &quot;StringEvidence&quot;: &quot;textmining:0.658,coexpression:0.515,experiments:0.378,neighborhood:0.039&quot;, &quot;InWeb_IM&quot;: &quot;inference&quot;, &quot;BioGrid&quot;: &quot;physical&quot;, &quot;BioGrid_PubMed&quot;: &quot;22939629&quot;, &quot;BioGrid_Type&quot;: &quot;Co-fractionation&quot;, &quot;BioGrid_Score&quot;: &quot;0.804&quot;, &quot;String_Score_Physical&quot;: 403, &quot;String_Score_Combined&quot;: 904}"/>
  </edge>
  <edge label="506 (pp) 6615" source="15" target="126">
    <att type="string" name="canonicalName" value="506 (pp) 6615"/>
    <att type="string" name="interaction" value="pp"/>
    <att type="int" name="SCORE" value="208"/>
    <att type="string" name="support" value="{&quot;BioGrid&quot;: &quot;physical&quot;, &quot;BioGrid_PubMed&quot;: &quot;29331416&quot;, &quot;BioGrid_Type&quot;: &quot;Affinity Capture-MS&quot;}"/>
  </edge>
  <edge label="506 (pp) 6921" source="15" target="137">
    <att type="string" name="canonicalName" value="506 (pp) 6921"/>
    <att type="string" name="interaction" value="pp"/>
    <att type="int" name="SCORE" value="294"/>
    <att type="string" name="support" value="{&quot;InWeb_IM&quot;: &quot;inference&quot;}"/>
  </edge>
  <edge label="506 (pp) 7203" source="15" target="141">
    <att type="string" name="canonicalName" value="506 (pp) 7203"/>
    <att type="string" name="interaction" value="pp"/>
    <att type="int" name="SCORE" value="294"/>
    <att type="string" name="support" value="{&quot;StringDB&quot;: &quot;functional&quot;, &quot;StringEvidence&quot;: &quot;textmining:0.341,coexpression:0.135,neighborhood:0.005&quot;, &quot;InWeb_IM&quot;: &quot;inference&quot;, &quot;String_Score_Combined&quot;: 456, &quot;String_Score_Physical&quot;: 294}"/>
  </edge>
  <edge label="506 (pp) 7416" source="15" target="144">
    <att type="string" name="canonicalName" value="506 (pp) 7416"/>
    <att type="string" name="interaction" value="pp"/>
    <att type="int" name="SCORE" value="321"/>
    <att type="string" name="support" value="{&quot;StringDB&quot;: &quot;physical&quot;, &quot;StringEvidence&quot;: &quot;coexpression:0.538,textmining:0.535,experiments:0.293&quot;, &quot;InWeb_IM&quot;: &quot;inference&quot;, &quot;BioGrid&quot;: &quot;physical&quot;, &quot;BioGrid_PubMed&quot;: &quot;31536960,26344197&quot;, &quot;BioGrid_Type&quot;: &quot;Co-fractionation&quot;, &quot;BioGrid_Score&quot;: &quot;1.879711709,0.187988389&quot;, &quot;String_Score_Physical&quot;: 321, &quot;String_Score_Combined&quot;: 854}"/>
  </edge>
  <edge label="506 (pp) 7846" source="15" target="147">
    <att type="string" name="canonicalName" value="506 (pp) 7846"/>
    <att type="string" name="interaction" value="pp"/>
    <att type="int" name="SCORE" value="282"/>
    <att type="string" name="support" value="{&quot;StringDB&quot;: &quot;physical&quot;, &quot;StringEvidence&quot;: &quot;textmining:0.266,experiments:0.252,coexpression:0.072&quot;, &quot;InWeb_IM&quot;: &quot;inference&quot;, &quot;BioGrid&quot;: &quot;physical&quot;, &quot;BioGrid_PubMed&quot;: &quot;22939629&quot;, &quot;BioGrid_Type&quot;: &quot;Co-fractionation&quot;, &quot;BioGrid_Score&quot;: &quot;0.752&quot;, &quot;String_Score_Physical&quot;: 282, &quot;String_Score_Combined&quot;: 511}"/>
  </edge>
  <edge label="506 (pp) 832" source="15" target="21">
    <att type="string" name="canonicalName" value="506 (pp) 832"/>
    <att type="string" name="interaction" value="pp"/>
    <att type="int" name="SCORE" value="294"/>
    <att type="string" name="support" value="{&quot;StringDB&quot;: &quot;functional&quot;, &quot;StringEvidence&quot;: &quot;textmining:0.210,coexpression:0.023&quot;, &quot;InWeb_IM&quot;: &quot;inference&quot;, &quot;BioGrid&quot;: &quot;physical&quot;, &quot;BioGrid_PubMed&quot;: &quot;35271311&quot;, &quot;BioGrid_Type&quot;: &quot;Affinity Capture-MS&quot;, &quot;String_Score_Combined&quot;: 259, &quot;String_Score_Physical&quot;: 294}"/>
  </edge>
  <edge label="506 (pp) 8520" source="15" target="153">
    <att type="string" name="canonicalName" value="506 (pp) 8520"/>
    <att type="string" name="interaction" value="pp"/>
    <att type="int" name="SCORE" value="294"/>
    <att type="string" name="support" value="{&quot;InWeb_IM&quot;: &quot;inference&quot;}"/>
  </edge>
  <edge label="506 (pp) 9550" source="15" target="165">
    <att type="string" name="canonicalName" value="506 (pp) 9550"/>
    <att type="string" name="interaction" value="pp"/>
    <att type="int" name="SCORE" value="540"/>
    <att type="string" name="support" value="{&quot;StringDB&quot;: &quot;physical&quot;, &quot;StringEvidence&quot;: &quot;database:0.520,textmining:0.109,coexpression:0.033&quot;, &quot;String_Score_Physical&quot;: 540, &quot;String_Score_Combined&quot;: 603}"/>
  </edge>
  <edge label="506 (pp) 9690" source="15" target="167">
    <att type="string" name="canonicalName" value="506 (pp) 9690"/>
    <att type="string" name="interaction" value="pp"/>
    <att type="int" name="SCORE" value="294"/>
    <att type="string" name="support" value="{&quot;InWeb_IM&quot;: &quot;inference&quot;}"/>
  </edge>
  <edge label="506 (pp) 9978" source="15" target="173">
    <att type="string" name="canonicalName" value="506 (pp) 9978"/>
    <att type="string" name="interaction" value="pp"/>
    <att type="int" name="SCORE" value="294"/>
    <att type="string" name="support" value="{&quot;InWeb_IM&quot;: &quot;inference&quot;}"/>
  </edge>
  <edge label="51014 (pp) 51226" source="258" target="262">
    <att type="string" name="canonicalName" value="51014 (pp) 51226"/>
    <att type="string" name="interaction" value="pp"/>
    <att type="int" name="SCORE" value="900"/>
    <att type="string" name="support" value="{&quot;StringDB&quot;: &quot;physical&quot;, &quot;StringEvidence&quot;: &quot;database:0.896,textmining:0.107,coexpression:0.070&quot;, &quot;String_Score_Physical&quot;: 900, &quot;String_Score_Combined&quot;: 916}"/>
  </edge>
  <edge label="51014 (pp) 56681" source="258" target="292">
    <att type="string" name="canonicalName" value="51014 (pp) 56681"/>
    <att type="string" name="interaction" value="pp"/>
    <att type="int" name="SCORE" value="900"/>
    <att type="string" name="support" value="{&quot;StringDB&quot;: &quot;physical&quot;, &quot;StringEvidence&quot;: &quot;database:0.896,coexpression:0.113&quot;, &quot;String_Score_Physical&quot;: 900, &quot;String_Score_Combined&quot;: 911}"/>
  </edge>
  <edge label="51014 (pp) 57410" source="258" target="298">
    <att type="string" name="canonicalName" value="51014 (pp) 57410"/>
    <att type="string" name="interaction" value="pp"/>
    <att type="int" name="SCORE" value="900"/>
    <att type="string" name="support" value="{&quot;StringDB&quot;: &quot;physical&quot;, &quot;StringEvidence&quot;: &quot;database:0.896&quot;, &quot;String_Score_Physical&quot;: 900, &quot;String_Score_Combined&quot;: 900}"/>
  </edge>
  <edge label="51014 (pp) 5861" source="258" target="111">
    <att type="string" name="canonicalName" value="51014 (pp) 5861"/>
    <att type="string" name="interaction" value="pp"/>
    <att type="int" name="SCORE" value="600"/>
    <att type="string" name="support" value="{&quot;StringDB&quot;: &quot;physical&quot;, &quot;StringEvidence&quot;: &quot;database:0.583,coexpression:0.130,textmining:0.018&quot;, &quot;BioGrid&quot;: &quot;physical&quot;, &quot;BioGrid_PubMed&quot;: &quot;35271311&quot;, &quot;BioGrid_Type&quot;: &quot;Affinity Capture-MS&quot;, &quot;String_Score_Physical&quot;: 600, &quot;String_Score_Combined&quot;: 658}"/>
  </edge>
  <edge label="51014 (pp) 64924" source="258" target="306">
    <att type="string" name="canonicalName" value="51014 (pp) 64924"/>
    <att type="string" name="interaction" value="pp"/>
    <att type="int" name="SCORE" value="208"/>
    <att type="string" name="support" value="{&quot;StringDB&quot;: &quot;functional&quot;, &quot;StringEvidence&quot;: &quot;coexpression:0.179,textmining:0.005&quot;, &quot;BioGrid&quot;: &quot;physical&quot;, &quot;BioGrid_PubMed&quot;: &quot;33961781&quot;, &quot;BioGrid_Type&quot;: &quot;Affinity Capture-MS&quot;, &quot;BioGrid_Score&quot;: &quot;0.997676315&quot;, &quot;String_Score_Combined&quot;: 216, &quot;String_Score_Physical&quot;: 208}"/>
  </edge>
  <edge label="51014 (pp) 6836" source="258" target="134">
    <att type="string" name="canonicalName" value="51014 (pp) 6836"/>
    <att type="string" name="interaction" value="pp"/>
    <att type="int" name="SCORE" value="751"/>
    <att type="string" name="support" value="{&quot;StringDB&quot;: &quot;physical&quot;, &quot;StringEvidence&quot;: &quot;database:0.583,experiments:0.379,textmining:0.303,coexpression:0.069&quot;, &quot;InWeb_IM&quot;: &quot;experimental&quot;, &quot;String_Score_Physical&quot;: 751, &quot;String_Score_Combined&quot;: 838}"/>
  </edge>
  <edge label="51014 (pp) 7991" source="258" target="149">
    <att type="string" name="canonicalName" value="51014 (pp) 7991"/>
    <att type="string" name="interaction" value="pp"/>
    <att type="int" name="SCORE" value="208"/>
    <att type="string" name="support" value="{&quot;BioGrid&quot;: &quot;physical&quot;, &quot;BioGrid_PubMed&quot;: &quot;33961781&quot;, &quot;BioGrid_Type&quot;: &quot;Affinity Capture-MS&quot;, &quot;BioGrid_Score&quot;: &quot;0.999707152&quot;}"/>
  </edge>
  <edge label="51014 (pp) 81876" source="258" target="315">
    <att type="string" name="canonicalName" value="51014 (pp) 81876"/>
    <att type="string" name="interaction" value="pp"/>
    <att type="int" name="SCORE" value="600"/>
    <att type="string" name="support" value="{&quot;StringDB&quot;: &quot;physical&quot;, &quot;StringEvidence&quot;: &quot;database:0.583,coexpression:0.025,textmining:0.018&quot;, &quot;BioGrid&quot;: &quot;physical&quot;, &quot;BioGrid_PubMed&quot;: &quot;35271311&quot;, &quot;BioGrid_Type&quot;: &quot;Affinity Capture-MS&quot;, &quot;String_Score_Physical&quot;: 600, &quot;String_Score_Combined&quot;: 616}"/>
  </edge>
  <edge label="51014 (pp) 9451" source="258" target="162">
    <att type="string" name="canonicalName" value="51014 (pp) 9451"/>
    <att type="string" name="interaction" value="pp"/>
    <att type="int" name="SCORE" value="208"/>
    <att type="string" name="support" value="{&quot;BioGrid&quot;: &quot;physical&quot;, &quot;BioGrid_PubMed&quot;: &quot;33961781&quot;, &quot;BioGrid_Type&quot;: &quot;Affinity Capture-MS&quot;, &quot;BioGrid_Score&quot;: &quot;0.981812985&quot;}"/>
  </edge>
  <edge label="51014 (pp) 9871" source="258" target="171">
    <att type="string" name="canonicalName" value="51014 (pp) 9871"/>
    <att type="string" name="interaction" value="pp"/>
    <att type="int" name="SCORE" value="901"/>
    <att type="string" name="support" value="{&quot;StringDB&quot;: &quot;physical&quot;, &quot;StringEvidence&quot;: &quot;database:0.896,coexpression:0.109,textmining:0.019,experiments:0.016&quot;, &quot;String_Score_Physical&quot;: 901, &quot;String_Score_Combined&quot;: 913}"/>
  </edge>
  <edge label="51026 (pp) 522" source="259" target="18">
    <att type="string" name="canonicalName" value="51026 (pp) 522"/>
    <att type="string" name="interaction" value="pp"/>
    <att type="int" name="SCORE" value="294"/>
    <att type="string" name="support" value="{&quot;InWeb_IM&quot;: &quot;experimental&quot;, &quot;BioGrid&quot;: &quot;physical&quot;, &quot;BioGrid_PubMed&quot;: &quot;26496610&quot;, &quot;BioGrid_Type&quot;: &quot;Affinity Capture-MS&quot;}"/>
  </edge>
  <edge label="51026 (pp) 708" source="259" target="19">
    <att type="string" name="canonicalName" value="51026 (pp) 708"/>
    <att type="string" name="interaction" value="pp"/>
    <att type="int" name="SCORE" value="208"/>
    <att type="string" name="support" value="{&quot;BioGrid&quot;: &quot;physical&quot;, &quot;BioGrid_PubMed&quot;: &quot;26496610&quot;, &quot;BioGrid_Type&quot;: &quot;Affinity Capture-MS&quot;}"/>
  </edge>
  <edge label="51026 (pp) 7416" source="259" target="144">
    <att type="string" name="canonicalName" value="51026 (pp) 7416"/>
    <att type="string" name="interaction" value="pp"/>
    <att type="int" name="SCORE" value="294"/>
    <att type="string" name="support" value="{&quot;InWeb_IM&quot;: &quot;experimental&quot;, &quot;BioGrid&quot;: &quot;physical&quot;, &quot;BioGrid_PubMed&quot;: &quot;26496610&quot;, &quot;BioGrid_Type&quot;: &quot;Affinity Capture-MS&quot;}"/>
  </edge>
  <edge label="51026 (pp) 9780" source="259" target="169">
    <att type="string" name="canonicalName" value="51026 (pp) 9780"/>
    <att type="string" name="interaction" value="pp"/>
    <att type="int" name="SCORE" value="208"/>
    <att type="string" name="support" value="{&quot;BioGrid&quot;: &quot;physical&quot;, &quot;BioGrid_PubMed&quot;: &quot;26496610&quot;, &quot;BioGrid_Type&quot;: &quot;Affinity Capture-MS&quot;}"/>
  </edge>
  <edge label="51026 (pp) 998" source="259" target="22">
    <att type="string" name="canonicalName" value="51026 (pp) 998"/>
    <att type="string" name="interaction" value="pp"/>
    <att type="int" name="SCORE" value="208"/>
    <att type="string" name="support" value="{&quot;BioGrid&quot;: &quot;physical&quot;, &quot;BioGrid_PubMed&quot;: &quot;26496610&quot;, &quot;BioGrid_Type&quot;: &quot;Affinity Capture-MS&quot;}"/>
  </edge>
  <edge label="51031 (pp) 55707" source="260" target="285">
    <att type="string" name="canonicalName" value="51031 (pp) 55707"/>
    <att type="string" name="interaction" value="pp"/>
    <att type="int" name="SCORE" value="208"/>
    <att type="string" name="support" value="{&quot;BioGrid&quot;: &quot;physical&quot;, &quot;BioGrid_PubMed&quot;: &quot;35271311&quot;, &quot;BioGrid_Type&quot;: &quot;Affinity Capture-MS&quot;}"/>
  </edge>
  <edge label="5111 (pp) 51465" source="93" target="264">
    <att type="string" name="canonicalName" value="5111 (pp) 51465"/>
    <att type="string" name="interaction" value="pp"/>
    <att type="int" name="SCORE" value="231"/>
    <att type="string" name="support" value="{&quot;StringDB&quot;: &quot;physical&quot;, &quot;StringEvidence&quot;: &quot;experiments:0.199,textmining:0.072,coexpression:0.022&quot;, &quot;String_Score_Physical&quot;: 231, &quot;String_Score_Combined&quot;: 302}"/>
  </edge>
  <edge label="5111 (pp) 5432" source="93" target="101">
    <att type="string" name="canonicalName" value="5111 (pp) 5432"/>
    <att type="string" name="interaction" value="pp"/>
    <att type="int" name="SCORE" value="294"/>
    <att type="string" name="support" value="{&quot;StringDB&quot;: &quot;functional&quot;, &quot;StringEvidence&quot;: &quot;textmining:0.266,coexpression:0.087&quot;, &quot;InWeb_IM&quot;: &quot;inference&quot;, &quot;String_Score_Combined&quot;: 356, &quot;String_Score_Physical&quot;: 294}"/>
  </edge>
  <edge label="5111 (pp) 5435" source="93" target="102">
    <att type="string" name="canonicalName" value="5111 (pp) 5435"/>
    <att type="string" name="interaction" value="pp"/>
    <att type="int" name="SCORE" value="294"/>
    <att type="string" name="support" value="{&quot;StringDB&quot;: &quot;functional&quot;, &quot;StringEvidence&quot;: &quot;textmining:0.153,coexpression:0.074&quot;, &quot;InWeb_IM&quot;: &quot;inference&quot;, &quot;String_Score_Combined&quot;: 248, &quot;String_Score_Physical&quot;: 294}"/>
  </edge>
  <edge label="5111 (pp) 5437" source="93" target="103">
    <att type="string" name="canonicalName" value="5111 (pp) 5437"/>
    <att type="string" name="interaction" value="pp"/>
    <att type="int" name="SCORE" value="294"/>
    <att type="string" name="support" value="{&quot;InWeb_IM&quot;: &quot;inference&quot;}"/>
  </edge>
  <edge label="5111 (pp) 5440" source="93" target="104">
    <att type="string" name="canonicalName" value="5111 (pp) 5440"/>
    <att type="string" name="interaction" value="pp"/>
    <att type="int" name="SCORE" value="294"/>
    <att type="string" name="support" value="{&quot;InWeb_IM&quot;: &quot;inference&quot;}"/>
  </edge>
  <edge label="5111 (pp) 54675" source="93" target="275">
    <att type="string" name="canonicalName" value="5111 (pp) 54675"/>
    <att type="string" name="interaction" value="pp"/>
    <att type="int" name="SCORE" value="237"/>
    <att type="string" name="support" value="{&quot;StringDB&quot;: &quot;physical&quot;, &quot;StringEvidence&quot;: &quot;experiments:0.205,coexpression:0.079,neighborhood:0.003&quot;, &quot;String_Score_Physical&quot;: 237, &quot;String_Score_Combined&quot;: 300}"/>
  </edge>
  <edge label="5111 (pp) 5478" source="93" target="105">
    <att type="string" name="canonicalName" value="5111 (pp) 5478"/>
    <att type="string" name="interaction" value="pp"/>
    <att type="int" name="SCORE" value="323"/>
    <att type="string" name="support" value="{&quot;StringDB&quot;: &quot;physical&quot;, &quot;StringEvidence&quot;: &quot;experiments:0.294,coexpression:0.102&quot;, &quot;InWeb_IM&quot;: &quot;experimental&quot;, &quot;BioGrid&quot;: &quot;physical&quot;, &quot;BioGrid_PubMed&quot;: &quot;20849852&quot;, &quot;BioGrid_Type&quot;: &quot;Affinity Capture-MS&quot;, &quot;String_Score_Physical&quot;: 323, &quot;String_Score_Combined&quot;: 392}"/>
  </edge>
  <edge label="5111 (pp) 56061" source="93" target="291">
    <att type="string" name="canonicalName" value="5111 (pp) 56061"/>
    <att type="string" name="interaction" value="pp"/>
    <att type="int" name="SCORE" value="294"/>
    <att type="string" name="support" value="{&quot;InWeb_IM&quot;: &quot;inference&quot;}"/>
  </edge>
  <edge label="5111 (pp) 60481" source="93" target="302">
    <att type="string" name="canonicalName" value="5111 (pp) 60481"/>
    <att type="string" name="interaction" value="pp"/>
    <att type="int" name="SCORE" value="294"/>
    <att type="string" name="support" value="{&quot;InWeb_IM&quot;: &quot;inference&quot;}"/>
  </edge>
  <edge label="5111 (pp) 6428" source="93" target="121">
    <att type="string" name="canonicalName" value="5111 (pp) 6428"/>
    <att type="string" name="interaction" value="pp"/>
    <att type="int" name="SCORE" value="208"/>
    <att type="string" name="support" value="{&quot;StringDB&quot;: &quot;functional&quot;, &quot;StringEvidence&quot;: &quot;coexpression:0.342&quot;, &quot;BioGrid&quot;: &quot;physical&quot;, &quot;BioGrid_PubMed&quot;: &quot;35831314&quot;, &quot;BioGrid_Type&quot;: &quot;Co-fractionation&quot;, &quot;String_Score_Combined&quot;: 369, &quot;String_Score_Physical&quot;: 208}"/>
  </edge>
  <edge label="5111 (pp) 6615" source="93" target="126">
    <att type="string" name="canonicalName" value="5111 (pp) 6615"/>
    <att type="string" name="interaction" value="pp"/>
    <att type="int" name="SCORE" value="208"/>
    <att type="string" name="support" value="{&quot;BioGrid&quot;: &quot;physical&quot;, &quot;BioGrid_PubMed&quot;: &quot;29331416&quot;, &quot;BioGrid_Type&quot;: &quot;Affinity Capture-MS&quot;}"/>
  </edge>
  <edge label="5111 (pp) 6624" source="93" target="127">
    <att type="string" name="canonicalName" value="5111 (pp) 6624"/>
    <att type="string" name="interaction" value="pp"/>
    <att type="int" name="SCORE" value="270"/>
    <att type="string" name="support" value="{&quot;StringDB&quot;: &quot;physical&quot;, &quot;StringEvidence&quot;: &quot;experiments:0.239&quot;, &quot;InWeb_IM&quot;: &quot;experimental&quot;, &quot;String_Score_Physical&quot;: 270, &quot;String_Score_Combined&quot;: 270}"/>
  </edge>
  <edge label="5111 (pp) 7334" source="93" target="142">
    <att type="string" name="canonicalName" value="5111 (pp) 7334"/>
    <att type="string" name="interaction" value="pp"/>
    <att type="int" name="SCORE" value="679"/>
    <att type="string" name="support" value="{&quot;StringDB&quot;: &quot;physical&quot;, &quot;StringEvidence&quot;: &quot;database:0.583,textmining:0.541,experiments:0.199,coexpression:0.125&quot;, &quot;OmniPath&quot;: &quot;omnipath&quot;, &quot;OmniPath_Reference&quot;: &quot;ACSN;SPIKE&quot;, &quot;InWeb_IM&quot;: &quot;inference&quot;, &quot;String_Score_Physical&quot;: 679, &quot;String_Score_Combined&quot;: 871}"/>
  </edge>
  <edge label="5111 (pp) 7520" source="93" target="146">
    <att type="string" name="canonicalName" value="5111 (pp) 7520"/>
    <att type="string" name="interaction" value="pp"/>
    <att type="int" name="SCORE" value="675"/>
    <att type="string" name="support" value="{&quot;StringDB&quot;: &quot;physical&quot;, &quot;StringEvidence&quot;: &quot;experiments:0.661,textmining:0.198,coexpression:0.134&quot;, &quot;InWeb_IM&quot;: &quot;experimental&quot;, &quot;BioGrid&quot;: &quot;physical&quot;, &quot;BioGrid_PubMed&quot;: &quot;35831314,12393188,12171929,11239001&quot;, &quot;BioGrid_Type&quot;: &quot;Affinity Capture-Western,Affinity Capture-MS,Co-fractionation&quot;, &quot;String_Score_Physical&quot;: 675, &quot;String_Score_Combined&quot;: 774}"/>
  </edge>
  <edge label="5111 (pp) 9500" source="93" target="163">
    <att type="string" name="canonicalName" value="5111 (pp) 9500"/>
    <att type="string" name="interaction" value="pp"/>
    <att type="int" name="SCORE" value="270"/>
    <att type="string" name="support" value="{&quot;StringDB&quot;: &quot;physical&quot;, &quot;StringEvidence&quot;: &quot;experiments:0.239&quot;, &quot;InWeb_IM&quot;: &quot;experimental&quot;, &quot;BioGrid&quot;: &quot;physical&quot;, &quot;BioGrid_PubMed&quot;: &quot;24710624&quot;, &quot;BioGrid_Type&quot;: &quot;Affinity Capture-Western&quot;, &quot;String_Score_Physical&quot;: 270, &quot;String_Score_Combined&quot;: 270}"/>
  </edge>
  <edge label="5111 (pp) 9978" source="93" target="173">
    <att type="string" name="canonicalName" value="5111 (pp) 9978"/>
    <att type="string" name="interaction" value="pp"/>
    <att type="int" name="SCORE" value="600"/>
    <att type="string" name="support" value="{&quot;StringDB&quot;: &quot;physical&quot;, &quot;StringEvidence&quot;: &quot;database:0.583,coexpression:0.146,textmining:0.013&quot;, &quot;InWeb_IM&quot;: &quot;inference&quot;, &quot;String_Score_Physical&quot;: 600, &quot;String_Score_Combined&quot;: 662}"/>
  </edge>
  <edge label="51124 (pp) 9991" source="261" target="175">
    <att type="string" name="canonicalName" value="51124 (pp) 9991"/>
    <att type="string" name="interaction" value="pp"/>
    <att type="int" name="SCORE" value="270"/>
    <att type="string" name="support" value="{&quot;StringDB&quot;: &quot;physical&quot;, &quot;StringEvidence&quot;: &quot;experiments:0.239,coexpression:0.026&quot;, &quot;InWeb_IM&quot;: &quot;experimental&quot;, &quot;String_Score_Physical&quot;: 270, &quot;String_Score_Combined&quot;: 289}"/>
  </edge>
  <edge label="51226 (pp) 57410" source="262" target="298">
    <att type="string" name="canonicalName" value="51226 (pp) 57410"/>
    <att type="string" name="interaction" value="pp"/>
    <att type="int" name="SCORE" value="906"/>
    <att type="string" name="support" value="{&quot;StringDB&quot;: &quot;physical&quot;, &quot;StringEvidence&quot;: &quot;database:0.896,experiments:0.066,coexpression:0.027&quot;, &quot;String_Score_Physical&quot;: 906, &quot;String_Score_Combined&quot;: 909}"/>
  </edge>
  <edge label="51226 (pp) 5861" source="262" target="111">
    <att type="string" name="canonicalName" value="51226 (pp) 5861"/>
    <att type="string" name="interaction" value="pp"/>
    <att type="int" name="SCORE" value="615"/>
    <att type="string" name="support" value="{&quot;StringDB&quot;: &quot;physical&quot;, &quot;StringEvidence&quot;: &quot;database:0.583,textmining:0.107,experiments:0.039,coexpression:0.023&quot;, &quot;String_Score_Physical&quot;: 615, &quot;String_Score_Combined&quot;: 664}"/>
  </edge>
  <edge label="51226 (pp) 6836" source="262" target="134">
    <att type="string" name="canonicalName" value="51226 (pp) 6836"/>
    <att type="string" name="interaction" value="pp"/>
    <att type="int" name="SCORE" value="606"/>
    <att type="string" name="support" value="{&quot;StringDB&quot;: &quot;physical&quot;, &quot;StringEvidence&quot;: &quot;database:0.583,coexpression:0.023,experiments:0.016&quot;, &quot;InWeb_IM&quot;: &quot;inference&quot;, &quot;String_Score_Physical&quot;: 606, &quot;String_Score_Combined&quot;: 615}"/>
  </edge>
  <edge label="51226 (pp) 81876" source="262" target="315">
    <att type="string" name="canonicalName" value="51226 (pp) 81876"/>
    <att type="string" name="interaction" value="pp"/>
    <att type="int" name="SCORE" value="615"/>
    <att type="string" name="support" value="{&quot;StringDB&quot;: &quot;physical&quot;, &quot;StringEvidence&quot;: &quot;database:0.583,textmining:0.202,experiments:0.039,coexpression:0.023&quot;, &quot;String_Score_Physical&quot;: 615, &quot;String_Score_Combined&quot;: 700}"/>
  </edge>
  <edge label="51303 (pp) 832" source="263" target="21">
    <att type="string" name="canonicalName" value="51303 (pp) 832"/>
    <att type="string" name="interaction" value="pp"/>
    <att type="int" name="SCORE" value="211"/>
    <att type="string" name="support" value="{&quot;StringDB&quot;: &quot;physical&quot;, &quot;StringEvidence&quot;: &quot;experiments:0.177,textmining:0.089&quot;, &quot;String_Score_Physical&quot;: 211, &quot;String_Score_Combined&quot;: 281}"/>
  </edge>
  <edge label="51465 (pp) 60481" source="264" target="302">
    <att type="string" name="canonicalName" value="51465 (pp) 60481"/>
    <att type="string" name="interaction" value="pp"/>
    <att type="int" name="SCORE" value="208"/>
    <att type="string" name="support" value="{&quot;BioGrid&quot;: &quot;physical&quot;, &quot;BioGrid_PubMed&quot;: &quot;34079125&quot;, &quot;BioGrid_Type&quot;: &quot;Proximity Label-MS&quot;, &quot;BioGrid_Score&quot;: &quot;310.0&quot;}"/>
  </edge>
  <edge label="51465 (pp) 6184" source="264" target="113">
    <att type="string" name="canonicalName" value="51465 (pp) 6184"/>
    <att type="string" name="interaction" value="pp"/>
    <att type="int" name="SCORE" value="208"/>
    <att type="string" name="support" value="{&quot;BioGrid&quot;: &quot;physical&quot;, &quot;BioGrid_PubMed&quot;: &quot;34079125,32788342&quot;, &quot;BioGrid_Type&quot;: &quot;Proximity Label-MS&quot;, &quot;BioGrid_Score&quot;: &quot;420.0&quot;}"/>
  </edge>
  <edge label="51465 (pp) 7334" source="264" target="142">
    <att type="string" name="canonicalName" value="51465 (pp) 7334"/>
    <att type="string" name="interaction" value="pp"/>
    <att type="int" name="SCORE" value="900"/>
    <att type="string" name="support" value="{&quot;StringDB&quot;: &quot;physical&quot;, &quot;StringEvidence&quot;: &quot;database:0.896,textmining:0.570,coexpression:0.058&quot;, &quot;String_Score_Physical&quot;: 900, &quot;String_Score_Combined&quot;: 919}"/>
  </edge>
  <edge label="51465 (pp) 81853" source="264" target="314">
    <att type="string" name="canonicalName" value="51465 (pp) 81853"/>
    <att type="string" name="interaction" value="pp"/>
    <att type="int" name="SCORE" value="208"/>
    <att type="string" name="support" value="{&quot;BioGrid&quot;: &quot;physical&quot;, &quot;BioGrid_PubMed&quot;: &quot;32296183&quot;, &quot;BioGrid_Type&quot;: &quot;Two-hybrid&quot;}"/>
  </edge>
  <edge label="51465 (pp) 84447" source="264" target="320">
    <att type="string" name="canonicalName" value="51465 (pp) 84447"/>
    <att type="string" name="interaction" value="pp"/>
    <att type="int" name="SCORE" value="686"/>
    <att type="string" name="support" value="{&quot;StringDB&quot;: &quot;physical&quot;, &quot;StringEvidence&quot;: &quot;textmining:0.826,experiments:0.673,coexpression:0.098&quot;, &quot;BioGrid&quot;: &quot;physical&quot;, &quot;BioGrid_PubMed&quot;: &quot;32614325,31056421,28827405,22119785,19690564&quot;, &quot;BioGrid_Type&quot;: &quot;Affinity Capture-Western,Two-hybrid,Affinity Capture-MS,Proximity Label-MS&quot;, &quot;String_Score_Physical&quot;: 686, &quot;String_Score_Combined&quot;: 950}"/>
  </edge>
  <edge label="51465 (pp) 9867" source="264" target="170">
    <att type="string" name="canonicalName" value="51465 (pp) 9867"/>
    <att type="string" name="interaction" value="pp"/>
    <att type="int" name="SCORE" value="282"/>
    <att type="string" name="support" value="{&quot;StringDB&quot;: &quot;physical&quot;, &quot;StringEvidence&quot;: &quot;experiments:0.252,coexpression:0.059,textmining:0.017&quot;, &quot;InWeb_IM&quot;: &quot;experimental&quot;, &quot;BioGrid&quot;: &quot;physical&quot;, &quot;BioGrid_PubMed&quot;: &quot;19690564&quot;, &quot;BioGrid_Type&quot;: &quot;Two-hybrid&quot;, &quot;String_Score_Physical&quot;: 282, &quot;String_Score_Combined&quot;: 336}"/>
  </edge>
  <edge label="51465 (pp) 9978" source="264" target="173">
    <att type="string" name="canonicalName" value="51465 (pp) 9978"/>
    <att type="string" name="interaction" value="pp"/>
    <att type="int" name="SCORE" value="242"/>
    <att type="string" name="support" value="{&quot;StringDB&quot;: &quot;physical&quot;, &quot;StringEvidence&quot;: &quot;textmining:0.260,experiments:0.211,coexpression:0.022&quot;, &quot;String_Score_Physical&quot;: 242, &quot;String_Score_Combined&quot;: 452}"/>
  </edge>
  <edge label="515 (pp) 518" source="16" target="17">
    <att type="string" name="canonicalName" value="515 (pp) 518"/>
    <att type="string" name="interaction" value="pp"/>
    <att type="int" name="SCORE" value="987"/>
    <att type="string" name="support" value="{&quot;StringDB&quot;: &quot;physical&quot;, &quot;StringEvidence&quot;: &quot;experiments:0.938,coexpression:0.909,database:0.791,textmining:0.634&quot;, &quot;InWeb_IM&quot;: &quot;inference&quot;, &quot;String_Score_Physical&quot;: 987, &quot;String_Score_Combined&quot;: 999}"/>
  </edge>
  <edge label="515 (pp) 522" source="16" target="18">
    <att type="string" name="canonicalName" value="515 (pp) 522"/>
    <att type="string" name="interaction" value="pp"/>
    <att type="int" name="SCORE" value="999"/>
    <att type="string" name="support" value="{&quot;StringDB&quot;: &quot;physical&quot;, &quot;StringEvidence&quot;: &quot;experiments:0.998,coexpression:0.938,database:0.896,textmining:0.715&quot;, &quot;InWeb_IM&quot;: &quot;experimental&quot;, &quot;BioGrid&quot;: &quot;physical&quot;, &quot;BioGrid_PubMed&quot;: &quot;33961781,28514442&quot;, &quot;BioGrid_Type&quot;: &quot;Affinity Capture-MS&quot;, &quot;BioGrid_Score&quot;: &quot;0.999977914,0.781101085&quot;, &quot;String_Score_Physical&quot;: 999, &quot;String_Score_Combined&quot;: 999}"/>
  </edge>
  <edge label="515 (pp) 6390" source="16" target="116">
    <att type="string" name="canonicalName" value="515 (pp) 6390"/>
    <att type="string" name="interaction" value="pp"/>
    <att type="int" name="SCORE" value="793"/>
    <att type="string" name="support" value="{&quot;StringDB&quot;: &quot;physical&quot;, &quot;StringEvidence&quot;: &quot;experiments:0.784,coexpression:0.652,textmining:0.422&quot;, &quot;String_Score_Physical&quot;: 793, &quot;String_Score_Combined&quot;: 958}"/>
  </edge>
  <edge label="515 (pp) 7416" source="16" target="144">
    <att type="string" name="canonicalName" value="515 (pp) 7416"/>
    <att type="string" name="interaction" value="pp"/>
    <att type="int" name="SCORE" value="398"/>
    <att type="string" name="support" value="{&quot;StringDB&quot;: &quot;physical&quot;, &quot;StringEvidence&quot;: &quot;experiments:0.373,textmining:0.305,coexpression:0.248&quot;, &quot;BioGrid&quot;: &quot;physical&quot;, &quot;BioGrid_PubMed&quot;: &quot;31536960,26344197&quot;, &quot;BioGrid_Type&quot;: &quot;Co-fractionation&quot;, &quot;BioGrid_Score&quot;: &quot;0.159681755,1.463422886&quot;, &quot;String_Score_Physical&quot;: 398, &quot;String_Score_Combined&quot;: 685}"/>
  </edge>
  <edge label="515 (pp) 7873" source="16" target="148">
    <att type="string" name="canonicalName" value="515 (pp) 7873"/>
    <att type="string" name="interaction" value="pp"/>
    <att type="int" name="SCORE" value="208"/>
    <att type="string" name="support" value="{&quot;BioGrid&quot;: &quot;physical&quot;, &quot;BioGrid_PubMed&quot;: &quot;33961781&quot;, &quot;BioGrid_Type&quot;: &quot;Affinity Capture-MS&quot;, &quot;BioGrid_Score&quot;: &quot;0.891033615&quot;}"/>
  </edge>
  <edge label="515 (pp) 9550" source="16" target="165">
    <att type="string" name="canonicalName" value="515 (pp) 9550"/>
    <att type="string" name="interaction" value="pp"/>
    <att type="int" name="SCORE" value="540"/>
    <att type="string" name="support" value="{&quot;StringDB&quot;: &quot;physical&quot;, &quot;StringEvidence&quot;: &quot;database:0.520,coexpression:0.128,textmining:0.070&quot;, &quot;String_Score_Physical&quot;: 540, &quot;String_Score_Combined&quot;: 626}"/>
  </edge>
  <edge label="51569 (pp) 7073" source="265" target="140">
    <att type="string" name="canonicalName" value="51569 (pp) 7073"/>
    <att type="string" name="interaction" value="pp"/>
    <att type="int" name="SCORE" value="271"/>
    <att type="string" name="support" value="{&quot;StringDB&quot;: &quot;physical&quot;, &quot;StringEvidence&quot;: &quot;experiments:0.240,coexpression:0.033&quot;, &quot;BioGrid&quot;: &quot;physical&quot;, &quot;BioGrid_PubMed&quot;: &quot;22939629&quot;, &quot;BioGrid_Type&quot;: &quot;Co-fractionation&quot;, &quot;BioGrid_Score&quot;: &quot;0.751&quot;, &quot;String_Score_Physical&quot;: 271, &quot;String_Score_Combined&quot;: 295}"/>
  </edge>
  <edge label="51569 (pp) 7416" source="265" target="144">
    <att type="string" name="canonicalName" value="51569 (pp) 7416"/>
    <att type="string" name="interaction" value="pp"/>
    <att type="int" name="SCORE" value="271"/>
    <att type="string" name="support" value="{&quot;StringDB&quot;: &quot;physical&quot;, &quot;StringEvidence&quot;: &quot;experiments:0.240&quot;, &quot;BioGrid&quot;: &quot;physical&quot;, &quot;BioGrid_PubMed&quot;: &quot;22939629&quot;, &quot;BioGrid_Type&quot;: &quot;Co-fractionation&quot;, &quot;BioGrid_Score&quot;: &quot;0.789&quot;, &quot;String_Score_Physical&quot;: 271, &quot;String_Score_Combined&quot;: 271}"/>
  </edge>
  <edge label="51639 (pp) 51690" source="267" target="269">
    <att type="string" name="canonicalName" value="51639 (pp) 51690"/>
    <att type="string" name="interaction" value="pp"/>
    <att type="int" name="SCORE" value="904"/>
    <att type="string" name="support" value="{&quot;StringDB&quot;: &quot;physical&quot;, &quot;StringEvidence&quot;: &quot;experiments:0.791,textmining:0.645,database:0.520,coexpression:0.163&quot;, &quot;String_Score_Physical&quot;: 904, &quot;String_Score_Combined&quot;: 971}"/>
  </edge>
  <edge label="51639 (pp) 5432" source="267" target="101">
    <att type="string" name="canonicalName" value="51639 (pp) 5432"/>
    <att type="string" name="interaction" value="pp"/>
    <att type="int" name="SCORE" value="600"/>
    <att type="string" name="support" value="{&quot;StringDB&quot;: &quot;physical&quot;, &quot;StringEvidence&quot;: &quot;database:0.583,coexpression:0.122&quot;, &quot;InWeb_IM&quot;: &quot;inference&quot;, &quot;String_Score_Physical&quot;: 600, &quot;String_Score_Combined&quot;: 648}"/>
  </edge>
  <edge label="51639 (pp) 5435" source="267" target="102">
    <att type="string" name="canonicalName" value="51639 (pp) 5435"/>
    <att type="string" name="interaction" value="pp"/>
    <att type="int" name="SCORE" value="600"/>
    <att type="string" name="support" value="{&quot;StringDB&quot;: &quot;physical&quot;, &quot;StringEvidence&quot;: &quot;database:0.583,coexpression:0.131&quot;, &quot;String_Score_Physical&quot;: 600, &quot;String_Score_Combined&quot;: 652}"/>
  </edge>
  <edge label="51639 (pp) 5437" source="267" target="103">
    <att type="string" name="canonicalName" value="51639 (pp) 5437"/>
    <att type="string" name="interaction" value="pp"/>
    <att type="int" name="SCORE" value="600"/>
    <att type="string" name="support" value="{&quot;StringDB&quot;: &quot;physical&quot;, &quot;StringEvidence&quot;: &quot;database:0.583,coexpression:0.222&quot;, &quot;InWeb_IM&quot;: &quot;inference&quot;, &quot;String_Score_Physical&quot;: 600, &quot;String_Score_Combined&quot;: 688}"/>
  </edge>
  <edge label="51639 (pp) 5440" source="267" target="104">
    <att type="string" name="canonicalName" value="51639 (pp) 5440"/>
    <att type="string" name="interaction" value="pp"/>
    <att type="int" name="SCORE" value="600"/>
    <att type="string" name="support" value="{&quot;StringDB&quot;: &quot;physical&quot;, &quot;StringEvidence&quot;: &quot;database:0.583,coexpression:0.142&quot;, &quot;String_Score_Physical&quot;: 600, &quot;String_Score_Combined&quot;: 656}"/>
  </edge>
  <edge label="51639 (pp) 59286" source="267" target="301">
    <att type="string" name="canonicalName" value="51639 (pp) 59286"/>
    <att type="string" name="interaction" value="pp"/>
    <att type="int" name="SCORE" value="800"/>
    <att type="string" name="support" value="{&quot;StringDB&quot;: &quot;physical&quot;, &quot;StringEvidence&quot;: &quot;experiments:0.791,coexpression:0.110&quot;, &quot;String_Score_Physical&quot;: 800, &quot;String_Score_Combined&quot;: 821}"/>
  </edge>
  <edge label="51639 (pp) 6426" source="267" target="119">
    <att type="string" name="canonicalName" value="51639 (pp) 6426"/>
    <att type="string" name="interaction" value="pp"/>
    <att type="int" name="SCORE" value="911"/>
    <att type="string" name="support" value="{&quot;StringDB&quot;: &quot;physical&quot;, &quot;StringEvidence&quot;: &quot;experiments:0.779,database:0.583,coexpression:0.496,textmining:0.082&quot;, &quot;BioGrid&quot;: &quot;physical&quot;, &quot;BioGrid_PubMed&quot;: &quot;35831314&quot;, &quot;BioGrid_Type&quot;: &quot;Co-fractionation&quot;, &quot;String_Score_Physical&quot;: 911, &quot;String_Score_Combined&quot;: 959}"/>
  </edge>
  <edge label="51639 (pp) 6427" source="267" target="120">
    <att type="string" name="canonicalName" value="51639 (pp) 6427"/>
    <att type="string" name="interaction" value="pp"/>
    <att type="int" name="SCORE" value="600"/>
    <att type="string" name="support" value="{&quot;StringDB&quot;: &quot;physical&quot;, &quot;StringEvidence&quot;: &quot;database:0.583,coexpression:0.227,textmining:0.219&quot;, &quot;String_Score_Physical&quot;: 600, &quot;String_Score_Combined&quot;: 758}"/>
  </edge>
  <edge label="51639 (pp) 6432" source="267" target="122">
    <att type="string" name="canonicalName" value="51639 (pp) 6432"/>
    <att type="string" name="interaction" value="pp"/>
    <att type="int" name="SCORE" value="655"/>
    <att type="string" name="support" value="{&quot;StringDB&quot;: &quot;physical&quot;, &quot;StringEvidence&quot;: &quot;database:0.583,coexpression:0.488,textmining:0.175,experiments:0.138&quot;, &quot;BioGrid&quot;: &quot;physical&quot;, &quot;BioGrid_PubMed&quot;: &quot;22939629&quot;, &quot;BioGrid_Type&quot;: &quot;Co-fractionation&quot;, &quot;BioGrid_Score&quot;: &quot;0.808&quot;, &quot;String_Score_Physical&quot;: 655, &quot;String_Score_Combined&quot;: 854}"/>
  </edge>
  <edge label="51639 (pp) 6627" source="267" target="128">
    <att type="string" name="canonicalName" value="51639 (pp) 6627"/>
    <att type="string" name="interaction" value="pp"/>
    <att type="int" name="SCORE" value="933"/>
    <att type="string" name="support" value="{&quot;StringDB&quot;: &quot;physical&quot;, &quot;StringEvidence&quot;: &quot;experiments:0.833,database:0.583,textmining:0.365,coexpression:0.236&quot;, &quot;InWeb_IM&quot;: &quot;inference&quot;, &quot;BioGrid&quot;: &quot;physical&quot;, &quot;BioGrid_PubMed&quot;: &quot;35831314,35271311,33961781,24981860,22939629&quot;, &quot;BioGrid_Type&quot;: &quot;Affinity Capture-MS,Co-fractionation&quot;, &quot;BioGrid_Score&quot;: &quot;0.895,0.999663098,13.79725257&quot;, &quot;String_Score_Physical&quot;: 933, &quot;String_Score_Combined&quot;: 967}"/>
  </edge>
  <edge label="51639 (pp) 6635" source="267" target="129">
    <att type="string" name="canonicalName" value="51639 (pp) 6635"/>
    <att type="string" name="interaction" value="pp"/>
    <att type="int" name="SCORE" value="985"/>
    <att type="string" name="support" value="{&quot;StringDB&quot;: &quot;physical&quot;, &quot;StringEvidence&quot;: &quot;database:0.896,experiments:0.854,coexpression:0.762,textmining:0.027&quot;, &quot;BioGrid&quot;: &quot;physical&quot;, &quot;BioGrid_PubMed&quot;: &quot;35831314,35271311,33961781,28514442&quot;, &quot;BioGrid_Type&quot;: &quot;Affinity Capture-MS,Co-fractionation&quot;, &quot;BioGrid_Score&quot;: &quot;0.867355641,0.842244647&quot;, &quot;String_Score_Physical&quot;: 985, &quot;String_Score_Combined&quot;: 996}"/>
  </edge>
  <edge label="51639 (pp) 6636" source="267" target="130">
    <att type="string" name="canonicalName" value="51639 (pp) 6636"/>
    <att type="string" name="interaction" value="pp"/>
    <att type="int" name="SCORE" value="979"/>
    <att type="string" name="support" value="{&quot;StringDB&quot;: &quot;physical&quot;, &quot;StringEvidence&quot;: &quot;database:0.896,experiments:0.791,coexpression:0.707,textmining:0.422&quot;, &quot;BioGrid&quot;: &quot;physical&quot;, &quot;BioGrid_PubMed&quot;: &quot;35271311&quot;, &quot;BioGrid_Type&quot;: &quot;Affinity Capture-MS&quot;, &quot;String_Score_Physical&quot;: 979, &quot;String_Score_Combined&quot;: 996}"/>
  </edge>
  <edge label="51639 (pp) 7073" source="267" target="140">
    <att type="string" name="canonicalName" value="51639 (pp) 7073"/>
    <att type="string" name="interaction" value="pp"/>
    <att type="int" name="SCORE" value="210"/>
    <att type="string" name="support" value="{&quot;StringDB&quot;: &quot;physical&quot;, &quot;StringEvidence&quot;: &quot;coexpression:0.241,experiments:0.176,textmining:0.063&quot;, &quot;String_Score_Physical&quot;: 210, &quot;String_Score_Combined&quot;: 437}"/>
  </edge>
  <edge label="51639 (pp) 7203" source="267" target="141">
    <att type="string" name="canonicalName" value="51639 (pp) 7203"/>
    <att type="string" name="interaction" value="pp"/>
    <att type="int" name="SCORE" value="218"/>
    <att type="string" name="support" value="{&quot;StringDB&quot;: &quot;physical&quot;, &quot;StringEvidence&quot;: &quot;experiments:0.185,coexpression:0.123&quot;, &quot;String_Score_Physical&quot;: 218, &quot;String_Score_Combined&quot;: 313}"/>
  </edge>
  <edge label="51639 (pp) 7416" source="267" target="144">
    <att type="string" name="canonicalName" value="51639 (pp) 7416"/>
    <att type="string" name="interaction" value="pp"/>
    <att type="int" name="SCORE" value="208"/>
    <att type="string" name="support" value="{&quot;BioGrid&quot;: &quot;physical&quot;, &quot;BioGrid_PubMed&quot;: &quot;29128334&quot;, &quot;BioGrid_Type&quot;: &quot;Affinity Capture-MS&quot;, &quot;BioGrid_Score&quot;: &quot;0.00159991&quot;}"/>
  </edge>
  <edge label="51639 (pp) 84844" source="267" target="323">
    <att type="string" name="canonicalName" value="51639 (pp) 84844"/>
    <att type="string" name="interaction" value="pp"/>
    <att type="int" name="SCORE" value="996"/>
    <att type="string" name="support" value="{&quot;StringDB&quot;: &quot;physical&quot;, &quot;StringEvidence&quot;: &quot;experiments:0.967,database:0.896,textmining:0.887,coexpression:0.474&quot;, &quot;BioGrid&quot;: &quot;physical&quot;, &quot;BioGrid_PubMed&quot;: &quot;35831314,33961781,27720643,24981860,22939629&quot;, &quot;BioGrid_Type&quot;: &quot;Affinity Capture-MS,Reconstituted Complex,Co-fractionation&quot;, &quot;BioGrid_Score&quot;: &quot;0.838,53.66393377,0.987922012&quot;, &quot;String_Score_Physical&quot;: 996, &quot;String_Score_Combined&quot;: 999}"/>
  </edge>
  <edge label="51690 (pp) 5432" source="269" target="101">
    <att type="string" name="canonicalName" value="51690 (pp) 5432"/>
    <att type="string" name="interaction" value="pp"/>
    <att type="int" name="SCORE" value="294"/>
    <att type="string" name="support" value="{&quot;InWeb_IM&quot;: &quot;inference&quot;}"/>
  </edge>
  <edge label="51690 (pp) 5437" source="269" target="103">
    <att type="string" name="canonicalName" value="51690 (pp) 5437"/>
    <att type="string" name="interaction" value="pp"/>
    <att type="int" name="SCORE" value="294"/>
    <att type="string" name="support" value="{&quot;StringDB&quot;: &quot;functional&quot;, &quot;StringEvidence&quot;: &quot;coexpression:0.243&quot;, &quot;InWeb_IM&quot;: &quot;inference&quot;, &quot;String_Score_Combined&quot;: 273, &quot;String_Score_Physical&quot;: 294}"/>
  </edge>
  <edge label="51690 (pp) 59286" source="269" target="301">
    <att type="string" name="canonicalName" value="51690 (pp) 59286"/>
    <att type="string" name="interaction" value="pp"/>
    <att type="int" name="SCORE" value="800"/>
    <att type="string" name="support" value="{&quot;StringDB&quot;: &quot;physical&quot;, &quot;StringEvidence&quot;: &quot;experiments:0.791,coexpression:0.305&quot;, &quot;String_Score_Physical&quot;: 800, &quot;String_Score_Combined&quot;: 861}"/>
  </edge>
  <edge label="51690 (pp) 6627" source="269" target="128">
    <att type="string" name="canonicalName" value="51690 (pp) 6627"/>
    <att type="string" name="interaction" value="pp"/>
    <att type="int" name="SCORE" value="995"/>
    <att type="string" name="support" value="{&quot;StringDB&quot;: &quot;physical&quot;, &quot;StringEvidence&quot;: &quot;experiments:0.954,database:0.896,textmining:0.622,coexpression:0.123&quot;, &quot;InWeb_IM&quot;: &quot;inference&quot;, &quot;String_Score_Physical&quot;: 995, &quot;String_Score_Combined&quot;: 998}"/>
  </edge>
  <edge label="51690 (pp) 6635" source="269" target="129">
    <att type="string" name="canonicalName" value="51690 (pp) 6635"/>
    <att type="string" name="interaction" value="pp"/>
    <att type="int" name="SCORE" value="998"/>
    <att type="string" name="support" value="{&quot;StringDB&quot;: &quot;physical&quot;, &quot;StringEvidence&quot;: &quot;experiments:0.986,database:0.896,textmining:0.792,coexpression:0.535&quot;, &quot;BioGrid&quot;: &quot;physical&quot;, &quot;BioGrid_PubMed&quot;: &quot;33961781,26344197&quot;, &quot;BioGrid_Type&quot;: &quot;Affinity Capture-MS,Co-fractionation&quot;, &quot;BioGrid_Score&quot;: &quot;0.915847234,0.920939074&quot;, &quot;String_Score_Physical&quot;: 998, &quot;String_Score_Combined&quot;: 999}"/>
  </edge>
  <edge label="51690 (pp) 6636" source="269" target="130">
    <att type="string" name="canonicalName" value="51690 (pp) 6636"/>
    <att type="string" name="interaction" value="pp"/>
    <att type="int" name="SCORE" value="998"/>
    <att type="string" name="support" value="{&quot;StringDB&quot;: &quot;physical&quot;, &quot;StringEvidence&quot;: &quot;experiments:0.989,database:0.896,coexpression:0.759,textmining:0.623&quot;, &quot;BioGrid&quot;: &quot;physical&quot;, &quot;BioGrid_PubMed&quot;: &quot;35271311,34133714,32296183,22365833&quot;, &quot;BioGrid_Type&quot;: &quot;Two-hybrid,Affinity Capture-MS&quot;, &quot;String_Score_Physical&quot;: 998, &quot;String_Score_Combined&quot;: 999}"/>
  </edge>
  <edge label="51690 (pp) 84844" source="269" target="323">
    <att type="string" name="canonicalName" value="51690 (pp) 84844"/>
    <att type="string" name="interaction" value="pp"/>
    <att type="int" name="SCORE" value="990"/>
    <att type="string" name="support" value="{&quot;StringDB&quot;: &quot;physical&quot;, &quot;StringEvidence&quot;: &quot;experiments:0.902,database:0.896,textmining:0.582,coexpression:0.161&quot;, &quot;String_Score_Physical&quot;: 990, &quot;String_Score_Combined&quot;: 996}"/>
  </edge>
  <edge label="51714 (pp) 5437" source="270" target="103">
    <att type="string" name="canonicalName" value="51714 (pp) 5437"/>
    <att type="string" name="interaction" value="pp"/>
    <att type="int" name="SCORE" value="252"/>
    <att type="string" name="support" value="{&quot;StringDB&quot;: &quot;physical&quot;, &quot;StringEvidence&quot;: &quot;experiments:0.220,coexpression:0.004&quot;, &quot;String_Score_Physical&quot;: 252, &quot;String_Score_Combined&quot;: 255}"/>
  </edge>
  <edge label="51714 (pp) 6428" source="270" target="121">
    <att type="string" name="canonicalName" value="51714 (pp) 6428"/>
    <att type="string" name="interaction" value="pp"/>
    <att type="int" name="SCORE" value="252"/>
    <att type="string" name="support" value="{&quot;StringDB&quot;: &quot;physical&quot;, &quot;StringEvidence&quot;: &quot;experiments:0.220,coexpression:0.094&quot;, &quot;String_Score_Physical&quot;: 252, &quot;String_Score_Combined&quot;: 322}"/>
  </edge>
  <edge label="51714 (pp) 6432" source="270" target="122">
    <att type="string" name="canonicalName" value="51714 (pp) 6432"/>
    <att type="string" name="interaction" value="pp"/>
    <att type="int" name="SCORE" value="240"/>
    <att type="string" name="support" value="{&quot;StringDB&quot;: &quot;physical&quot;, &quot;StringEvidence&quot;: &quot;experiments:0.209,coexpression:0.029&quot;, &quot;String_Score_Physical&quot;: 240, &quot;String_Score_Combined&quot;: 263}"/>
  </edge>
  <edge label="51727 (pp) 5587" source="271" target="108">
    <att type="string" name="canonicalName" value="51727 (pp) 5587"/>
    <att type="string" name="interaction" value="pp"/>
    <att type="int" name="SCORE" value="208"/>
    <att type="string" name="support" value="{&quot;BioGrid&quot;: &quot;physical&quot;, &quot;BioGrid_PubMed&quot;: &quot;31980649&quot;, &quot;BioGrid_Type&quot;: &quot;Affinity Capture-MS&quot;}"/>
  </edge>
  <edge label="51727 (pp) 998" source="271" target="22">
    <att type="string" name="canonicalName" value="51727 (pp) 998"/>
    <att type="string" name="interaction" value="pp"/>
    <att type="int" name="SCORE" value="208"/>
    <att type="string" name="support" value="{&quot;BioGrid&quot;: &quot;physical&quot;, &quot;BioGrid_PubMed&quot;: &quot;31871319,31478661&quot;, &quot;BioGrid_Type&quot;: &quot;Affinity Capture-MS,Reconstituted Complex&quot;}"/>
  </edge>
  <edge label="518 (pp) 522" source="17" target="18">
    <att type="string" name="canonicalName" value="518 (pp) 522"/>
    <att type="string" name="interaction" value="pp"/>
    <att type="int" name="SCORE" value="955"/>
    <att type="string" name="support" value="{&quot;StringDB&quot;: &quot;physical&quot;, &quot;StringEvidence&quot;: &quot;coexpression:0.835,database:0.791,experiments:0.778,textmining:0.487&quot;, &quot;InWeb_IM&quot;: &quot;inference&quot;, &quot;String_Score_Physical&quot;: 955, &quot;String_Score_Combined&quot;: 996}"/>
  </edge>
  <edge label="518 (pp) 9550" source="17" target="165">
    <att type="string" name="canonicalName" value="518 (pp) 9550"/>
    <att type="string" name="interaction" value="pp"/>
    <att type="int" name="SCORE" value="682"/>
    <att type="string" name="support" value="{&quot;StringDB&quot;: &quot;physical&quot;, &quot;StringEvidence&quot;: &quot;database:0.520,experiments:0.310,textmining:0.225,coexpression:0.026&quot;, &quot;String_Score_Physical&quot;: 682, &quot;String_Score_Combined&quot;: 760}"/>
  </edge>
  <edge label="5184 (pp) 56061" source="94" target="291">
    <att type="string" name="canonicalName" value="5184 (pp) 56061"/>
    <att type="string" name="interaction" value="pp"/>
    <att type="int" name="SCORE" value="219"/>
    <att type="string" name="support" value="{&quot;StringDB&quot;: &quot;physical&quot;, &quot;StringEvidence&quot;: &quot;experiments:0.186,textmining:0.103&quot;, &quot;String_Score_Physical&quot;: 219, &quot;String_Score_Combined&quot;: 299}"/>
  </edge>
  <edge label="5184 (pp) 5861" source="94" target="111">
    <att type="string" name="canonicalName" value="5184 (pp) 5861"/>
    <att type="string" name="interaction" value="pp"/>
    <att type="int" name="SCORE" value="208"/>
    <att type="string" name="support" value="{&quot;BioGrid&quot;: &quot;physical&quot;, &quot;BioGrid_PubMed&quot;: &quot;35831314&quot;, &quot;BioGrid_Type&quot;: &quot;Co-fractionation&quot;}"/>
  </edge>
  <edge label="5184 (pp) 71" source="94" target="3">
    <att type="string" name="canonicalName" value="5184 (pp) 71"/>
    <att type="string" name="interaction" value="pp"/>
    <att type="int" name="SCORE" value="208"/>
    <att type="string" name="support" value="{&quot;BioGrid&quot;: &quot;physical&quot;, &quot;BioGrid_PubMed&quot;: &quot;35831314&quot;, &quot;BioGrid_Type&quot;: &quot;Co-fractionation&quot;}"/>
  </edge>
  <edge label="5184 (pp) 81876" source="94" target="315">
    <att type="string" name="canonicalName" value="5184 (pp) 81876"/>
    <att type="string" name="interaction" value="pp"/>
    <att type="int" name="SCORE" value="208"/>
    <att type="string" name="support" value="{&quot;BioGrid&quot;: &quot;physical&quot;, &quot;BioGrid_PubMed&quot;: &quot;35831314&quot;, &quot;BioGrid_Type&quot;: &quot;Co-fractionation&quot;}"/>
  </edge>
  <edge label="5184 (pp) 8520" source="94" target="153">
    <att type="string" name="canonicalName" value="5184 (pp) 8520"/>
    <att type="string" name="interaction" value="pp"/>
    <att type="int" name="SCORE" value="294"/>
    <att type="string" name="support" value="{&quot;InWeb_IM&quot;: &quot;inference&quot;}"/>
  </edge>
  <edge label="52 (pp) 60" source="1" target="2">
    <att type="string" name="canonicalName" value="52 (pp) 60"/>
    <att type="string" name="interaction" value="pp"/>
    <att type="int" name="SCORE" value="208"/>
    <att type="string" name="support" value="{&quot;BioGrid&quot;: &quot;physical&quot;, &quot;BioGrid_PubMed&quot;: &quot;33961781,28514442&quot;, &quot;BioGrid_Type&quot;: &quot;Affinity Capture-MS&quot;, &quot;BioGrid_Score&quot;: &quot;0.778280195,0.877581901&quot;}"/>
  </edge>
  <edge label="5202 (pp) 5432" source="95" target="101">
    <att type="string" name="canonicalName" value="5202 (pp) 5432"/>
    <att type="string" name="interaction" value="pp"/>
    <att type="int" name="SCORE" value="208"/>
    <att type="string" name="support" value="{&quot;StringDB&quot;: &quot;functional&quot;, &quot;StringEvidence&quot;: &quot;textmining:0.198,coexpression:0.042&quot;, &quot;BioGrid&quot;: &quot;physical&quot;, &quot;BioGrid_PubMed&quot;: &quot;24981860&quot;, &quot;BioGrid_Type&quot;: &quot;Affinity Capture-MS&quot;, &quot;BioGrid_Score&quot;: &quot;13.17029028&quot;, &quot;String_Score_Combined&quot;: 263, &quot;String_Score_Physical&quot;: 208}"/>
  </edge>
  <edge label="5202 (pp) 5435" source="95" target="102">
    <att type="string" name="canonicalName" value="5202 (pp) 5435"/>
    <att type="string" name="interaction" value="pp"/>
    <att type="int" name="SCORE" value="208"/>
    <att type="string" name="support" value="{&quot;StringDB&quot;: &quot;functional&quot;, &quot;StringEvidence&quot;: &quot;coexpression:0.154,textmining:0.131&quot;, &quot;BioGrid&quot;: &quot;physical&quot;, &quot;BioGrid_PubMed&quot;: &quot;24981860&quot;, &quot;BioGrid_Type&quot;: &quot;Affinity Capture-MS&quot;, &quot;BioGrid_Score&quot;: &quot;15.77633455&quot;, &quot;String_Score_Combined&quot;: 295, &quot;String_Score_Physical&quot;: 208}"/>
  </edge>
  <edge label="5202 (pp) 5437" source="95" target="103">
    <att type="string" name="canonicalName" value="5202 (pp) 5437"/>
    <att type="string" name="interaction" value="pp"/>
    <att type="int" name="SCORE" value="208"/>
    <att type="string" name="support" value="{&quot;StringDB&quot;: &quot;functional&quot;, &quot;StringEvidence&quot;: &quot;textmining:0.419,coexpression:0.111&quot;, &quot;BioGrid&quot;: &quot;physical&quot;, &quot;BioGrid_PubMed&quot;: &quot;35271311,24981860&quot;, &quot;BioGrid_Type&quot;: &quot;Affinity Capture-MS&quot;, &quot;BioGrid_Score&quot;: &quot;18.55342326&quot;, &quot;String_Score_Combined&quot;: 505, &quot;String_Score_Physical&quot;: 208}"/>
  </edge>
  <edge label="5202 (pp) 5440" source="95" target="104">
    <att type="string" name="canonicalName" value="5202 (pp) 5440"/>
    <att type="string" name="interaction" value="pp"/>
    <att type="int" name="SCORE" value="208"/>
    <att type="string" name="support" value="{&quot;StringDB&quot;: &quot;functional&quot;, &quot;StringEvidence&quot;: &quot;coexpression:0.134,textmining:0.034&quot;, &quot;BioGrid&quot;: &quot;physical&quot;, &quot;BioGrid_PubMed&quot;: &quot;35271311&quot;, &quot;BioGrid_Type&quot;: &quot;Affinity Capture-MS&quot;, &quot;String_Score_Combined&quot;: 198, &quot;String_Score_Physical&quot;: 208}"/>
  </edge>
  <edge label="5202 (pp) 7203" source="95" target="141">
    <att type="string" name="canonicalName" value="5202 (pp) 7203"/>
    <att type="string" name="interaction" value="pp"/>
    <att type="int" name="SCORE" value="932"/>
    <att type="string" name="support" value="{&quot;StringDB&quot;: &quot;physical&quot;, &quot;StringEvidence&quot;: &quot;experiments:0.807,database:0.635,coexpression:0.375,textmining:0.022&quot;, &quot;InWeb_IM&quot;: &quot;inference&quot;, &quot;BioGrid&quot;: &quot;physical&quot;, &quot;BioGrid_PubMed&quot;: &quot;24981860&quot;, &quot;BioGrid_Type&quot;: &quot;Affinity Capture-MS&quot;, &quot;BioGrid_Score&quot;: &quot;12.34055732&quot;, &quot;String_Score_Physical&quot;: 932, &quot;String_Score_Combined&quot;: 958}"/>
  </edge>
  <edge label="5202 (pp) 7846" source="95" target="147">
    <att type="string" name="canonicalName" value="5202 (pp) 7846"/>
    <att type="string" name="interaction" value="pp"/>
    <att type="int" name="SCORE" value="700"/>
    <att type="string" name="support" value="{&quot;StringDB&quot;: &quot;physical&quot;, &quot;StringEvidence&quot;: &quot;database:0.583,experiments:0.251,textmining:0.065,coexpression:0.014&quot;, &quot;BioGrid&quot;: &quot;physical&quot;, &quot;BioGrid_PubMed&quot;: &quot;34079125,29568061&quot;, &quot;BioGrid_Type&quot;: &quot;Affinity Capture-MS,Proximity Label-MS&quot;, &quot;BioGrid_Score&quot;: &quot;165.0&quot;, &quot;String_Score_Physical&quot;: 700, &quot;String_Score_Combined&quot;: 723}"/>
  </edge>
  <edge label="5202 (pp) 832" source="95" target="21">
    <att type="string" name="canonicalName" value="5202 (pp) 832"/>
    <att type="string" name="interaction" value="pp"/>
    <att type="int" name="SCORE" value="208"/>
    <att type="string" name="support" value="{&quot;BioGrid&quot;: &quot;physical&quot;, &quot;BioGrid_PubMed&quot;: &quot;35271311&quot;, &quot;BioGrid_Type&quot;: &quot;Affinity Capture-MS&quot;}"/>
  </edge>
  <edge label="5216 (pp) 5478" source="96" target="105">
    <att type="string" name="canonicalName" value="5216 (pp) 5478"/>
    <att type="string" name="interaction" value="pp"/>
    <att type="int" name="SCORE" value="917"/>
    <att type="string" name="support" value="{&quot;StringDB&quot;: &quot;physical&quot;, &quot;StringEvidence&quot;: &quot;database:0.896,textmining:0.311,experiments:0.179,coexpression:0.149&quot;, &quot;String_Score_Physical&quot;: 917, &quot;String_Score_Combined&quot;: 951}"/>
  </edge>
  <edge label="5216 (pp) 56005" source="96" target="290">
    <att type="string" name="canonicalName" value="5216 (pp) 56005"/>
    <att type="string" name="interaction" value="pp"/>
    <att type="int" name="SCORE" value="208"/>
    <att type="string" name="support" value="{&quot;BioGrid&quot;: &quot;physical&quot;, &quot;BioGrid_PubMed&quot;: &quot;35831314&quot;, &quot;BioGrid_Type&quot;: &quot;Co-fractionation&quot;}"/>
  </edge>
  <edge label="5216 (pp) 60" source="96" target="2">
    <att type="string" name="canonicalName" value="5216 (pp) 60"/>
    <att type="string" name="interaction" value="pp"/>
    <att type="int" name="SCORE" value="432"/>
    <att type="string" name="support" value="{&quot;OmniPath&quot;: &quot;omnipath,pathwayextra&quot;, &quot;OmniPath_Reference&quot;: &quot;Adhesome;BioGRID;DIP;HPRD;KEGG-MEDICUS;Lit-BM-17;Wang&quot;, &quot;InWeb_IM&quot;: &quot;experimental&quot;, &quot;BioGrid&quot;: &quot;physical&quot;, &quot;BioGrid_PubMed&quot;: &quot;35271311,19338310,10411937&quot;, &quot;BioGrid_Type&quot;: &quot;Two-hybrid,Affinity Capture-MS,Reconstituted Complex&quot;}"/>
  </edge>
  <edge label="5216 (pp) 71" source="96" target="3">
    <att type="string" name="canonicalName" value="5216 (pp) 71"/>
    <att type="string" name="interaction" value="pp"/>
    <att type="int" name="SCORE" value="843"/>
    <att type="string" name="support" value="{&quot;StringDB&quot;: &quot;physical&quot;, &quot;StringEvidence&quot;: &quot;database:0.791,textmining:0.648,coexpression:0.248,experiments:0.219&quot;, &quot;OmniPath&quot;: &quot;pathwayextra&quot;, &quot;OmniPath_Reference&quot;: &quot;KEGG-MEDICUS;Wang&quot;, &quot;InWeb_IM&quot;: &quot;inference&quot;, &quot;BioGrid&quot;: &quot;physical&quot;, &quot;BioGrid_PubMed&quot;: &quot;35831314,35271311&quot;, &quot;BioGrid_Type&quot;: &quot;Affinity Capture-MS,Co-fractionation&quot;, &quot;String_Score_Physical&quot;: 843, &quot;String_Score_Combined&quot;: 958}"/>
  </edge>
  <edge label="5216 (pp) 7416" source="96" target="144">
    <att type="string" name="canonicalName" value="5216 (pp) 7416"/>
    <att type="string" name="interaction" value="pp"/>
    <att type="int" name="SCORE" value="208"/>
    <att type="string" name="support" value="{&quot;StringDB&quot;: &quot;functional&quot;, &quot;StringEvidence&quot;: &quot;textmining:0.152,coexpression:0.022&quot;, &quot;BioGrid&quot;: &quot;physical&quot;, &quot;BioGrid_PubMed&quot;: &quot;29128334&quot;, &quot;BioGrid_Type&quot;: &quot;Affinity Capture-MS&quot;, &quot;BioGrid_Score&quot;: &quot;0.00214274&quot;, &quot;String_Score_Combined&quot;: 204, &quot;String_Score_Physical&quot;: 208}"/>
  </edge>
  <edge label="5216 (pp) 832" source="96" target="21">
    <att type="string" name="canonicalName" value="5216 (pp) 832"/>
    <att type="string" name="interaction" value="pp"/>
    <att type="int" name="SCORE" value="345"/>
    <att type="string" name="support" value="{&quot;StringDB&quot;: &quot;physical&quot;, &quot;StringEvidence&quot;: &quot;textmining:0.429,experiments:0.318,coexpression:0.300&quot;, &quot;String_Score_Physical&quot;: 345, &quot;String_Score_Combined&quot;: 738}"/>
  </edge>
  <edge label="5216 (pp) 9168" source="96" target="160">
    <att type="string" name="canonicalName" value="5216 (pp) 9168"/>
    <att type="string" name="interaction" value="pp"/>
    <att type="int" name="SCORE" value="347"/>
    <att type="string" name="support" value="{&quot;StringDB&quot;: &quot;physical&quot;, &quot;StringEvidence&quot;: &quot;experiments:0.319,coexpression:0.215,textmining:0.154&quot;, &quot;BioGrid&quot;: &quot;physical&quot;, &quot;BioGrid_PubMed&quot;: &quot;26344197&quot;, &quot;BioGrid_Type&quot;: &quot;Co-fractionation&quot;, &quot;BioGrid_Score&quot;: &quot;0.092248813&quot;, &quot;String_Score_Physical&quot;: 347, &quot;String_Score_Combined&quot;: 566}"/>
  </edge>
  <edge label="5216 (pp) 998" source="96" target="22">
    <att type="string" name="canonicalName" value="5216 (pp) 998"/>
    <att type="string" name="interaction" value="pp"/>
    <att type="int" name="SCORE" value="652"/>
    <att type="string" name="support" value="{&quot;StringDB&quot;: &quot;physical&quot;, &quot;StringEvidence&quot;: &quot;database:0.583,textmining:0.509,coexpression:0.299,experiments:0.132&quot;, &quot;String_Score_Physical&quot;: 652, &quot;String_Score_Combined&quot;: 880}"/>
  </edge>
  <edge label="522 (pp) 6390" source="18" target="116">
    <att type="string" name="canonicalName" value="522 (pp) 6390"/>
    <att type="string" name="interaction" value="pp"/>
    <att type="int" name="SCORE" value="358"/>
    <att type="string" name="support" value="{&quot;StringDB&quot;: &quot;physical&quot;, &quot;StringEvidence&quot;: &quot;textmining:0.370,coexpression:0.333,experiments:0.331&quot;, &quot;String_Score_Physical&quot;: 358, &quot;String_Score_Combined&quot;: 730}"/>
  </edge>
  <edge label="522 (pp) 6426" source="18" target="119">
    <att type="string" name="canonicalName" value="522 (pp) 6426"/>
    <att type="string" name="interaction" value="pp"/>
    <att type="int" name="SCORE" value="305"/>
    <att type="string" name="support" value="{&quot;StringDB&quot;: &quot;physical&quot;, &quot;StringEvidence&quot;: &quot;experiments:0.275&quot;, &quot;String_Score_Physical&quot;: 305, &quot;String_Score_Combined&quot;: 305}"/>
  </edge>
  <edge label="522 (pp) 6836" source="18" target="134">
    <att type="string" name="canonicalName" value="522 (pp) 6836"/>
    <att type="string" name="interaction" value="pp"/>
    <att type="int" name="SCORE" value="208"/>
    <att type="string" name="support" value="{&quot;BioGrid&quot;: &quot;physical&quot;, &quot;BioGrid_PubMed&quot;: &quot;33961781&quot;, &quot;BioGrid_Type&quot;: &quot;Affinity Capture-MS&quot;, &quot;BioGrid_Score&quot;: &quot;0.957169987&quot;}"/>
  </edge>
  <edge label="522 (pp) 9550" source="18" target="165">
    <att type="string" name="canonicalName" value="522 (pp) 9550"/>
    <att type="string" name="interaction" value="pp"/>
    <att type="int" name="SCORE" value="540"/>
    <att type="string" name="support" value="{&quot;StringDB&quot;: &quot;physical&quot;, &quot;StringEvidence&quot;: &quot;database:0.520,coexpression:0.150,textmining:0.074&quot;, &quot;String_Score_Physical&quot;: 540, &quot;String_Score_Combined&quot;: 638}"/>
  </edge>
  <edge label="522 (pp) 9950" source="18" target="172">
    <att type="string" name="canonicalName" value="522 (pp) 9950"/>
    <att type="string" name="interaction" value="pp"/>
    <att type="int" name="SCORE" value="208"/>
    <att type="string" name="support" value="{&quot;BioGrid&quot;: &quot;physical&quot;, &quot;BioGrid_PubMed&quot;: &quot;33961781&quot;, &quot;BioGrid_Type&quot;: &quot;Affinity Capture-MS&quot;, &quot;BioGrid_Score&quot;: &quot;0.995172739&quot;}"/>
  </edge>
  <edge label="5316 (pp) 5432" source="97" target="101">
    <att type="string" name="canonicalName" value="5316 (pp) 5432"/>
    <att type="string" name="interaction" value="pp"/>
    <att type="int" name="SCORE" value="600"/>
    <att type="string" name="support" value="{&quot;StringDB&quot;: &quot;physical&quot;, &quot;StringEvidence&quot;: &quot;database:0.583,coexpression:0.022&quot;, &quot;InWeb_IM&quot;: &quot;inference&quot;, &quot;String_Score_Physical&quot;: 600, &quot;String_Score_Combined&quot;: 608}"/>
  </edge>
  <edge label="5316 (pp) 5435" source="97" target="102">
    <att type="string" name="canonicalName" value="5316 (pp) 5435"/>
    <att type="string" name="interaction" value="pp"/>
    <att type="int" name="SCORE" value="600"/>
    <att type="string" name="support" value="{&quot;StringDB&quot;: &quot;physical&quot;, &quot;StringEvidence&quot;: &quot;database:0.583,textmining:0.016&quot;, &quot;String_Score_Physical&quot;: 600, &quot;String_Score_Combined&quot;: 606}"/>
  </edge>
  <edge label="5316 (pp) 5437" source="97" target="103">
    <att type="string" name="canonicalName" value="5316 (pp) 5437"/>
    <att type="string" name="interaction" value="pp"/>
    <att type="int" name="SCORE" value="600"/>
    <att type="string" name="support" value="{&quot;StringDB&quot;: &quot;physical&quot;, &quot;StringEvidence&quot;: &quot;database:0.583&quot;, &quot;InWeb_IM&quot;: &quot;inference&quot;, &quot;String_Score_Physical&quot;: 600, &quot;String_Score_Combined&quot;: 600}"/>
  </edge>
  <edge label="5316 (pp) 5440" source="97" target="104">
    <att type="string" name="canonicalName" value="5316 (pp) 5440"/>
    <att type="string" name="interaction" value="pp"/>
    <att type="int" name="SCORE" value="600"/>
    <att type="string" name="support" value="{&quot;StringDB&quot;: &quot;physical&quot;, &quot;StringEvidence&quot;: &quot;database:0.583&quot;, &quot;String_Score_Physical&quot;: 600, &quot;String_Score_Combined&quot;: 600}"/>
  </edge>
  <edge label="5316 (pp) 7048" source="97" target="139">
    <att type="string" name="canonicalName" value="5316 (pp) 7048"/>
    <att type="string" name="interaction" value="pp"/>
    <att type="int" name="SCORE" value="432"/>
    <att type="string" name="support" value="{&quot;OmniPath&quot;: &quot;pathwayextra&quot;, &quot;OmniPath_Reference&quot;: &quot;Wang&quot;}"/>
  </edge>
  <edge label="5329 (pp) 7846" source="98" target="147">
    <att type="string" name="canonicalName" value="5329 (pp) 7846"/>
    <att type="string" name="interaction" value="pp"/>
    <att type="int" name="SCORE" value="208"/>
    <att type="string" name="support" value="{&quot;BioGrid&quot;: &quot;physical&quot;, &quot;BioGrid_PubMed&quot;: &quot;26186194&quot;, &quot;BioGrid_Type&quot;: &quot;Affinity Capture-MS&quot;, &quot;BioGrid_Score&quot;: &quot;0.829569284&quot;}"/>
  </edge>
  <edge label="5394 (pp) 55149" source="99" target="279">
    <att type="string" name="canonicalName" value="5394 (pp) 55149"/>
    <att type="string" name="interaction" value="pp"/>
    <att type="int" name="SCORE" value="248"/>
    <att type="string" name="support" value="{&quot;StringDB&quot;: &quot;physical&quot;, &quot;StringEvidence&quot;: &quot;experiments:0.217,textmining:0.183,coexpression:0.026&quot;, &quot;String_Score_Physical&quot;: 248, &quot;String_Score_Combined&quot;: 402}"/>
  </edge>
  <edge label="5394 (pp) 55813" source="99" target="287">
    <att type="string" name="canonicalName" value="5394 (pp) 55813"/>
    <att type="string" name="interaction" value="pp"/>
    <att type="int" name="SCORE" value="956"/>
    <att type="string" name="support" value="{&quot;StringDB&quot;: &quot;physical&quot;, &quot;StringEvidence&quot;: &quot;database:0.896,experiments:0.567,coexpression:0.479&quot;, &quot;String_Score_Physical&quot;: 956, &quot;String_Score_Combined&quot;: 977}"/>
  </edge>
  <edge label="5394 (pp) 6421" source="99" target="118">
    <att type="string" name="canonicalName" value="5394 (pp) 6421"/>
    <att type="string" name="interaction" value="pp"/>
    <att type="int" name="SCORE" value="208"/>
    <att type="string" name="support" value="{&quot;StringDB&quot;: &quot;functional&quot;, &quot;StringEvidence&quot;: &quot;textmining:0.127,coexpression:0.109&quot;, &quot;BioGrid&quot;: &quot;physical&quot;, &quot;BioGrid_PubMed&quot;: &quot;35271311&quot;, &quot;BioGrid_Type&quot;: &quot;Affinity Capture-MS&quot;, &quot;String_Score_Combined&quot;: 254, &quot;String_Score_Physical&quot;: 208}"/>
  </edge>
  <edge label="5420 (pp) 60" source="100" target="2">
    <att type="string" name="canonicalName" value="5420 (pp) 60"/>
    <att type="string" name="interaction" value="pp"/>
    <att type="int" name="SCORE" value="208"/>
    <att type="string" name="support" value="{&quot;BioGrid&quot;: &quot;physical&quot;, &quot;BioGrid_PubMed&quot;: &quot;30407695&quot;, &quot;BioGrid_Type&quot;: &quot;Affinity Capture-MS&quot;}"/>
  </edge>
  <edge label="5420 (pp) 998" source="100" target="22">
    <att type="string" name="canonicalName" value="5420 (pp) 998"/>
    <att type="string" name="interaction" value="pp"/>
    <att type="int" name="SCORE" value="208"/>
    <att type="string" name="support" value="{&quot;StringDB&quot;: &quot;functional&quot;, &quot;StringEvidence&quot;: &quot;textmining:0.386&quot;, &quot;BioGrid&quot;: &quot;physical&quot;, &quot;BioGrid_PubMed&quot;: &quot;31871319&quot;, &quot;BioGrid_Type&quot;: &quot;Affinity Capture-MS&quot;, &quot;String_Score_Combined&quot;: 411, &quot;String_Score_Physical&quot;: 208}"/>
  </edge>
  <edge label="5432 (pp) 5435" source="101" target="102">
    <att type="string" name="canonicalName" value="5432 (pp) 5435"/>
    <att type="string" name="interaction" value="pp"/>
    <att type="int" name="SCORE" value="999"/>
    <att type="string" name="support" value="{&quot;StringDB&quot;: &quot;physical&quot;, &quot;StringEvidence&quot;: &quot;experiments:0.999,textmining:0.941,database:0.896,neighborhood:0.186,coexpression:0.182&quot;, &quot;InWeb_IM&quot;: &quot;experimental&quot;, &quot;BioGrid&quot;: &quot;physical&quot;, &quot;BioGrid_PubMed&quot;: &quot;9201987,35271311,33961781,26496610,26344197,24981860&quot;, &quot;BioGrid_Type&quot;: &quot;Affinity Capture-MS,Reconstituted Complex,Co-fractionation&quot;, &quot;BioGrid_Score&quot;: &quot;0.948461639,22.25821533,0.927457385&quot;, &quot;String_Score_Physical&quot;: 999, &quot;String_Score_Combined&quot;: 999}"/>
  </edge>
  <edge label="5432 (pp) 5437" source="101" target="103">
    <att type="string" name="canonicalName" value="5432 (pp) 5437"/>
    <att type="string" name="interaction" value="pp"/>
    <att type="int" name="SCORE" value="999"/>
    <att type="string" name="support" value="{&quot;StringDB&quot;: &quot;physical&quot;, &quot;StringEvidence&quot;: &quot;experiments:0.998,textmining:0.931,database:0.896,coexpression:0.164&quot;, &quot;InWeb_IM&quot;: &quot;experimental&quot;, &quot;BioGrid&quot;: &quot;physical&quot;, &quot;BioGrid_PubMed&quot;: &quot;9201987,35831314,35271311,26344197,24981860,18562274&quot;, &quot;BioGrid_Type&quot;: &quot;Affinity Capture-MS,Reconstituted Complex,Co-fractionation&quot;, &quot;BioGrid_Score&quot;: &quot;250.0938634,0.918039377&quot;, &quot;String_Score_Physical&quot;: 999, &quot;String_Score_Combined&quot;: 999}"/>
  </edge>
  <edge label="5432 (pp) 5440" source="101" target="104">
    <att type="string" name="canonicalName" value="5432 (pp) 5440"/>
    <att type="string" name="interaction" value="pp"/>
    <att type="int" name="SCORE" value="999"/>
    <att type="string" name="support" value="{&quot;StringDB&quot;: &quot;physical&quot;, &quot;StringEvidence&quot;: &quot;experiments:0.999,textmining:0.916,database:0.896,coexpression:0.070&quot;, &quot;InWeb_IM&quot;: &quot;experimental&quot;, &quot;BioGrid&quot;: &quot;physical&quot;, &quot;BioGrid_PubMed&quot;: &quot;9201987,35831314,35271311,26344197,24981860&quot;, &quot;BioGrid_Type&quot;: &quot;Affinity Capture-MS,Reconstituted Complex,Co-fractionation&quot;, &quot;BioGrid_Score&quot;: &quot;0.462234214,48.33370576&quot;, &quot;String_Score_Physical&quot;: 999, &quot;String_Score_Combined&quot;: 999}"/>
  </edge>
  <edge label="5432 (pp) 5562" source="101" target="107">
    <att type="string" name="canonicalName" value="5432 (pp) 5562"/>
    <att type="string" name="interaction" value="pp"/>
    <att type="int" name="SCORE" value="208"/>
    <att type="string" name="support" value="{&quot;BioGrid&quot;: &quot;physical&quot;, &quot;BioGrid_PubMed&quot;: &quot;34079125&quot;, &quot;BioGrid_Type&quot;: &quot;Proximity Label-MS&quot;, &quot;BioGrid_Score&quot;: &quot;20.0&quot;}"/>
  </edge>
  <edge label="5432 (pp) 60" source="101" target="2">
    <att type="string" name="canonicalName" value="5432 (pp) 60"/>
    <att type="string" name="interaction" value="pp"/>
    <att type="int" name="SCORE" value="294"/>
    <att type="string" name="support" value="{&quot;InWeb_IM&quot;: &quot;inference&quot;}"/>
  </edge>
  <edge label="5432 (pp) 6426" source="101" target="119">
    <att type="string" name="canonicalName" value="5432 (pp) 6426"/>
    <att type="string" name="interaction" value="pp"/>
    <att type="int" name="SCORE" value="615"/>
    <att type="string" name="support" value="{&quot;StringDB&quot;: &quot;physical&quot;, &quot;StringEvidence&quot;: &quot;database:0.583,coexpression:0.138,experiments:0.039,textmining:0.017&quot;, &quot;InWeb_IM&quot;: &quot;inference&quot;, &quot;String_Score_Physical&quot;: 615, &quot;String_Score_Combined&quot;: 674}"/>
  </edge>
  <edge label="5432 (pp) 6427" source="101" target="120">
    <att type="string" name="canonicalName" value="5432 (pp) 6427"/>
    <att type="string" name="interaction" value="pp"/>
    <att type="int" name="SCORE" value="600"/>
    <att type="string" name="support" value="{&quot;StringDB&quot;: &quot;physical&quot;, &quot;StringEvidence&quot;: &quot;database:0.583,coexpression:0.045,textmining:0.031&quot;, &quot;InWeb_IM&quot;: &quot;inference&quot;, &quot;String_Score_Physical&quot;: 600, &quot;String_Score_Combined&quot;: 630}"/>
  </edge>
  <edge label="5432 (pp) 6428" source="101" target="121">
    <att type="string" name="canonicalName" value="5432 (pp) 6428"/>
    <att type="string" name="interaction" value="pp"/>
    <att type="int" name="SCORE" value="294"/>
    <att type="string" name="support" value="{&quot;StringDB&quot;: &quot;functional&quot;, &quot;StringEvidence&quot;: &quot;textmining:0.157,coexpression:0.090&quot;, &quot;InWeb_IM&quot;: &quot;inference&quot;, &quot;String_Score_Combined&quot;: 264, &quot;String_Score_Physical&quot;: 294}"/>
  </edge>
  <edge label="5432 (pp) 6432" source="101" target="122">
    <att type="string" name="canonicalName" value="5432 (pp) 6432"/>
    <att type="string" name="interaction" value="pp"/>
    <att type="int" name="SCORE" value="600"/>
    <att type="string" name="support" value="{&quot;StringDB&quot;: &quot;physical&quot;, &quot;StringEvidence&quot;: &quot;database:0.583,coexpression:0.133,textmining:0.095&quot;, &quot;InWeb_IM&quot;: &quot;inference&quot;, &quot;String_Score_Physical&quot;: 600, &quot;String_Score_Combined&quot;: 686}"/>
  </edge>
  <edge label="5432 (pp) 6627" source="101" target="128">
    <att type="string" name="canonicalName" value="5432 (pp) 6627"/>
    <att type="string" name="interaction" value="pp"/>
    <att type="int" name="SCORE" value="294"/>
    <att type="string" name="support" value="{&quot;StringDB&quot;: &quot;functional&quot;, &quot;StringEvidence&quot;: &quot;textmining:0.313,coexpression:0.059&quot;, &quot;InWeb_IM&quot;: &quot;inference&quot;, &quot;String_Score_Combined&quot;: 379, &quot;String_Score_Physical&quot;: 294}"/>
  </edge>
  <edge label="5432 (pp) 6635" source="101" target="129">
    <att type="string" name="canonicalName" value="5432 (pp) 6635"/>
    <att type="string" name="interaction" value="pp"/>
    <att type="int" name="SCORE" value="600"/>
    <att type="string" name="support" value="{&quot;StringDB&quot;: &quot;physical&quot;, &quot;StringEvidence&quot;: &quot;database:0.583,coexpression:0.200,neighborhood:0.003&quot;, &quot;InWeb_IM&quot;: &quot;inference&quot;, &quot;String_Score_Physical&quot;: 600, &quot;String_Score_Combined&quot;: 680}"/>
  </edge>
  <edge label="5432 (pp) 6636" source="101" target="130">
    <att type="string" name="canonicalName" value="5432 (pp) 6636"/>
    <att type="string" name="interaction" value="pp"/>
    <att type="int" name="SCORE" value="600"/>
    <att type="string" name="support" value="{&quot;StringDB&quot;: &quot;physical&quot;, &quot;StringEvidence&quot;: &quot;database:0.583,coexpression:0.171&quot;, &quot;InWeb_IM&quot;: &quot;inference&quot;, &quot;BioGrid&quot;: &quot;physical&quot;, &quot;BioGrid_PubMed&quot;: &quot;35271311&quot;, &quot;BioGrid_Type&quot;: &quot;Affinity Capture-MS&quot;, &quot;String_Score_Physical&quot;: 600, &quot;String_Score_Combined&quot;: 668}"/>
  </edge>
  <edge label="5432 (pp) 6881" source="101" target="136">
    <att type="string" name="canonicalName" value="5432 (pp) 6881"/>
    <att type="string" name="interaction" value="pp"/>
    <att type="int" name="SCORE" value="600"/>
    <att type="string" name="support" value="{&quot;StringDB&quot;: &quot;physical&quot;, &quot;StringEvidence&quot;: &quot;database:0.583,coexpression:0.045,textmining:0.043&quot;, &quot;InWeb_IM&quot;: &quot;inference&quot;, &quot;String_Score_Physical&quot;: 600, &quot;String_Score_Combined&quot;: 634}"/>
  </edge>
  <edge label="5432 (pp) 6921" source="101" target="137">
    <att type="string" name="canonicalName" value="5432 (pp) 6921"/>
    <att type="string" name="interaction" value="pp"/>
    <att type="int" name="SCORE" value="600"/>
    <att type="string" name="support" value="{&quot;StringDB&quot;: &quot;physical&quot;, &quot;StringEvidence&quot;: &quot;database:0.583,coexpression:0.041&quot;, &quot;InWeb_IM&quot;: &quot;inference&quot;, &quot;String_Score_Physical&quot;: 600, &quot;String_Score_Combined&quot;: 616}"/>
  </edge>
  <edge label="5432 (pp) 7073" source="101" target="140">
    <att type="string" name="canonicalName" value="5432 (pp) 7073"/>
    <att type="string" name="interaction" value="pp"/>
    <att type="int" name="SCORE" value="615"/>
    <att type="string" name="support" value="{&quot;StringDB&quot;: &quot;physical&quot;, &quot;StringEvidence&quot;: &quot;database:0.583,coexpression:0.082,experiments:0.039,textmining:0.017&quot;, &quot;InWeb_IM&quot;: &quot;inference&quot;, &quot;String_Score_Physical&quot;: 615, &quot;String_Score_Combined&quot;: 652}"/>
  </edge>
  <edge label="5432 (pp) 71" source="101" target="3">
    <att type="string" name="canonicalName" value="5432 (pp) 71"/>
    <att type="string" name="interaction" value="pp"/>
    <att type="int" name="SCORE" value="223"/>
    <att type="string" name="support" value="{&quot;StringDB&quot;: &quot;physical&quot;, &quot;StringEvidence&quot;: &quot;experiments:0.190,coexpression:0.022,textmining:0.019&quot;, &quot;InWeb_IM&quot;: &quot;inference&quot;, &quot;String_Score_Physical&quot;: 223, &quot;String_Score_Combined&quot;: 254}"/>
  </edge>
  <edge label="5432 (pp) 7203" source="101" target="141">
    <att type="string" name="canonicalName" value="5432 (pp) 7203"/>
    <att type="string" name="interaction" value="pp"/>
    <att type="int" name="SCORE" value="208"/>
    <att type="string" name="support" value="{&quot;StringDB&quot;: &quot;functional&quot;, &quot;StringEvidence&quot;: &quot;textmining:0.101,coexpression:0.097,neighborhood:0.001&quot;, &quot;BioGrid&quot;: &quot;physical&quot;, &quot;BioGrid_PubMed&quot;: &quot;34079125&quot;, &quot;BioGrid_Type&quot;: &quot;Proximity Label-MS&quot;, &quot;BioGrid_Score&quot;: &quot;5.94&quot;, &quot;String_Score_Combined&quot;: 222, &quot;String_Score_Physical&quot;: 208}"/>
  </edge>
  <edge label="5432 (pp) 7846" source="101" target="147">
    <att type="string" name="canonicalName" value="5432 (pp) 7846"/>
    <att type="string" name="interaction" value="pp"/>
    <att type="int" name="SCORE" value="294"/>
    <att type="string" name="support" value="{&quot;InWeb_IM&quot;: &quot;inference&quot;}"/>
  </edge>
  <edge label="5432 (pp) 80789" source="101" target="313">
    <att type="string" name="canonicalName" value="5432 (pp) 80789"/>
    <att type="string" name="interaction" value="pp"/>
    <att type="int" name="SCORE" value="695"/>
    <att type="string" name="support" value="{&quot;StringDB&quot;: &quot;physical&quot;, &quot;StringEvidence&quot;: &quot;database:0.583,experiments:0.239,coexpression:0.022&quot;, &quot;InWeb_IM&quot;: &quot;experimental&quot;, &quot;BioGrid&quot;: &quot;physical&quot;, &quot;BioGrid_PubMed&quot;: &quot;20133760&quot;, &quot;BioGrid_Type&quot;: &quot;Affinity Capture-MS&quot;, &quot;String_Score_Physical&quot;: 695, &quot;String_Score_Combined&quot;: 702}"/>
  </edge>
  <edge label="5432 (pp) 84246" source="101" target="319">
    <att type="string" name="canonicalName" value="5432 (pp) 84246"/>
    <att type="string" name="interaction" value="pp"/>
    <att type="int" name="SCORE" value="838"/>
    <att type="string" name="support" value="{&quot;StringDB&quot;: &quot;physical&quot;, &quot;StringEvidence&quot;: &quot;experiments:0.832,textmining:0.447,coexpression:0.049&quot;, &quot;InWeb_IM&quot;: &quot;experimental&quot;, &quot;BioGrid&quot;: &quot;physical&quot;, &quot;BioGrid_PubMed&quot;: &quot;35271311,24981860,15175163&quot;, &quot;BioGrid_Type&quot;: &quot;Affinity Capture-MS&quot;, &quot;BioGrid_Score&quot;: &quot;90.23034798&quot;, &quot;String_Score_Physical&quot;: 838, &quot;String_Score_Combined&quot;: 915}"/>
  </edge>
  <edge label="5432 (pp) 84844" source="101" target="323">
    <att type="string" name="canonicalName" value="5432 (pp) 84844"/>
    <att type="string" name="interaction" value="pp"/>
    <att type="int" name="SCORE" value="294"/>
    <att type="string" name="support" value="{&quot;StringDB&quot;: &quot;functional&quot;, &quot;StringEvidence&quot;: &quot;textmining:0.199,coexpression:0.116&quot;, &quot;InWeb_IM&quot;: &quot;inference&quot;, &quot;String_Score_Combined&quot;: 320, &quot;String_Score_Physical&quot;: 294}"/>
  </edge>
  <edge label="5432 (pp) 85403" source="101" target="326">
    <att type="string" name="canonicalName" value="5432 (pp) 85403"/>
    <att type="string" name="interaction" value="pp"/>
    <att type="int" name="SCORE" value="600"/>
    <att type="string" name="support" value="{&quot;StringDB&quot;: &quot;physical&quot;, &quot;StringEvidence&quot;: &quot;database:0.583,textmining:0.097,coexpression:0.024&quot;, &quot;String_Score_Physical&quot;: 600, &quot;String_Score_Combined&quot;: 647}"/>
  </edge>
  <edge label="5432 (pp) 9532" source="101" target="164">
    <att type="string" name="canonicalName" value="5432 (pp) 9532"/>
    <att type="string" name="interaction" value="pp"/>
    <att type="int" name="SCORE" value="208"/>
    <att type="string" name="support" value="{&quot;BioGrid&quot;: &quot;physical&quot;, &quot;BioGrid_PubMed&quot;: &quot;34079125&quot;, &quot;BioGrid_Type&quot;: &quot;Proximity Label-MS&quot;, &quot;BioGrid_Score&quot;: &quot;10.41&quot;}"/>
  </edge>
  <edge label="5432 (pp) 9867" source="101" target="170">
    <att type="string" name="canonicalName" value="5432 (pp) 9867"/>
    <att type="string" name="interaction" value="pp"/>
    <att type="int" name="SCORE" value="224"/>
    <att type="string" name="support" value="{&quot;StringDB&quot;: &quot;physical&quot;, &quot;StringEvidence&quot;: &quot;experiments:0.192,coexpression:0.023,textmining:0.004&quot;, &quot;String_Score_Physical&quot;: 224, &quot;String_Score_Combined&quot;: 245}"/>
  </edge>
  <edge label="5432 (pp) 9978" source="101" target="173">
    <att type="string" name="canonicalName" value="5432 (pp) 9978"/>
    <att type="string" name="interaction" value="pp"/>
    <att type="int" name="SCORE" value="600"/>
    <att type="string" name="support" value="{&quot;StringDB&quot;: &quot;physical&quot;, &quot;StringEvidence&quot;: &quot;database:0.583,coexpression:0.104&quot;, &quot;InWeb_IM&quot;: &quot;inference&quot;, &quot;String_Score_Physical&quot;: 600, &quot;String_Score_Combined&quot;: 641}"/>
  </edge>
  <edge label="5432 (pp) 998" source="101" target="22">
    <att type="string" name="canonicalName" value="5432 (pp) 998"/>
    <att type="string" name="interaction" value="pp"/>
    <att type="int" name="SCORE" value="208"/>
    <att type="string" name="support" value="{&quot;BioGrid&quot;: &quot;physical&quot;, &quot;BioGrid_PubMed&quot;: &quot;31871319&quot;, &quot;BioGrid_Type&quot;: &quot;Affinity Capture-MS&quot;}"/>
  </edge>
  <edge label="5432 (pp) 9989" source="101" target="174">
    <att type="string" name="canonicalName" value="5432 (pp) 9989"/>
    <att type="string" name="interaction" value="pp"/>
    <att type="int" name="SCORE" value="243"/>
    <att type="string" name="support" value="{&quot;StringDB&quot;: &quot;physical&quot;, &quot;StringEvidence&quot;: &quot;experiments:0.212,coexpression:0.025,textmining:0.013&quot;, &quot;BioGrid&quot;: &quot;physical&quot;, &quot;BioGrid_PubMed&quot;: &quot;22863883&quot;, &quot;BioGrid_Type&quot;: &quot;Co-fractionation&quot;, &quot;String_Score_Physical&quot;: 243, &quot;String_Score_Combined&quot;: 272}"/>
  </edge>
  <edge label="5435 (pp) 5437" source="102" target="103">
    <att type="string" name="canonicalName" value="5435 (pp) 5437"/>
    <att type="string" name="interaction" value="pp"/>
    <att type="int" name="SCORE" value="998"/>
    <att type="string" name="support" value="{&quot;StringDB&quot;: &quot;physical&quot;, &quot;StringEvidence&quot;: &quot;textmining:0.993,experiments:0.981,database:0.896,coexpression:0.511&quot;, &quot;InWeb_IM&quot;: &quot;experimental&quot;, &quot;BioGrid&quot;: &quot;physical&quot;, &quot;BioGrid_PubMed&quot;: &quot;35271311,33961781,26496610,26344197,24981860&quot;, &quot;BioGrid_Type&quot;: &quot;Affinity Capture-MS,Co-fractionation&quot;, &quot;BioGrid_Score&quot;: &quot;26.88082476,0.99423311,0.862412287&quot;, &quot;String_Score_Physical&quot;: 998, &quot;String_Score_Combined&quot;: 999}"/>
  </edge>
  <edge label="5435 (pp) 5440" source="102" target="104">
    <att type="string" name="canonicalName" value="5435 (pp) 5440"/>
    <att type="string" name="interaction" value="pp"/>
    <att type="int" name="SCORE" value="999"/>
    <att type="string" name="support" value="{&quot;StringDB&quot;: &quot;physical&quot;, &quot;StringEvidence&quot;: &quot;experiments:0.998,textmining:0.907,database:0.896,coexpression:0.441&quot;, &quot;BioGrid&quot;: &quot;physical&quot;, &quot;BioGrid_PubMed&quot;: &quot;9201987,35271311,26344197,24981860&quot;, &quot;BioGrid_Type&quot;: &quot;Affinity Capture-MS,Reconstituted Complex,Co-fractionation&quot;, &quot;BioGrid_Score&quot;: &quot;36.7846122,0.505532435&quot;, &quot;String_Score_Physical&quot;: 999, &quot;String_Score_Combined&quot;: 999}"/>
  </edge>
  <edge label="5435 (pp) 6426" source="102" target="119">
    <att type="string" name="canonicalName" value="5435 (pp) 6426"/>
    <att type="string" name="interaction" value="pp"/>
    <att type="int" name="SCORE" value="600"/>
    <att type="string" name="support" value="{&quot;StringDB&quot;: &quot;physical&quot;, &quot;StringEvidence&quot;: &quot;database:0.583,textmining:0.124,coexpression:0.045&quot;, &quot;String_Score_Physical&quot;: 600, &quot;String_Score_Combined&quot;: 665}"/>
  </edge>
  <edge label="5435 (pp) 6427" source="102" target="120">
    <att type="string" name="canonicalName" value="5435 (pp) 6427"/>
    <att type="string" name="interaction" value="pp"/>
    <att type="int" name="SCORE" value="600"/>
    <att type="string" name="support" value="{&quot;StringDB&quot;: &quot;physical&quot;, &quot;StringEvidence&quot;: &quot;database:0.583,textmining:0.106,coexpression:0.063&quot;, &quot;String_Score_Physical&quot;: 600, &quot;String_Score_Combined&quot;: 664}"/>
  </edge>
  <edge label="5435 (pp) 6432" source="102" target="122">
    <att type="string" name="canonicalName" value="5435 (pp) 6432"/>
    <att type="string" name="interaction" value="pp"/>
    <att type="int" name="SCORE" value="600"/>
    <att type="string" name="support" value="{&quot;StringDB&quot;: &quot;physical&quot;, &quot;StringEvidence&quot;: &quot;database:0.583,coexpression:0.059,textmining:0.048&quot;, &quot;String_Score_Physical&quot;: 600, &quot;String_Score_Combined&quot;: 641}"/>
  </edge>
  <edge label="5435 (pp) 6627" source="102" target="128">
    <att type="string" name="canonicalName" value="5435 (pp) 6627"/>
    <att type="string" name="interaction" value="pp"/>
    <att type="int" name="SCORE" value="294"/>
    <att type="string" name="support" value="{&quot;InWeb_IM&quot;: &quot;inference&quot;}"/>
  </edge>
  <edge label="5435 (pp) 6635" source="102" target="129">
    <att type="string" name="canonicalName" value="5435 (pp) 6635"/>
    <att type="string" name="interaction" value="pp"/>
    <att type="int" name="SCORE" value="600"/>
    <att type="string" name="support" value="{&quot;StringDB&quot;: &quot;physical&quot;, &quot;StringEvidence&quot;: &quot;database:0.583,textmining:0.547,coexpression:0.542&quot;, &quot;String_Score_Physical&quot;: 600, &quot;String_Score_Combined&quot;: 917}"/>
  </edge>
  <edge label="5435 (pp) 6636" source="102" target="130">
    <att type="string" name="canonicalName" value="5435 (pp) 6636"/>
    <att type="string" name="interaction" value="pp"/>
    <att type="int" name="SCORE" value="600"/>
    <att type="string" name="support" value="{&quot;StringDB&quot;: &quot;physical&quot;, &quot;StringEvidence&quot;: &quot;coexpression:0.648,database:0.583,textmining:0.014&quot;, &quot;String_Score_Physical&quot;: 600, &quot;String_Score_Combined&quot;: 861}"/>
  </edge>
  <edge label="5435 (pp) 6881" source="102" target="136">
    <att type="string" name="canonicalName" value="5435 (pp) 6881"/>
    <att type="string" name="interaction" value="pp"/>
    <att type="int" name="SCORE" value="606"/>
    <att type="string" name="support" value="{&quot;StringDB&quot;: &quot;physical&quot;, &quot;StringEvidence&quot;: &quot;database:0.583,coexpression:0.119,textmining:0.063,experiments:0.016&quot;, &quot;String_Score_Physical&quot;: 606, &quot;String_Score_Combined&quot;: 674}"/>
  </edge>
  <edge label="5435 (pp) 6921" source="102" target="137">
    <att type="string" name="canonicalName" value="5435 (pp) 6921"/>
    <att type="string" name="interaction" value="pp"/>
    <att type="int" name="SCORE" value="606"/>
    <att type="string" name="support" value="{&quot;StringDB&quot;: &quot;physical&quot;, &quot;StringEvidence&quot;: &quot;database:0.583,coexpression:0.060,experiments:0.016&quot;, &quot;String_Score_Physical&quot;: 606, &quot;String_Score_Combined&quot;: 629}"/>
  </edge>
  <edge label="5435 (pp) 7073" source="102" target="140">
    <att type="string" name="canonicalName" value="5435 (pp) 7073"/>
    <att type="string" name="interaction" value="pp"/>
    <att type="int" name="SCORE" value="600"/>
    <att type="string" name="support" value="{&quot;StringDB&quot;: &quot;physical&quot;, &quot;StringEvidence&quot;: &quot;database:0.583,coexpression:0.022,textmining:0.020&quot;, &quot;String_Score_Physical&quot;: 600, &quot;String_Score_Combined&quot;: 616}"/>
  </edge>
  <edge label="5435 (pp) 80789" source="102" target="313">
    <att type="string" name="canonicalName" value="5435 (pp) 80789"/>
    <att type="string" name="interaction" value="pp"/>
    <att type="int" name="SCORE" value="600"/>
    <att type="string" name="support" value="{&quot;StringDB&quot;: &quot;physical&quot;, &quot;StringEvidence&quot;: &quot;database:0.583,coexpression:0.022&quot;, &quot;String_Score_Physical&quot;: 600, &quot;String_Score_Combined&quot;: 608}"/>
  </edge>
  <edge label="5435 (pp) 84246" source="102" target="319">
    <att type="string" name="canonicalName" value="5435 (pp) 84246"/>
    <att type="string" name="interaction" value="pp"/>
    <att type="int" name="SCORE" value="819"/>
    <att type="string" name="support" value="{&quot;StringDB&quot;: &quot;physical&quot;, &quot;StringEvidence&quot;: &quot;experiments:0.812,coexpression:0.011&quot;, &quot;BioGrid&quot;: &quot;physical&quot;, &quot;BioGrid_PubMed&quot;: &quot;24981860,15175163&quot;, &quot;BioGrid_Type&quot;: &quot;Affinity Capture-MS&quot;, &quot;BioGrid_Score&quot;: &quot;17.31619062&quot;, &quot;String_Score_Physical&quot;: 819, &quot;String_Score_Combined&quot;: 821}"/>
  </edge>
  <edge label="5435 (pp) 85403" source="102" target="326">
    <att type="string" name="canonicalName" value="5435 (pp) 85403"/>
    <att type="string" name="interaction" value="pp"/>
    <att type="int" name="SCORE" value="600"/>
    <att type="string" name="support" value="{&quot;StringDB&quot;: &quot;physical&quot;, &quot;StringEvidence&quot;: &quot;database:0.583,coexpression:0.022&quot;, &quot;String_Score_Physical&quot;: 600, &quot;String_Score_Combined&quot;: 608}"/>
  </edge>
  <edge label="5435 (pp) 9867" source="102" target="170">
    <att type="string" name="canonicalName" value="5435 (pp) 9867"/>
    <att type="string" name="interaction" value="pp"/>
    <att type="int" name="SCORE" value="213"/>
    <att type="string" name="support" value="{&quot;StringDB&quot;: &quot;physical&quot;, &quot;StringEvidence&quot;: &quot;experiments:0.179,coexpression:0.024,textmining:0.007&quot;, &quot;String_Score_Physical&quot;: 213, &quot;String_Score_Combined&quot;: 237}"/>
  </edge>
  <edge label="5435 (pp) 9978" source="102" target="173">
    <att type="string" name="canonicalName" value="5435 (pp) 9978"/>
    <att type="string" name="interaction" value="pp"/>
    <att type="int" name="SCORE" value="600"/>
    <att type="string" name="support" value="{&quot;StringDB&quot;: &quot;physical&quot;, &quot;StringEvidence&quot;: &quot;database:0.583,coexpression:0.165,textmining:0.002&quot;, &quot;String_Score_Physical&quot;: 600, &quot;String_Score_Combined&quot;: 666}"/>
  </edge>
  <edge label="5437 (pp) 5440" source="103" target="104">
    <att type="string" name="canonicalName" value="5437 (pp) 5440"/>
    <att type="string" name="interaction" value="pp"/>
    <att type="int" name="SCORE" value="999"/>
    <att type="string" name="support" value="{&quot;StringDB&quot;: &quot;physical&quot;, &quot;StringEvidence&quot;: &quot;experiments:0.998,textmining:0.910,database:0.896,coexpression:0.316&quot;, &quot;InWeb_IM&quot;: &quot;experimental&quot;, &quot;BioGrid&quot;: &quot;physical&quot;, &quot;BioGrid_PubMed&quot;: &quot;9201987,35831314,35271311,26344197,24981860&quot;, &quot;BioGrid_Type&quot;: &quot;Affinity Capture-MS,Reconstituted Complex,Co-fractionation&quot;, &quot;BioGrid_Score&quot;: &quot;0.169822956,57.66103215&quot;, &quot;String_Score_Physical&quot;: 999, &quot;String_Score_Combined&quot;: 999}"/>
  </edge>
  <edge label="5437 (pp) 60" source="103" target="2">
    <att type="string" name="canonicalName" value="5437 (pp) 60"/>
    <att type="string" name="interaction" value="pp"/>
    <att type="int" name="SCORE" value="294"/>
    <att type="string" name="support" value="{&quot;InWeb_IM&quot;: &quot;inference&quot;}"/>
  </edge>
  <edge label="5437 (pp) 6426" source="103" target="119">
    <att type="string" name="canonicalName" value="5437 (pp) 6426"/>
    <att type="string" name="interaction" value="pp"/>
    <att type="int" name="SCORE" value="600"/>
    <att type="string" name="support" value="{&quot;StringDB&quot;: &quot;physical&quot;, &quot;StringEvidence&quot;: &quot;database:0.583,coexpression:0.197&quot;, &quot;InWeb_IM&quot;: &quot;inference&quot;, &quot;String_Score_Physical&quot;: 600, &quot;String_Score_Combined&quot;: 678}"/>
  </edge>
  <edge label="5437 (pp) 6427" source="103" target="120">
    <att type="string" name="canonicalName" value="5437 (pp) 6427"/>
    <att type="string" name="interaction" value="pp"/>
    <att type="int" name="SCORE" value="600"/>
    <att type="string" name="support" value="{&quot;StringDB&quot;: &quot;physical&quot;, &quot;StringEvidence&quot;: &quot;database:0.583,coexpression:0.058,textmining:0.030&quot;, &quot;InWeb_IM&quot;: &quot;inference&quot;, &quot;String_Score_Physical&quot;: 600, &quot;String_Score_Combined&quot;: 634}"/>
  </edge>
  <edge label="5437 (pp) 6428" source="103" target="121">
    <att type="string" name="canonicalName" value="5437 (pp) 6428"/>
    <att type="string" name="interaction" value="pp"/>
    <att type="int" name="SCORE" value="294"/>
    <att type="string" name="support" value="{&quot;StringDB&quot;: &quot;functional&quot;, &quot;StringEvidence&quot;: &quot;coexpression:0.157&quot;, &quot;InWeb_IM&quot;: &quot;inference&quot;, &quot;String_Score_Combined&quot;: 191, &quot;String_Score_Physical&quot;: 294}"/>
  </edge>
  <edge label="5437 (pp) 6432" source="103" target="122">
    <att type="string" name="canonicalName" value="5437 (pp) 6432"/>
    <att type="string" name="interaction" value="pp"/>
    <att type="int" name="SCORE" value="600"/>
    <att type="string" name="support" value="{&quot;StringDB&quot;: &quot;physical&quot;, &quot;StringEvidence&quot;: &quot;database:0.583,coexpression:0.116&quot;, &quot;InWeb_IM&quot;: &quot;inference&quot;, &quot;String_Score_Physical&quot;: 600, &quot;String_Score_Combined&quot;: 646}"/>
  </edge>
  <edge label="5437 (pp) 6627" source="103" target="128">
    <att type="string" name="canonicalName" value="5437 (pp) 6627"/>
    <att type="string" name="interaction" value="pp"/>
    <att type="int" name="SCORE" value="294"/>
    <att type="string" name="support" value="{&quot;StringDB&quot;: &quot;functional&quot;, &quot;StringEvidence&quot;: &quot;coexpression:0.154&quot;, &quot;InWeb_IM&quot;: &quot;inference&quot;, &quot;String_Score_Combined&quot;: 188, &quot;String_Score_Physical&quot;: 294}"/>
  </edge>
  <edge label="5437 (pp) 6635" source="103" target="129">
    <att type="string" name="canonicalName" value="5437 (pp) 6635"/>
    <att type="string" name="interaction" value="pp"/>
    <att type="int" name="SCORE" value="600"/>
    <att type="string" name="support" value="{&quot;StringDB&quot;: &quot;physical&quot;, &quot;StringEvidence&quot;: &quot;database:0.583,coexpression:0.314,textmining:0.295&quot;, &quot;InWeb_IM&quot;: &quot;inference&quot;, &quot;String_Score_Physical&quot;: 600, &quot;String_Score_Combined&quot;: 806}"/>
  </edge>
  <edge label="5437 (pp) 6636" source="103" target="130">
    <att type="string" name="canonicalName" value="5437 (pp) 6636"/>
    <att type="string" name="interaction" value="pp"/>
    <att type="int" name="SCORE" value="600"/>
    <att type="string" name="support" value="{&quot;StringDB&quot;: &quot;physical&quot;, &quot;StringEvidence&quot;: &quot;coexpression:0.738,database:0.583,textmining:0.049&quot;, &quot;InWeb_IM&quot;: &quot;inference&quot;, &quot;String_Score_Physical&quot;: 600, &quot;String_Score_Combined&quot;: 900}"/>
  </edge>
  <edge label="5437 (pp) 6881" source="103" target="136">
    <att type="string" name="canonicalName" value="5437 (pp) 6881"/>
    <att type="string" name="interaction" value="pp"/>
    <att type="int" name="SCORE" value="600"/>
    <att type="string" name="support" value="{&quot;StringDB&quot;: &quot;physical&quot;, &quot;StringEvidence&quot;: &quot;database:0.583,textmining:0.511,coexpression:0.026&quot;, &quot;InWeb_IM&quot;: &quot;inference&quot;, &quot;String_Score_Physical&quot;: 600, &quot;String_Score_Combined&quot;: 809}"/>
  </edge>
  <edge label="5437 (pp) 6921" source="103" target="137">
    <att type="string" name="canonicalName" value="5437 (pp) 6921"/>
    <att type="string" name="interaction" value="pp"/>
    <att type="int" name="SCORE" value="600"/>
    <att type="string" name="support" value="{&quot;StringDB&quot;: &quot;physical&quot;, &quot;StringEvidence&quot;: &quot;database:0.583,coexpression:0.084&quot;, &quot;InWeb_IM&quot;: &quot;inference&quot;, &quot;String_Score_Physical&quot;: 600, &quot;String_Score_Combined&quot;: 633}"/>
  </edge>
  <edge label="5437 (pp) 7073" source="103" target="140">
    <att type="string" name="canonicalName" value="5437 (pp) 7073"/>
    <att type="string" name="interaction" value="pp"/>
    <att type="int" name="SCORE" value="600"/>
    <att type="string" name="support" value="{&quot;StringDB&quot;: &quot;physical&quot;, &quot;StringEvidence&quot;: &quot;database:0.583,coexpression:0.081&quot;, &quot;InWeb_IM&quot;: &quot;inference&quot;, &quot;String_Score_Physical&quot;: 600, &quot;String_Score_Combined&quot;: 632}"/>
  </edge>
  <edge label="5437 (pp) 7520" source="103" target="146">
    <att type="string" name="canonicalName" value="5437 (pp) 7520"/>
    <att type="string" name="interaction" value="pp"/>
    <att type="int" name="SCORE" value="208"/>
    <att type="string" name="support" value="{&quot;BioGrid&quot;: &quot;physical&quot;, &quot;BioGrid_PubMed&quot;: &quot;35831314&quot;, &quot;BioGrid_Type&quot;: &quot;Co-fractionation&quot;}"/>
  </edge>
  <edge label="5437 (pp) 80789" source="103" target="313">
    <att type="string" name="canonicalName" value="5437 (pp) 80789"/>
    <att type="string" name="interaction" value="pp"/>
    <att type="int" name="SCORE" value="695"/>
    <att type="string" name="support" value="{&quot;StringDB&quot;: &quot;physical&quot;, &quot;StringEvidence&quot;: &quot;database:0.583,experiments:0.239,coexpression:0.022&quot;, &quot;InWeb_IM&quot;: &quot;experimental&quot;, &quot;BioGrid&quot;: &quot;physical&quot;, &quot;BioGrid_PubMed&quot;: &quot;20133760&quot;, &quot;BioGrid_Type&quot;: &quot;Affinity Capture-MS&quot;, &quot;String_Score_Physical&quot;: 695, &quot;String_Score_Combined&quot;: 702}"/>
  </edge>
  <edge label="5437 (pp) 84246" source="103" target="319">
    <att type="string" name="canonicalName" value="5437 (pp) 84246"/>
    <att type="string" name="interaction" value="pp"/>
    <att type="int" name="SCORE" value="818"/>
    <att type="string" name="support" value="{&quot;StringDB&quot;: &quot;physical&quot;, &quot;StringEvidence&quot;: &quot;experiments:0.810,coexpression:0.025,textmining:0.011&quot;, &quot;InWeb_IM&quot;: &quot;experimental&quot;, &quot;BioGrid&quot;: &quot;physical&quot;, &quot;BioGrid_PubMed&quot;: &quot;24981860,15175163&quot;, &quot;BioGrid_Type&quot;: &quot;Affinity Capture-MS&quot;, &quot;BioGrid_Score&quot;: &quot;64.05525096&quot;, &quot;String_Score_Physical&quot;: 818, &quot;String_Score_Combined&quot;: 824}"/>
  </edge>
  <edge label="5437 (pp) 84844" source="103" target="323">
    <att type="string" name="canonicalName" value="5437 (pp) 84844"/>
    <att type="string" name="interaction" value="pp"/>
    <att type="int" name="SCORE" value="294"/>
    <att type="string" name="support" value="{&quot;StringDB&quot;: &quot;functional&quot;, &quot;StringEvidence&quot;: &quot;coexpression:0.154&quot;, &quot;InWeb_IM&quot;: &quot;inference&quot;, &quot;String_Score_Combined&quot;: 188, &quot;String_Score_Physical&quot;: 294}"/>
  </edge>
  <edge label="5437 (pp) 85403" source="103" target="326">
    <att type="string" name="canonicalName" value="5437 (pp) 85403"/>
    <att type="string" name="interaction" value="pp"/>
    <att type="int" name="SCORE" value="600"/>
    <att type="string" name="support" value="{&quot;StringDB&quot;: &quot;physical&quot;, &quot;StringEvidence&quot;: &quot;database:0.583,coexpression:0.022,textmining:0.013&quot;, &quot;String_Score_Physical&quot;: 600, &quot;String_Score_Combined&quot;: 613}"/>
  </edge>
  <edge label="5437 (pp) 9867" source="103" target="170">
    <att type="string" name="canonicalName" value="5437 (pp) 9867"/>
    <att type="string" name="interaction" value="pp"/>
    <att type="int" name="SCORE" value="217"/>
    <att type="string" name="support" value="{&quot;StringDB&quot;: &quot;physical&quot;, &quot;StringEvidence&quot;: &quot;experiments:0.184,coexpression:0.011&quot;, &quot;String_Score_Physical&quot;: 217, &quot;String_Score_Combined&quot;: 225}"/>
  </edge>
  <edge label="5437 (pp) 9978" source="103" target="173">
    <att type="string" name="canonicalName" value="5437 (pp) 9978"/>
    <att type="string" name="interaction" value="pp"/>
    <att type="int" name="SCORE" value="600"/>
    <att type="string" name="support" value="{&quot;StringDB&quot;: &quot;physical&quot;, &quot;StringEvidence&quot;: &quot;database:0.583,coexpression:0.216,textmining:0.051&quot;, &quot;InWeb_IM&quot;: &quot;inference&quot;, &quot;String_Score_Physical&quot;: 600, &quot;String_Score_Combined&quot;: 702}"/>
  </edge>
  <edge label="5440 (pp) 5518" source="104" target="106">
    <att type="string" name="canonicalName" value="5440 (pp) 5518"/>
    <att type="string" name="interaction" value="pp"/>
    <att type="int" name="SCORE" value="208"/>
    <att type="string" name="support" value="{&quot;BioGrid&quot;: &quot;physical&quot;, &quot;BioGrid_PubMed&quot;: &quot;35271311&quot;, &quot;BioGrid_Type&quot;: &quot;Affinity Capture-MS&quot;}"/>
  </edge>
  <edge label="5440 (pp) 6426" source="104" target="119">
    <att type="string" name="canonicalName" value="5440 (pp) 6426"/>
    <att type="string" name="interaction" value="pp"/>
    <att type="int" name="SCORE" value="600"/>
    <att type="string" name="support" value="{&quot;StringDB&quot;: &quot;physical&quot;, &quot;StringEvidence&quot;: &quot;database:0.583,coexpression:0.022&quot;, &quot;String_Score_Physical&quot;: 600, &quot;String_Score_Combined&quot;: 608}"/>
  </edge>
  <edge label="5440 (pp) 6427" source="104" target="120">
    <att type="string" name="canonicalName" value="5440 (pp) 6427"/>
    <att type="string" name="interaction" value="pp"/>
    <att type="int" name="SCORE" value="600"/>
    <att type="string" name="support" value="{&quot;StringDB&quot;: &quot;physical&quot;, &quot;StringEvidence&quot;: &quot;database:0.583,coexpression:0.022&quot;, &quot;String_Score_Physical&quot;: 600, &quot;String_Score_Combined&quot;: 608}"/>
  </edge>
  <edge label="5440 (pp) 6432" source="104" target="122">
    <att type="string" name="canonicalName" value="5440 (pp) 6432"/>
    <att type="string" name="interaction" value="pp"/>
    <att type="int" name="SCORE" value="600"/>
    <att type="string" name="support" value="{&quot;StringDB&quot;: &quot;physical&quot;, &quot;StringEvidence&quot;: &quot;database:0.583,textmining:0.019&quot;, &quot;String_Score_Physical&quot;: 600, &quot;String_Score_Combined&quot;: 607}"/>
  </edge>
  <edge label="5440 (pp) 6627" source="104" target="128">
    <att type="string" name="canonicalName" value="5440 (pp) 6627"/>
    <att type="string" name="interaction" value="pp"/>
    <att type="int" name="SCORE" value="294"/>
    <att type="string" name="support" value="{&quot;InWeb_IM&quot;: &quot;inference&quot;}"/>
  </edge>
  <edge label="5440 (pp) 6635" source="104" target="129">
    <att type="string" name="canonicalName" value="5440 (pp) 6635"/>
    <att type="string" name="interaction" value="pp"/>
    <att type="int" name="SCORE" value="600"/>
    <att type="string" name="support" value="{&quot;StringDB&quot;: &quot;physical&quot;, &quot;StringEvidence&quot;: &quot;database:0.583,coexpression:0.484&quot;, &quot;String_Score_Physical&quot;: 600, &quot;String_Score_Combined&quot;: 793}"/>
  </edge>
  <edge label="5440 (pp) 6636" source="104" target="130">
    <att type="string" name="canonicalName" value="5440 (pp) 6636"/>
    <att type="string" name="interaction" value="pp"/>
    <att type="int" name="SCORE" value="600"/>
    <att type="string" name="support" value="{&quot;StringDB&quot;: &quot;physical&quot;, &quot;StringEvidence&quot;: &quot;coexpression:0.746,database:0.583&quot;, &quot;BioGrid&quot;: &quot;physical&quot;, &quot;BioGrid_PubMed&quot;: &quot;35271311&quot;, &quot;BioGrid_Type&quot;: &quot;Affinity Capture-MS&quot;, &quot;String_Score_Physical&quot;: 600, &quot;String_Score_Combined&quot;: 898}"/>
  </edge>
  <edge label="5440 (pp) 6881" source="104" target="136">
    <att type="string" name="canonicalName" value="5440 (pp) 6881"/>
    <att type="string" name="interaction" value="pp"/>
    <att type="int" name="SCORE" value="600"/>
    <att type="string" name="support" value="{&quot;StringDB&quot;: &quot;physical&quot;, &quot;StringEvidence&quot;: &quot;database:0.583,textmining:0.139,coexpression:0.024&quot;, &quot;String_Score_Physical&quot;: 600, &quot;String_Score_Combined&quot;: 663}"/>
  </edge>
  <edge label="5440 (pp) 6921" source="104" target="137">
    <att type="string" name="canonicalName" value="5440 (pp) 6921"/>
    <att type="string" name="interaction" value="pp"/>
    <att type="int" name="SCORE" value="600"/>
    <att type="string" name="support" value="{&quot;StringDB&quot;: &quot;physical&quot;, &quot;StringEvidence&quot;: &quot;database:0.583,coexpression:0.190,textmining:0.033&quot;, &quot;String_Score_Physical&quot;: 600, &quot;String_Score_Combined&quot;: 686}"/>
  </edge>
  <edge label="5440 (pp) 7073" source="104" target="140">
    <att type="string" name="canonicalName" value="5440 (pp) 7073"/>
    <att type="string" name="interaction" value="pp"/>
    <att type="int" name="SCORE" value="600"/>
    <att type="string" name="support" value="{&quot;StringDB&quot;: &quot;physical&quot;, &quot;StringEvidence&quot;: &quot;database:0.583&quot;, &quot;String_Score_Physical&quot;: 600, &quot;String_Score_Combined&quot;: 600}"/>
  </edge>
  <edge label="5440 (pp) 7846" source="104" target="147">
    <att type="string" name="canonicalName" value="5440 (pp) 7846"/>
    <att type="string" name="interaction" value="pp"/>
    <att type="int" name="SCORE" value="260"/>
    <att type="string" name="support" value="{&quot;StringDB&quot;: &quot;physical&quot;, &quot;StringEvidence&quot;: &quot;experiments:0.228&quot;, &quot;String_Score_Physical&quot;: 260, &quot;String_Score_Combined&quot;: 260}"/>
  </edge>
  <edge label="5440 (pp) 80789" source="104" target="313">
    <att type="string" name="canonicalName" value="5440 (pp) 80789"/>
    <att type="string" name="interaction" value="pp"/>
    <att type="int" name="SCORE" value="636"/>
    <att type="string" name="support" value="{&quot;StringDB&quot;: &quot;physical&quot;, &quot;StringEvidence&quot;: &quot;database:0.583,experiments:0.092&quot;, &quot;BioGrid&quot;: &quot;genetic,physical&quot;, &quot;BioGrid_PubMed&quot;: &quot;35271311,30033366&quot;, &quot;BioGrid_Type&quot;: &quot;Negative Genetic,Affinity Capture-MS&quot;, &quot;BioGrid_Score&quot;: &quot;-3.745560883&quot;, &quot;String_Score_Physical&quot;: 636, &quot;String_Score_Combined&quot;: 636}"/>
  </edge>
  <edge label="5440 (pp) 84246" source="104" target="319">
    <att type="string" name="canonicalName" value="5440 (pp) 84246"/>
    <att type="string" name="interaction" value="pp"/>
    <att type="int" name="SCORE" value="818"/>
    <att type="string" name="support" value="{&quot;StringDB&quot;: &quot;physical&quot;, &quot;StringEvidence&quot;: &quot;experiments:0.810&quot;, &quot;BioGrid&quot;: &quot;physical&quot;, &quot;BioGrid_PubMed&quot;: &quot;24981860,15175163&quot;, &quot;BioGrid_Type&quot;: &quot;Affinity Capture-MS&quot;, &quot;BioGrid_Score&quot;: &quot;20.48975705&quot;, &quot;String_Score_Physical&quot;: 818, &quot;String_Score_Combined&quot;: 818}"/>
  </edge>
  <edge label="5440 (pp) 85403" source="104" target="326">
    <att type="string" name="canonicalName" value="5440 (pp) 85403"/>
    <att type="string" name="interaction" value="pp"/>
    <att type="int" name="SCORE" value="600"/>
    <att type="string" name="support" value="{&quot;StringDB&quot;: &quot;physical&quot;, &quot;StringEvidence&quot;: &quot;database:0.583,coexpression:0.022&quot;, &quot;String_Score_Physical&quot;: 600, &quot;String_Score_Combined&quot;: 608}"/>
  </edge>
  <edge label="5440 (pp) 9978" source="104" target="173">
    <att type="string" name="canonicalName" value="5440 (pp) 9978"/>
    <att type="string" name="interaction" value="pp"/>
    <att type="int" name="SCORE" value="600"/>
    <att type="string" name="support" value="{&quot;StringDB&quot;: &quot;physical&quot;, &quot;StringEvidence&quot;: &quot;database:0.583,coexpression:0.119&quot;, &quot;String_Score_Physical&quot;: 600, &quot;String_Score_Combined&quot;: 647}"/>
  </edge>
  <edge label="54433 (pp) 54888" source="272" target="277">
    <att type="string" name="canonicalName" value="54433 (pp) 54888"/>
    <att type="string" name="interaction" value="pp"/>
    <att type="int" name="SCORE" value="386"/>
    <att type="string" name="support" value="{&quot;StringDB&quot;: &quot;physical&quot;, &quot;StringEvidence&quot;: &quot;experiments:0.360,coexpression:0.140,textmining:0.101&quot;, &quot;String_Score_Physical&quot;: 386, &quot;String_Score_Combined&quot;: 525}"/>
  </edge>
  <edge label="54433 (pp) 5587" source="272" target="108">
    <att type="string" name="canonicalName" value="54433 (pp) 5587"/>
    <att type="string" name="interaction" value="pp"/>
    <att type="int" name="SCORE" value="208"/>
    <att type="string" name="support" value="{&quot;BioGrid&quot;: &quot;physical&quot;, &quot;BioGrid_PubMed&quot;: &quot;31980649&quot;, &quot;BioGrid_Type&quot;: &quot;Affinity Capture-MS&quot;}"/>
  </edge>
  <edge label="54433 (pp) 6615" source="272" target="126">
    <att type="string" name="canonicalName" value="54433 (pp) 6615"/>
    <att type="string" name="interaction" value="pp"/>
    <att type="int" name="SCORE" value="208"/>
    <att type="string" name="support" value="{&quot;BioGrid&quot;: &quot;physical&quot;, &quot;BioGrid_PubMed&quot;: &quot;29331416&quot;, &quot;BioGrid_Type&quot;: &quot;Affinity Capture-MS&quot;}"/>
  </edge>
  <edge label="54433 (pp) 6635" source="272" target="129">
    <att type="string" name="canonicalName" value="54433 (pp) 6635"/>
    <att type="string" name="interaction" value="pp"/>
    <att type="int" name="SCORE" value="720"/>
    <att type="string" name="support" value="{&quot;StringDB&quot;: &quot;physical&quot;, &quot;StringEvidence&quot;: &quot;database:0.708,coexpression:0.172&quot;, &quot;String_Score_Physical&quot;: 720, &quot;String_Score_Combined&quot;: 768}"/>
  </edge>
  <edge label="54433 (pp) 6636" source="272" target="130">
    <att type="string" name="canonicalName" value="54433 (pp) 6636"/>
    <att type="string" name="interaction" value="pp"/>
    <att type="int" name="SCORE" value="360"/>
    <att type="string" name="support" value="{&quot;StringDB&quot;: &quot;physical&quot;, &quot;StringEvidence&quot;: &quot;coexpression:0.351,database:0.333&quot;, &quot;String_Score_Physical&quot;: 360, &quot;String_Score_Combined&quot;: 584}"/>
  </edge>
  <edge label="54433 (pp) 7520" source="272" target="146">
    <att type="string" name="canonicalName" value="54433 (pp) 7520"/>
    <att type="string" name="interaction" value="pp"/>
    <att type="int" name="SCORE" value="294"/>
    <att type="string" name="support" value="{&quot;InWeb_IM&quot;: &quot;inference&quot;}"/>
  </edge>
  <edge label="54433 (pp) 81892" source="272" target="316">
    <att type="string" name="canonicalName" value="54433 (pp) 81892"/>
    <att type="string" name="interaction" value="pp"/>
    <att type="int" name="SCORE" value="243"/>
    <att type="string" name="support" value="{&quot;StringDB&quot;: &quot;physical&quot;, &quot;StringEvidence&quot;: &quot;experiments:0.212,coexpression:0.121,textmining:0.007&quot;, &quot;String_Score_Physical&quot;: 243, &quot;String_Score_Combined&quot;: 340}"/>
  </edge>
  <edge label="54442 (pp) 6426" source="273" target="119">
    <att type="string" name="canonicalName" value="54442 (pp) 6426"/>
    <att type="string" name="interaction" value="pp"/>
    <att type="int" name="SCORE" value="208"/>
    <att type="string" name="support" value="{&quot;BioGrid&quot;: &quot;physical&quot;, &quot;BioGrid_PubMed&quot;: &quot;33961781&quot;, &quot;BioGrid_Type&quot;: &quot;Affinity Capture-MS&quot;, &quot;BioGrid_Score&quot;: &quot;0.760141492&quot;}"/>
  </edge>
  <edge label="54442 (pp) 6615" source="273" target="126">
    <att type="string" name="canonicalName" value="54442 (pp) 6615"/>
    <att type="string" name="interaction" value="pp"/>
    <att type="int" name="SCORE" value="208"/>
    <att type="string" name="support" value="{&quot;BioGrid&quot;: &quot;physical&quot;, &quot;BioGrid_PubMed&quot;: &quot;29331416&quot;, &quot;BioGrid_Type&quot;: &quot;Affinity Capture-MS&quot;}"/>
  </edge>
  <edge label="54442 (pp) 9532" source="273" target="164">
    <att type="string" name="canonicalName" value="54442 (pp) 9532"/>
    <att type="string" name="interaction" value="pp"/>
    <att type="int" name="SCORE" value="294"/>
    <att type="string" name="support" value="{&quot;InWeb_IM&quot;: &quot;inference&quot;}"/>
  </edge>
  <edge label="54442 (pp) 9978" source="273" target="173">
    <att type="string" name="canonicalName" value="54442 (pp) 9978"/>
    <att type="string" name="interaction" value="pp"/>
    <att type="int" name="SCORE" value="540"/>
    <att type="string" name="support" value="{&quot;StringDB&quot;: &quot;physical&quot;, &quot;StringEvidence&quot;: &quot;database:0.520,textmining:0.093&quot;, &quot;String_Score_Physical&quot;: 540, &quot;String_Score_Combined&quot;: 582}"/>
  </edge>
  <edge label="5478 (pp) 60" source="105" target="2">
    <att type="string" name="canonicalName" value="5478 (pp) 60"/>
    <att type="string" name="interaction" value="pp"/>
    <att type="int" name="SCORE" value="208"/>
    <att type="string" name="support" value="{&quot;BioGrid&quot;: &quot;physical&quot;, &quot;BioGrid_PubMed&quot;: &quot;25678563&quot;, &quot;BioGrid_Type&quot;: &quot;Affinity Capture-MS&quot;}"/>
  </edge>
  <edge label="5478 (pp) 6421" source="105" target="118">
    <att type="string" name="canonicalName" value="5478 (pp) 6421"/>
    <att type="string" name="interaction" value="pp"/>
    <att type="int" name="SCORE" value="270"/>
    <att type="string" name="support" value="{&quot;StringDB&quot;: &quot;physical&quot;, &quot;StringEvidence&quot;: &quot;experiments:0.239,coexpression:0.023,textmining:0.007&quot;, &quot;BioGrid&quot;: &quot;physical&quot;, &quot;BioGrid_PubMed&quot;: &quot;25678563&quot;, &quot;BioGrid_Type&quot;: &quot;Affinity Capture-MS&quot;, &quot;String_Score_Physical&quot;: 270, &quot;String_Score_Combined&quot;: 291}"/>
  </edge>
  <edge label="5478 (pp) 6636" source="105" target="130">
    <att type="string" name="canonicalName" value="5478 (pp) 6636"/>
    <att type="string" name="interaction" value="pp"/>
    <att type="int" name="SCORE" value="245"/>
    <att type="string" name="support" value="{&quot;StringDB&quot;: &quot;physical&quot;, &quot;StringEvidence&quot;: &quot;experiments:0.214,coexpression:0.112,textmining:0.028&quot;, &quot;String_Score_Physical&quot;: 245, &quot;String_Score_Combined&quot;: 349}"/>
  </edge>
  <edge label="5478 (pp) 7334" source="105" target="142">
    <att type="string" name="canonicalName" value="5478 (pp) 7334"/>
    <att type="string" name="interaction" value="pp"/>
    <att type="int" name="SCORE" value="267"/>
    <att type="string" name="support" value="{&quot;StringDB&quot;: &quot;physical&quot;, &quot;StringEvidence&quot;: &quot;experiments:0.236,textmining:0.163,coexpression:0.130&quot;, &quot;BioGrid&quot;: &quot;physical&quot;, &quot;BioGrid_PubMed&quot;: &quot;26496610&quot;, &quot;BioGrid_Type&quot;: &quot;Affinity Capture-MS&quot;, &quot;String_Score_Physical&quot;: 267, &quot;String_Score_Combined&quot;: 467}"/>
  </edge>
  <edge label="5478 (pp) 832" source="105" target="21">
    <att type="string" name="canonicalName" value="5478 (pp) 832"/>
    <att type="string" name="interaction" value="pp"/>
    <att type="int" name="SCORE" value="208"/>
    <att type="string" name="support" value="{&quot;BioGrid&quot;: &quot;physical&quot;, &quot;BioGrid_PubMed&quot;: &quot;35271311&quot;, &quot;BioGrid_Type&quot;: &quot;Affinity Capture-MS&quot;}"/>
  </edge>
  <edge label="5478 (pp) 9275" source="105" target="161">
    <att type="string" name="canonicalName" value="5478 (pp) 9275"/>
    <att type="string" name="interaction" value="pp"/>
    <att type="int" name="SCORE" value="208"/>
    <att type="string" name="support" value="{&quot;BioGrid&quot;: &quot;physical&quot;, &quot;BioGrid_PubMed&quot;: &quot;26496610&quot;, &quot;BioGrid_Type&quot;: &quot;Affinity Capture-MS&quot;}"/>
  </edge>
  <edge label="54872 (pp) 55366" source="276" target="283">
    <att type="string" name="canonicalName" value="54872 (pp) 55366"/>
    <att type="string" name="interaction" value="pp"/>
    <att type="int" name="SCORE" value="270"/>
    <att type="string" name="support" value="{&quot;StringDB&quot;: &quot;physical&quot;, &quot;StringEvidence&quot;: &quot;experiments:0.239,textmining:0.018&quot;, &quot;BioGrid&quot;: &quot;physical&quot;, &quot;BioGrid_PubMed&quot;: &quot;24639526&quot;, &quot;BioGrid_Type&quot;: &quot;Affinity Capture-MS&quot;, &quot;String_Score_Physical&quot;: 270, &quot;String_Score_Combined&quot;: 282}"/>
  </edge>
  <edge label="54872 (pp) 7991" source="276" target="149">
    <att type="string" name="canonicalName" value="54872 (pp) 7991"/>
    <att type="string" name="interaction" value="pp"/>
    <att type="int" name="SCORE" value="250"/>
    <att type="string" name="support" value="{&quot;StringDB&quot;: &quot;physical&quot;, &quot;StringEvidence&quot;: &quot;experiments:0.219,textmining:0.001&quot;, &quot;String_Score_Physical&quot;: 250, &quot;String_Score_Combined&quot;: 251}"/>
  </edge>
  <edge label="54888 (pp) 57410" source="277" target="298">
    <att type="string" name="canonicalName" value="54888 (pp) 57410"/>
    <att type="string" name="interaction" value="pp"/>
    <att type="int" name="SCORE" value="208"/>
    <att type="string" name="support" value="{&quot;BioGrid&quot;: &quot;physical&quot;, &quot;BioGrid_PubMed&quot;: &quot;32707033&quot;, &quot;BioGrid_Type&quot;: &quot;Affinity Capture-MS&quot;, &quot;BioGrid_Score&quot;: &quot;476.0&quot;}"/>
  </edge>
  <edge label="54888 (pp) 5861" source="277" target="111">
    <att type="string" name="canonicalName" value="54888 (pp) 5861"/>
    <att type="string" name="interaction" value="pp"/>
    <att type="int" name="SCORE" value="208"/>
    <att type="string" name="support" value="{&quot;BioGrid&quot;: &quot;physical&quot;, &quot;BioGrid_PubMed&quot;: &quot;35831314&quot;, &quot;BioGrid_Type&quot;: &quot;Co-fractionation&quot;}"/>
  </edge>
  <edge label="54888 (pp) 832" source="277" target="21">
    <att type="string" name="canonicalName" value="54888 (pp) 832"/>
    <att type="string" name="interaction" value="pp"/>
    <att type="int" name="SCORE" value="208"/>
    <att type="string" name="support" value="{&quot;BioGrid&quot;: &quot;physical&quot;, &quot;BioGrid_PubMed&quot;: &quot;35271311&quot;, &quot;BioGrid_Type&quot;: &quot;Affinity Capture-MS&quot;}"/>
  </edge>
  <edge label="54888 (pp) 84823" source="277" target="322">
    <att type="string" name="canonicalName" value="54888 (pp) 84823"/>
    <att type="string" name="interaction" value="pp"/>
    <att type="int" name="SCORE" value="208"/>
    <att type="string" name="support" value="{&quot;BioGrid&quot;: &quot;physical&quot;, &quot;BioGrid_PubMed&quot;: &quot;33961781&quot;, &quot;BioGrid_Type&quot;: &quot;Affinity Capture-MS&quot;, &quot;BioGrid_Score&quot;: &quot;0.997377508&quot;}"/>
  </edge>
  <edge label="55149 (pp) 6993" source="279" target="138">
    <att type="string" name="canonicalName" value="55149 (pp) 6993"/>
    <att type="string" name="interaction" value="pp"/>
    <att type="int" name="SCORE" value="208"/>
    <att type="string" name="support" value="{&quot;BioGrid&quot;: &quot;physical&quot;, &quot;BioGrid_PubMed&quot;: &quot;28718761&quot;, &quot;BioGrid_Type&quot;: &quot;Proximity Label-MS&quot;}"/>
  </edge>
  <edge label="55149 (pp) 8655" source="279" target="155">
    <att type="string" name="canonicalName" value="55149 (pp) 8655"/>
    <att type="string" name="interaction" value="pp"/>
    <att type="int" name="SCORE" value="195"/>
    <att type="string" name="support" value="{&quot;StringDB&quot;: &quot;physical&quot;, &quot;StringEvidence&quot;: &quot;experiments:0.161&quot;, &quot;BioGrid&quot;: &quot;physical&quot;, &quot;BioGrid_PubMed&quot;: &quot;35271311,27173435,26496610&quot;, &quot;BioGrid_Type&quot;: &quot;Affinity Capture-MS&quot;, &quot;String_Score_Physical&quot;: 195, &quot;String_Score_Combined&quot;: 195}"/>
  </edge>
  <edge label="55149 (pp) 998" source="279" target="22">
    <att type="string" name="canonicalName" value="55149 (pp) 998"/>
    <att type="string" name="interaction" value="pp"/>
    <att type="int" name="SCORE" value="208"/>
    <att type="string" name="support" value="{&quot;BioGrid&quot;: &quot;physical&quot;, &quot;BioGrid_PubMed&quot;: &quot;31871319&quot;, &quot;BioGrid_Type&quot;: &quot;Affinity Capture-MS&quot;}"/>
  </edge>
  <edge label="5518 (pp) 5562" source="106" target="107">
    <att type="string" name="canonicalName" value="5518 (pp) 5562"/>
    <att type="string" name="interaction" value="pp"/>
    <att type="int" name="SCORE" value="432"/>
    <att type="string" name="support" value="{&quot;OmniPath&quot;: &quot;pathwayextra&quot;, &quot;OmniPath_Reference&quot;: &quot;Wang&quot;}"/>
  </edge>
  <edge label="5518 (pp) 5861" source="106" target="111">
    <att type="string" name="canonicalName" value="5518 (pp) 5861"/>
    <att type="string" name="interaction" value="pp"/>
    <att type="int" name="SCORE" value="294"/>
    <att type="string" name="support" value="{&quot;InWeb_IM&quot;: &quot;inference&quot;, &quot;BioGrid&quot;: &quot;physical&quot;, &quot;BioGrid_PubMed&quot;: &quot;35831314&quot;, &quot;BioGrid_Type&quot;: &quot;Co-fractionation&quot;}"/>
  </edge>
  <edge label="5518 (pp) 60" source="106" target="2">
    <att type="string" name="canonicalName" value="5518 (pp) 60"/>
    <att type="string" name="interaction" value="pp"/>
    <att type="int" name="SCORE" value="294"/>
    <att type="string" name="support" value="{&quot;InWeb_IM&quot;: &quot;inference&quot;}"/>
  </edge>
  <edge label="5518 (pp) 6184" source="106" target="113">
    <att type="string" name="canonicalName" value="5518 (pp) 6184"/>
    <att type="string" name="interaction" value="pp"/>
    <att type="int" name="SCORE" value="272"/>
    <att type="string" name="support" value="{&quot;StringDB&quot;: &quot;physical&quot;, &quot;StringEvidence&quot;: &quot;experiments:0.241,coexpression:0.095&quot;, &quot;InWeb_IM&quot;: &quot;inference&quot;, &quot;BioGrid&quot;: &quot;physical&quot;, &quot;BioGrid_PubMed&quot;: &quot;26344197&quot;, &quot;BioGrid_Type&quot;: &quot;Co-fractionation&quot;, &quot;BioGrid_Score&quot;: &quot;0.36828532&quot;, &quot;String_Score_Physical&quot;: 272, &quot;String_Score_Combined&quot;: 341}"/>
  </edge>
  <edge label="5518 (pp) 6615" source="106" target="126">
    <att type="string" name="canonicalName" value="5518 (pp) 6615"/>
    <att type="string" name="interaction" value="pp"/>
    <att type="int" name="SCORE" value="208"/>
    <att type="string" name="support" value="{&quot;StringDB&quot;: &quot;functional&quot;, &quot;StringEvidence&quot;: &quot;textmining:0.263,coexpression:0.011&quot;, &quot;BioGrid&quot;: &quot;physical&quot;, &quot;BioGrid_PubMed&quot;: &quot;29331416&quot;, &quot;BioGrid_Type&quot;: &quot;Affinity Capture-MS&quot;, &quot;String_Score_Combined&quot;: 301, &quot;String_Score_Physical&quot;: 208}"/>
  </edge>
  <edge label="5518 (pp) 7048" source="106" target="139">
    <att type="string" name="canonicalName" value="5518 (pp) 7048"/>
    <att type="string" name="interaction" value="pp"/>
    <att type="int" name="SCORE" value="800"/>
    <att type="string" name="support" value="{&quot;StringDB&quot;: &quot;physical&quot;, &quot;StringEvidence&quot;: &quot;database:0.791,textmining:0.138,coexpression:0.022&quot;, &quot;OmniPath&quot;: &quot;omnipath,pathwayextra&quot;, &quot;OmniPath_Reference&quot;: &quot;NetPath;Wang&quot;, &quot;String_Score_Physical&quot;: 800, &quot;String_Score_Combined&quot;: 831}"/>
  </edge>
  <edge label="5518 (pp) 708" source="106" target="19">
    <att type="string" name="canonicalName" value="5518 (pp) 708"/>
    <att type="string" name="interaction" value="pp"/>
    <att type="int" name="SCORE" value="384"/>
    <att type="string" name="support" value="{&quot;StringDB&quot;: &quot;physical&quot;, &quot;StringEvidence&quot;: &quot;experiments:0.359,coexpression:0.013&quot;, &quot;InWeb_IM&quot;: &quot;experimental&quot;, &quot;BioGrid&quot;: &quot;physical&quot;, &quot;BioGrid_PubMed&quot;: &quot;26496610,18172692&quot;, &quot;BioGrid_Type&quot;: &quot;Affinity Capture-MS&quot;, &quot;String_Score_Physical&quot;: 384, &quot;String_Score_Combined&quot;: 392}"/>
  </edge>
  <edge label="5518 (pp) 71" source="106" target="3">
    <att type="string" name="canonicalName" value="5518 (pp) 71"/>
    <att type="string" name="interaction" value="pp"/>
    <att type="int" name="SCORE" value="209"/>
    <att type="string" name="support" value="{&quot;StringDB&quot;: &quot;physical&quot;, &quot;StringEvidence&quot;: &quot;experiments:0.175,textmining:0.115,coexpression:0.058&quot;, &quot;InWeb_IM&quot;: &quot;inference&quot;, &quot;String_Score_Physical&quot;: 209, &quot;String_Score_Combined&quot;: 340}"/>
  </edge>
  <edge label="5518 (pp) 7416" source="106" target="144">
    <att type="string" name="canonicalName" value="5518 (pp) 7416"/>
    <att type="string" name="interaction" value="pp"/>
    <att type="int" name="SCORE" value="294"/>
    <att type="string" name="support" value="{&quot;InWeb_IM&quot;: &quot;inference&quot;}"/>
  </edge>
  <edge label="5518 (pp) 781" source="106" target="20">
    <att type="string" name="canonicalName" value="5518 (pp) 781"/>
    <att type="string" name="interaction" value="pp"/>
    <att type="int" name="SCORE" value="600"/>
    <att type="string" name="support" value="{&quot;StringDB&quot;: &quot;physical&quot;, &quot;StringEvidence&quot;: &quot;database:0.583,textmining:0.004&quot;, &quot;String_Score_Physical&quot;: 600, &quot;String_Score_Combined&quot;: 601}"/>
  </edge>
  <edge label="5518 (pp) 7846" source="106" target="147">
    <att type="string" name="canonicalName" value="5518 (pp) 7846"/>
    <att type="string" name="interaction" value="pp"/>
    <att type="int" name="SCORE" value="294"/>
    <att type="string" name="support" value="{&quot;StringDB&quot;: &quot;functional&quot;, &quot;StringEvidence&quot;: &quot;textmining:0.129,coexpression:0.025&quot;, &quot;InWeb_IM&quot;: &quot;inference&quot;, &quot;String_Score_Combined&quot;: 185, &quot;String_Score_Physical&quot;: 294}"/>
  </edge>
  <edge label="5518 (pp) 78999" source="106" target="307">
    <att type="string" name="canonicalName" value="5518 (pp) 78999"/>
    <att type="string" name="interaction" value="pp"/>
    <att type="int" name="SCORE" value="270"/>
    <att type="string" name="support" value="{&quot;StringDB&quot;: &quot;physical&quot;, &quot;StringEvidence&quot;: &quot;experiments:0.239,coexpression:0.022&quot;, &quot;InWeb_IM&quot;: &quot;experimental&quot;, &quot;String_Score_Physical&quot;: 270, &quot;String_Score_Combined&quot;: 285}"/>
  </edge>
  <edge label="5518 (pp) 80789" source="106" target="313">
    <att type="string" name="canonicalName" value="5518 (pp) 80789"/>
    <att type="string" name="interaction" value="pp"/>
    <att type="int" name="SCORE" value="535"/>
    <att type="string" name="support" value="{&quot;StringDB&quot;: &quot;physical&quot;, &quot;StringEvidence&quot;: &quot;experiments:0.515,textmining:0.155,coexpression:0.038&quot;, &quot;InWeb_IM&quot;: &quot;experimental&quot;, &quot;BioGrid&quot;: &quot;genetic,physical&quot;, &quot;BioGrid_PubMed&quot;: &quot;33961781,30033366,28330616,20133760&quot;, &quot;BioGrid_Type&quot;: &quot;Affinity Capture-MS,Proximity Label-MS,Positive Genetic&quot;, &quot;BioGrid_Score&quot;: &quot;0.98857971,3.379843149&quot;, &quot;String_Score_Physical&quot;: 535, &quot;String_Score_Combined&quot;: 621}"/>
  </edge>
  <edge label="5518 (pp) 832" source="106" target="21">
    <att type="string" name="canonicalName" value="5518 (pp) 832"/>
    <att type="string" name="interaction" value="pp"/>
    <att type="int" name="SCORE" value="208"/>
    <att type="string" name="support" value="{&quot;BioGrid&quot;: &quot;physical&quot;, &quot;BioGrid_PubMed&quot;: &quot;35271311&quot;, &quot;BioGrid_Type&quot;: &quot;Affinity Capture-MS&quot;}"/>
  </edge>
  <edge label="5518 (pp) 85369" source="106" target="325">
    <att type="string" name="canonicalName" value="5518 (pp) 85369"/>
    <att type="string" name="interaction" value="pp"/>
    <att type="int" name="SCORE" value="994"/>
    <att type="string" name="support" value="{&quot;StringDB&quot;: &quot;physical&quot;, &quot;StringEvidence&quot;: &quot;experiments:0.994,textmining:0.687,coexpression:0.137&quot;, &quot;InWeb_IM&quot;: &quot;experimental&quot;, &quot;BioGrid&quot;: &quot;physical&quot;, &quot;BioGrid_PubMed&quot;: &quot;33961781,28330616,26496610,19156129,18782753&quot;, &quot;BioGrid_Type&quot;: &quot;Affinity Capture-Western,Affinity Capture-MS,Proximity Label-MS&quot;, &quot;BioGrid_Score&quot;: &quot;0.999999953,0.999908122&quot;, &quot;String_Score_Physical&quot;: 994, &quot;String_Score_Combined&quot;: 998}"/>
  </edge>
  <edge label="5518 (pp) 8915" source="106" target="158">
    <att type="string" name="canonicalName" value="5518 (pp) 8915"/>
    <att type="string" name="interaction" value="pp"/>
    <att type="int" name="SCORE" value="294"/>
    <att type="string" name="support" value="{&quot;InWeb_IM&quot;: &quot;experimental&quot;, &quot;BioGrid&quot;: &quot;physical&quot;, &quot;BioGrid_PubMed&quot;: &quot;21157432&quot;, &quot;BioGrid_Type&quot;: &quot;Affinity Capture-Western&quot;}"/>
  </edge>
  <edge label="5518 (pp) 9978" source="106" target="173">
    <att type="string" name="canonicalName" value="5518 (pp) 9978"/>
    <att type="string" name="interaction" value="pp"/>
    <att type="int" name="SCORE" value="600"/>
    <att type="string" name="support" value="{&quot;StringDB&quot;: &quot;physical&quot;, &quot;StringEvidence&quot;: &quot;database:0.583,coexpression:0.157,textmining:0.039&quot;, &quot;String_Score_Physical&quot;: 600, &quot;String_Score_Combined&quot;: 676}"/>
  </edge>
  <edge label="5518 (pp) 9989" source="106" target="174">
    <att type="string" name="canonicalName" value="5518 (pp) 9989"/>
    <att type="string" name="interaction" value="pp"/>
    <att type="int" name="SCORE" value="746"/>
    <att type="string" name="support" value="{&quot;StringDB&quot;: &quot;physical&quot;, &quot;StringEvidence&quot;: &quot;database:0.708,textmining:0.415,experiments:0.094,coexpression:0.026&quot;, &quot;InWeb_IM&quot;: &quot;experimental&quot;, &quot;BioGrid&quot;: &quot;physical&quot;, &quot;BioGrid_PubMed&quot;: &quot;33961781,26496610&quot;, &quot;BioGrid_Type&quot;: &quot;Affinity Capture-MS&quot;, &quot;BioGrid_Score&quot;: &quot;0.997330856&quot;, &quot;String_Score_Physical&quot;: 746, &quot;String_Score_Combined&quot;: 798}"/>
  </edge>
  <edge label="55198 (pp) 79567" source="281" target="308">
    <att type="string" name="canonicalName" value="55198 (pp) 79567"/>
    <att type="string" name="interaction" value="pp"/>
    <att type="int" name="SCORE" value="242"/>
    <att type="string" name="support" value="{&quot;StringDB&quot;: &quot;physical&quot;, &quot;StringEvidence&quot;: &quot;experiments:0.210&quot;, &quot;BioGrid&quot;: &quot;physical&quot;, &quot;BioGrid_PubMed&quot;: &quot;22863883&quot;, &quot;BioGrid_Type&quot;: &quot;Co-fractionation&quot;, &quot;String_Score_Physical&quot;: 242, &quot;String_Score_Combined&quot;: 242}"/>
  </edge>
  <edge label="55366 (pp) 56681" source="283" target="292">
    <att type="string" name="canonicalName" value="55366 (pp) 56681"/>
    <att type="string" name="interaction" value="pp"/>
    <att type="int" name="SCORE" value="208"/>
    <att type="string" name="support" value="{&quot;BioGrid&quot;: &quot;physical&quot;, &quot;BioGrid_PubMed&quot;: &quot;35844135&quot;, &quot;BioGrid_Type&quot;: &quot;Proximity Label-MS&quot;}"/>
  </edge>
  <edge label="55366 (pp) 60" source="283" target="2">
    <att type="string" name="canonicalName" value="55366 (pp) 60"/>
    <att type="string" name="interaction" value="pp"/>
    <att type="int" name="SCORE" value="208"/>
    <att type="string" name="support" value="{&quot;BioGrid&quot;: &quot;physical&quot;, &quot;BioGrid_PubMed&quot;: &quot;24639526&quot;, &quot;BioGrid_Type&quot;: &quot;Affinity Capture-MS&quot;}"/>
  </edge>
  <edge label="55366 (pp) 6184" source="283" target="113">
    <att type="string" name="canonicalName" value="55366 (pp) 6184"/>
    <att type="string" name="interaction" value="pp"/>
    <att type="int" name="SCORE" value="270"/>
    <att type="string" name="support" value="{&quot;StringDB&quot;: &quot;physical&quot;, &quot;StringEvidence&quot;: &quot;experiments:0.239,coexpression:0.014&quot;, &quot;InWeb_IM&quot;: &quot;experimental&quot;, &quot;BioGrid&quot;: &quot;physical&quot;, &quot;BioGrid_PubMed&quot;: &quot;24639526&quot;, &quot;BioGrid_Type&quot;: &quot;Affinity Capture-MS&quot;, &quot;String_Score_Physical&quot;: 270, &quot;String_Score_Combined&quot;: 279}"/>
  </edge>
  <edge label="55366 (pp) 6636" source="283" target="130">
    <att type="string" name="canonicalName" value="55366 (pp) 6636"/>
    <att type="string" name="interaction" value="pp"/>
    <att type="int" name="SCORE" value="219"/>
    <att type="string" name="support" value="{&quot;StringDB&quot;: &quot;physical&quot;, &quot;StringEvidence&quot;: &quot;experiments:0.186,textmining:0.018&quot;, &quot;String_Score_Physical&quot;: 219, &quot;String_Score_Combined&quot;: 232}"/>
  </edge>
  <edge label="55366 (pp) 6836" source="283" target="134">
    <att type="string" name="canonicalName" value="55366 (pp) 6836"/>
    <att type="string" name="interaction" value="pp"/>
    <att type="int" name="SCORE" value="270"/>
    <att type="string" name="support" value="{&quot;StringDB&quot;: &quot;physical&quot;, &quot;StringEvidence&quot;: &quot;experiments:0.239,coexpression:0.013&quot;, &quot;InWeb_IM&quot;: &quot;experimental&quot;, &quot;BioGrid&quot;: &quot;physical&quot;, &quot;BioGrid_PubMed&quot;: &quot;24639526&quot;, &quot;BioGrid_Type&quot;: &quot;Affinity Capture-MS&quot;, &quot;String_Score_Physical&quot;: 270, &quot;String_Score_Combined&quot;: 279}"/>
  </edge>
  <edge label="55366 (pp) 71" source="283" target="3">
    <att type="string" name="canonicalName" value="55366 (pp) 71"/>
    <att type="string" name="interaction" value="pp"/>
    <att type="int" name="SCORE" value="331"/>
    <att type="string" name="support" value="{&quot;StringDB&quot;: &quot;physical&quot;, &quot;StringEvidence&quot;: &quot;experiments:0.303,textmining:0.074,coexpression:0.013&quot;, &quot;BioGrid&quot;: &quot;physical&quot;, &quot;BioGrid_PubMed&quot;: &quot;24639526&quot;, &quot;BioGrid_Type&quot;: &quot;Affinity Capture-MS&quot;, &quot;String_Score_Physical&quot;: 331, &quot;String_Score_Combined&quot;: 388}"/>
  </edge>
  <edge label="5562 (pp) 6615" source="107" target="126">
    <att type="string" name="canonicalName" value="5562 (pp) 6615"/>
    <att type="string" name="interaction" value="pp"/>
    <att type="int" name="SCORE" value="432"/>
    <att type="string" name="support" value="{&quot;OmniPath&quot;: &quot;omnipath,kinaseextra&quot;, &quot;OmniPath_Reference&quot;: &quot;ProtMapper;SIGNOR;SIGNOR_ProtMapper;iPTMnet&quot;}"/>
  </edge>
  <edge label="5562 (pp) 7846" source="107" target="147">
    <att type="string" name="canonicalName" value="5562 (pp) 7846"/>
    <att type="string" name="interaction" value="pp"/>
    <att type="int" name="SCORE" value="297"/>
    <att type="string" name="support" value="{&quot;StringDB&quot;: &quot;physical&quot;, &quot;StringEvidence&quot;: &quot;experiments:0.267,coexpression:0.021,textmining:0.015&quot;, &quot;BioGrid&quot;: &quot;physical&quot;, &quot;BioGrid_PubMed&quot;: &quot;16306228&quot;, &quot;BioGrid_Type&quot;: &quot;Affinity Capture-MS&quot;, &quot;String_Score_Physical&quot;: 297, &quot;String_Score_Combined&quot;: 322}"/>
  </edge>
  <edge label="5562 (pp) 8520" source="107" target="153">
    <att type="string" name="canonicalName" value="5562 (pp) 8520"/>
    <att type="string" name="interaction" value="pp"/>
    <att type="int" name="SCORE" value="432"/>
    <att type="string" name="support" value="{&quot;OmniPath&quot;: &quot;omnipath,kinaseextra&quot;, &quot;OmniPath_Reference&quot;: &quot;PhosphoSite_noref;SIGNOR&quot;}"/>
  </edge>
  <edge label="5562 (pp) 8655" source="107" target="155">
    <att type="string" name="canonicalName" value="5562 (pp) 8655"/>
    <att type="string" name="interaction" value="pp"/>
    <att type="int" name="SCORE" value="900"/>
    <att type="string" name="support" value="{&quot;StringDB&quot;: &quot;physical&quot;, &quot;StringEvidence&quot;: &quot;database:0.896,textmining:0.020,coexpression:0.016&quot;, &quot;String_Score_Physical&quot;: 900, &quot;String_Score_Combined&quot;: 903}"/>
  </edge>
  <edge label="5562 (pp) 9532" source="107" target="164">
    <att type="string" name="canonicalName" value="5562 (pp) 9532"/>
    <att type="string" name="interaction" value="pp"/>
    <att type="int" name="SCORE" value="432"/>
    <att type="string" name="support" value="{&quot;OmniPath&quot;: &quot;kinaseextra&quot;, &quot;OmniPath_Reference&quot;: &quot;ProtMapper;Sparser_ProtMapper&quot;}"/>
  </edge>
  <edge label="55630 (pp) 57198" source="284" target="297">
    <att type="string" name="canonicalName" value="55630 (pp) 57198"/>
    <att type="string" name="interaction" value="pp"/>
    <att type="int" name="SCORE" value="208"/>
    <att type="string" name="support" value="{&quot;BioGrid&quot;: &quot;physical&quot;, &quot;BioGrid_PubMed&quot;: &quot;28514442&quot;, &quot;BioGrid_Type&quot;: &quot;Affinity Capture-MS&quot;, &quot;BioGrid_Score&quot;: &quot;0.776074308&quot;}"/>
  </edge>
  <edge label="55630 (pp) 9780" source="284" target="169">
    <att type="string" name="canonicalName" value="55630 (pp) 9780"/>
    <att type="string" name="interaction" value="pp"/>
    <att type="int" name="SCORE" value="208"/>
    <att type="string" name="support" value="{&quot;BioGrid&quot;: &quot;physical&quot;, &quot;BioGrid_PubMed&quot;: &quot;33961781&quot;, &quot;BioGrid_Type&quot;: &quot;Affinity Capture-MS&quot;, &quot;BioGrid_Score&quot;: &quot;0.99995145&quot;}"/>
  </edge>
  <edge label="55630 (pp) 9950" source="284" target="172">
    <att type="string" name="canonicalName" value="55630 (pp) 9950"/>
    <att type="string" name="interaction" value="pp"/>
    <att type="int" name="SCORE" value="208"/>
    <att type="string" name="support" value="{&quot;BioGrid&quot;: &quot;physical&quot;, &quot;BioGrid_PubMed&quot;: &quot;26186194&quot;, &quot;BioGrid_Type&quot;: &quot;Affinity Capture-MS&quot;, &quot;BioGrid_Score&quot;: &quot;0.790139794&quot;}"/>
  </edge>
  <edge label="55768 (pp) 84447" source="286" target="320">
    <att type="string" name="canonicalName" value="55768 (pp) 84447"/>
    <att type="string" name="interaction" value="pp"/>
    <att type="int" name="SCORE" value="206"/>
    <att type="string" name="support" value="{&quot;StringDB&quot;: &quot;physical&quot;, &quot;StringEvidence&quot;: &quot;textmining:0.614,experiments:0.172,coexpression:0.015&quot;, &quot;String_Score_Physical&quot;: 206, &quot;String_Score_Combined&quot;: 697}"/>
  </edge>
  <edge label="55813 (pp) 7520" source="287" target="146">
    <att type="string" name="canonicalName" value="55813 (pp) 7520"/>
    <att type="string" name="interaction" value="pp"/>
    <att type="int" name="SCORE" value="540"/>
    <att type="string" name="support" value="{&quot;StringDB&quot;: &quot;physical&quot;, &quot;StringEvidence&quot;: &quot;database:0.520,coexpression:0.093&quot;, &quot;String_Score_Physical&quot;: 540, &quot;String_Score_Combined&quot;: 582}"/>
  </edge>
  <edge label="55829 (pp) 64755" source="288" target="304">
    <att type="string" name="canonicalName" value="55829 (pp) 64755"/>
    <att type="string" name="interaction" value="pp"/>
    <att type="int" name="SCORE" value="208"/>
    <att type="string" name="support" value="{&quot;BioGrid&quot;: &quot;physical&quot;, &quot;BioGrid_PubMed&quot;: &quot;33961781&quot;, &quot;BioGrid_Type&quot;: &quot;Affinity Capture-MS&quot;, &quot;BioGrid_Score&quot;: &quot;0.795474542&quot;}"/>
  </edge>
  <edge label="55829 (pp) 7993" source="288" target="150">
    <att type="string" name="canonicalName" value="55829 (pp) 7993"/>
    <att type="string" name="interaction" value="pp"/>
    <att type="int" name="SCORE" value="295"/>
    <att type="string" name="support" value="{&quot;StringDB&quot;: &quot;physical&quot;, &quot;StringEvidence&quot;: &quot;textmining:0.394,experiments:0.265&quot;, &quot;InWeb_IM&quot;: &quot;experimental&quot;, &quot;BioGrid&quot;: &quot;physical&quot;, &quot;BioGrid_PubMed&quot;: &quot;22119785&quot;, &quot;BioGrid_Type&quot;: &quot;Affinity Capture-MS&quot;, &quot;String_Score_Physical&quot;: 295, &quot;String_Score_Combined&quot;: 572}"/>
  </edge>
  <edge label="55829 (pp) 84447" source="288" target="320">
    <att type="string" name="canonicalName" value="55829 (pp) 84447"/>
    <att type="string" name="interaction" value="pp"/>
    <att type="int" name="SCORE" value="849"/>
    <att type="string" name="support" value="{&quot;StringDB&quot;: &quot;physical&quot;, &quot;StringEvidence&quot;: &quot;database:0.708,textmining:0.677,experiments:0.464,coexpression:0.022&quot;, &quot;BioGrid&quot;: &quot;physical&quot;, &quot;BioGrid_PubMed&quot;: &quot;17872946,16289116&quot;, &quot;BioGrid_Type&quot;: &quot;Affinity Capture-Western&quot;, &quot;String_Score_Physical&quot;: 849, &quot;String_Score_Combined&quot;: 952}"/>
  </edge>
  <edge label="55829 (pp) 9709" source="288" target="168">
    <att type="string" name="canonicalName" value="55829 (pp) 9709"/>
    <att type="string" name="interaction" value="pp"/>
    <att type="int" name="SCORE" value="270"/>
    <att type="string" name="support" value="{&quot;StringDB&quot;: &quot;physical&quot;, &quot;StringEvidence&quot;: &quot;textmining:0.250,experiments:0.239,coexpression:0.062&quot;, &quot;BioGrid&quot;: &quot;physical&quot;, &quot;BioGrid_PubMed&quot;: &quot;16289116&quot;, &quot;BioGrid_Type&quot;: &quot;Affinity Capture-Western&quot;, &quot;String_Score_Physical&quot;: 270, &quot;String_Score_Combined&quot;: 486}"/>
  </edge>
  <edge label="55858 (pp) 5862" source="289" target="112">
    <att type="string" name="canonicalName" value="55858 (pp) 5862"/>
    <att type="string" name="interaction" value="pp"/>
    <att type="int" name="SCORE" value="208"/>
    <att type="string" name="support" value="{&quot;BioGrid&quot;: &quot;physical&quot;, &quot;BioGrid_PubMed&quot;: &quot;34079125&quot;, &quot;BioGrid_Type&quot;: &quot;Proximity Label-MS&quot;, &quot;BioGrid_Score&quot;: &quot;30.0&quot;}"/>
  </edge>
  <edge label="55858 (pp) 60481" source="289" target="302">
    <att type="string" name="canonicalName" value="55858 (pp) 60481"/>
    <att type="string" name="interaction" value="pp"/>
    <att type="int" name="SCORE" value="208"/>
    <att type="string" name="support" value="{&quot;BioGrid&quot;: &quot;physical&quot;, &quot;BioGrid_PubMed&quot;: &quot;34079125&quot;, &quot;BioGrid_Type&quot;: &quot;Proximity Label-MS&quot;, &quot;BioGrid_Score&quot;: &quot;25.0&quot;}"/>
  </edge>
  <edge label="55858 (pp) 7993" source="289" target="150">
    <att type="string" name="canonicalName" value="55858 (pp) 7993"/>
    <att type="string" name="interaction" value="pp"/>
    <att type="int" name="SCORE" value="270"/>
    <att type="string" name="support" value="{&quot;StringDB&quot;: &quot;physical&quot;, &quot;StringEvidence&quot;: &quot;experiments:0.239&quot;, &quot;InWeb_IM&quot;: &quot;experimental&quot;, &quot;BioGrid&quot;: &quot;physical&quot;, &quot;BioGrid_PubMed&quot;: &quot;26389662&quot;, &quot;BioGrid_Type&quot;: &quot;Affinity Capture-MS&quot;, &quot;String_Score_Physical&quot;: 270, &quot;String_Score_Combined&quot;: 270}"/>
  </edge>
  <edge label="55858 (pp) 8099" source="289" target="151">
    <att type="string" name="canonicalName" value="55858 (pp) 8099"/>
    <att type="string" name="interaction" value="pp"/>
    <att type="int" name="SCORE" value="294"/>
    <att type="string" name="support" value="{&quot;InWeb_IM&quot;: &quot;experimental&quot;, &quot;BioGrid&quot;: &quot;physical&quot;, &quot;BioGrid_PubMed&quot;: &quot;26496610&quot;, &quot;BioGrid_Type&quot;: &quot;Affinity Capture-MS&quot;}"/>
  </edge>
  <edge label="5587 (pp) 6421" source="108" target="118">
    <att type="string" name="canonicalName" value="5587 (pp) 6421"/>
    <att type="string" name="interaction" value="pp"/>
    <att type="int" name="SCORE" value="208"/>
    <att type="string" name="support" value="{&quot;BioGrid&quot;: &quot;physical&quot;, &quot;BioGrid_PubMed&quot;: &quot;31980649&quot;, &quot;BioGrid_Type&quot;: &quot;Affinity Capture-MS&quot;}"/>
  </edge>
  <edge label="5587 (pp) 6427" source="108" target="120">
    <att type="string" name="canonicalName" value="5587 (pp) 6427"/>
    <att type="string" name="interaction" value="pp"/>
    <att type="int" name="SCORE" value="208"/>
    <att type="string" name="support" value="{&quot;BioGrid&quot;: &quot;physical&quot;, &quot;BioGrid_PubMed&quot;: &quot;31980649&quot;, &quot;BioGrid_Type&quot;: &quot;Affinity Capture-MS&quot;}"/>
  </edge>
  <edge label="5587 (pp) 64764" source="108" target="305">
    <att type="string" name="canonicalName" value="5587 (pp) 64764"/>
    <att type="string" name="interaction" value="pp"/>
    <att type="int" name="SCORE" value="600"/>
    <att type="string" name="support" value="{&quot;StringDB&quot;: &quot;physical&quot;, &quot;StringEvidence&quot;: &quot;database:0.583,textmining:0.053&quot;, &quot;String_Score_Physical&quot;: 600, &quot;String_Score_Combined&quot;: 621}"/>
  </edge>
  <edge label="5587 (pp) 6615" source="108" target="126">
    <att type="string" name="canonicalName" value="5587 (pp) 6615"/>
    <att type="string" name="interaction" value="pp"/>
    <att type="int" name="SCORE" value="270"/>
    <att type="string" name="support" value="{&quot;StringDB&quot;: &quot;physical&quot;, &quot;StringEvidence&quot;: &quot;textmining:0.277,experiments:0.239,coexpression:0.022&quot;, &quot;OmniPath&quot;: &quot;omnipath,kinaseextra&quot;, &quot;OmniPath_Reference&quot;: &quot;MIMP;PhosphoSite;PhosphoSite_MIMP;PhosphoSite_ProtMapper;ProtMapper;RLIMS-P_ProtMapper;SIGNOR;SIGNOR_ProtMapper;Sparser_ProtMapper;iPTMnet&quot;, &quot;BioGrid&quot;: &quot;physical&quot;, &quot;BioGrid_PubMed&quot;: &quot;28892081&quot;, &quot;BioGrid_Type&quot;: &quot;Affinity Capture-Western&quot;, &quot;String_Score_Physical&quot;: 270, &quot;String_Score_Combined&quot;: 484}"/>
  </edge>
  <edge label="5587 (pp) 708" source="108" target="19">
    <att type="string" name="canonicalName" value="5587 (pp) 708"/>
    <att type="string" name="interaction" value="pp"/>
    <att type="int" name="SCORE" value="270"/>
    <att type="string" name="support" value="{&quot;StringDB&quot;: &quot;physical&quot;, &quot;StringEvidence&quot;: &quot;experiments:0.239,textmining:0.044&quot;, &quot;OmniPath&quot;: &quot;omnipath,kinaseextra&quot;, &quot;OmniPath_Reference&quot;: &quot;HPRD;InnateDB;IntAct;Lit-BM-17;PhosphoPoint&quot;, &quot;BioGrid&quot;: &quot;physical&quot;, &quot;BioGrid_PubMed&quot;: &quot;10831594&quot;, &quot;BioGrid_Type&quot;: &quot;Affinity Capture-Western,Two-hybrid,Reconstituted Complex&quot;, &quot;String_Score_Physical&quot;: 270, &quot;String_Score_Combined&quot;: 301}"/>
  </edge>
  <edge label="56005 (pp) 7494" source="290" target="145">
    <att type="string" name="canonicalName" value="56005 (pp) 7494"/>
    <att type="string" name="interaction" value="pp"/>
    <att type="int" name="SCORE" value="900"/>
    <att type="string" name="support" value="{&quot;StringDB&quot;: &quot;physical&quot;, &quot;StringEvidence&quot;: &quot;database:0.896,coexpression:0.025&quot;, &quot;String_Score_Physical&quot;: 900, &quot;String_Score_Combined&quot;: 902}"/>
  </edge>
  <edge label="5606 (pp) 7334" source="109" target="142">
    <att type="string" name="canonicalName" value="5606 (pp) 7334"/>
    <att type="string" name="interaction" value="pp"/>
    <att type="int" name="SCORE" value="900"/>
    <att type="string" name="support" value="{&quot;StringDB&quot;: &quot;physical&quot;, &quot;StringEvidence&quot;: &quot;database:0.896,textmining:0.147,coexpression:0.025&quot;, &quot;String_Score_Physical&quot;: 900, &quot;String_Score_Combined&quot;: 916}"/>
  </edge>
  <edge label="5606 (pp) 8520" source="109" target="153">
    <att type="string" name="canonicalName" value="5606 (pp) 8520"/>
    <att type="string" name="interaction" value="pp"/>
    <att type="int" name="SCORE" value="208"/>
    <att type="string" name="support" value="{&quot;BioGrid&quot;: &quot;physical&quot;, &quot;BioGrid_PubMed&quot;: &quot;31980649&quot;, &quot;BioGrid_Type&quot;: &quot;Affinity Capture-MS&quot;}"/>
  </edge>
  <edge label="5606 (pp) 998" source="109" target="22">
    <att type="string" name="canonicalName" value="5606 (pp) 998"/>
    <att type="string" name="interaction" value="pp"/>
    <att type="int" name="SCORE" value="924"/>
    <att type="string" name="support" value="{&quot;StringDB&quot;: &quot;physical&quot;, &quot;StringEvidence&quot;: &quot;database:0.896,textmining:0.412,experiments:0.242&quot;, &quot;OmniPath&quot;: &quot;kinaseextra,pathwayextra&quot;, &quot;OmniPath_Reference&quot;: &quot;NCI-PID_ProtMapper;ProtMapper;Wang&quot;, &quot;BioGrid&quot;: &quot;physical&quot;, &quot;BioGrid_PubMed&quot;: &quot;28205554&quot;, &quot;BioGrid_Type&quot;: &quot;FRET&quot;, &quot;String_Score_Physical&quot;: 924, &quot;String_Score_Combined&quot;: 955}"/>
  </edge>
  <edge label="56061 (pp) 6636" source="291" target="130">
    <att type="string" name="canonicalName" value="56061 (pp) 6636"/>
    <att type="string" name="interaction" value="pp"/>
    <att type="int" name="SCORE" value="214"/>
    <att type="string" name="support" value="{&quot;StringDB&quot;: &quot;physical&quot;, &quot;StringEvidence&quot;: &quot;experiments:0.181,coexpression:0.005&quot;, &quot;BioGrid&quot;: &quot;physical&quot;, &quot;BioGrid_PubMed&quot;: &quot;22863883&quot;, &quot;BioGrid_Type&quot;: &quot;Co-fractionation&quot;, &quot;String_Score_Physical&quot;: 214, &quot;String_Score_Combined&quot;: 218}"/>
  </edge>
  <edge label="56061 (pp) 9690" source="291" target="167">
    <att type="string" name="canonicalName" value="56061 (pp) 9690"/>
    <att type="string" name="interaction" value="pp"/>
    <att type="int" name="SCORE" value="229"/>
    <att type="string" name="support" value="{&quot;StringDB&quot;: &quot;physical&quot;, &quot;StringEvidence&quot;: &quot;textmining:0.406,experiments:0.197,coexpression:0.022&quot;, &quot;String_Score_Physical&quot;: 229, &quot;String_Score_Combined&quot;: 552}"/>
  </edge>
  <edge label="56681 (pp) 57410" source="292" target="298">
    <att type="string" name="canonicalName" value="56681 (pp) 57410"/>
    <att type="string" name="interaction" value="pp"/>
    <att type="int" name="SCORE" value="208"/>
    <att type="string" name="support" value="{&quot;BioGrid&quot;: &quot;physical&quot;, &quot;BioGrid_PubMed&quot;: &quot;35844135&quot;, &quot;BioGrid_Type&quot;: &quot;Proximity Label-MS&quot;}"/>
  </edge>
  <edge label="56681 (pp) 5861" source="292" target="111">
    <att type="string" name="canonicalName" value="56681 (pp) 5861"/>
    <att type="string" name="interaction" value="pp"/>
    <att type="int" name="SCORE" value="608"/>
    <att type="string" name="support" value="{&quot;StringDB&quot;: &quot;physical&quot;, &quot;StringEvidence&quot;: &quot;experiments:0.591,textmining:0.509,coexpression:0.049&quot;, &quot;String_Score_Physical&quot;: 608, &quot;String_Score_Combined&quot;: 816}"/>
  </edge>
  <edge label="56681 (pp) 64924" source="292" target="306">
    <att type="string" name="canonicalName" value="56681 (pp) 64924"/>
    <att type="string" name="interaction" value="pp"/>
    <att type="int" name="SCORE" value="208"/>
    <att type="string" name="support" value="{&quot;BioGrid&quot;: &quot;genetic,physical&quot;, &quot;BioGrid_PubMed&quot;: &quot;35844135,28319085&quot;, &quot;BioGrid_Type&quot;: &quot;Negative Genetic,Proximity Label-MS&quot;, &quot;BioGrid_Score&quot;: &quot;-4.039&quot;}"/>
  </edge>
  <edge label="56681 (pp) 6734" source="292" target="132">
    <att type="string" name="canonicalName" value="56681 (pp) 6734"/>
    <att type="string" name="interaction" value="pp"/>
    <att type="int" name="SCORE" value="208"/>
    <att type="string" name="support" value="{&quot;StringDB&quot;: &quot;functional&quot;, &quot;StringEvidence&quot;: &quot;textmining:0.327,coexpression:0.151&quot;, &quot;BioGrid&quot;: &quot;physical&quot;, &quot;BioGrid_PubMed&quot;: &quot;35844135&quot;, &quot;BioGrid_Type&quot;: &quot;Proximity Label-MS&quot;, &quot;String_Score_Combined&quot;: 452, &quot;String_Score_Physical&quot;: 208}"/>
  </edge>
  <edge label="56681 (pp) 7048" source="292" target="139">
    <att type="string" name="canonicalName" value="56681 (pp) 7048"/>
    <att type="string" name="interaction" value="pp"/>
    <att type="int" name="SCORE" value="901"/>
    <att type="string" name="support" value="{&quot;StringDB&quot;: &quot;physical&quot;, &quot;StringEvidence&quot;: &quot;database:0.896,textmining:0.063,experiments:0.018&quot;, &quot;String_Score_Physical&quot;: 901, &quot;String_Score_Combined&quot;: 907}"/>
  </edge>
  <edge label="56681 (pp) 81876" source="292" target="315">
    <att type="string" name="canonicalName" value="56681 (pp) 81876"/>
    <att type="string" name="interaction" value="pp"/>
    <att type="int" name="SCORE" value="639"/>
    <att type="string" name="support" value="{&quot;StringDB&quot;: &quot;physical&quot;, &quot;StringEvidence&quot;: &quot;experiments:0.624,textmining:0.475,coexpression:0.039&quot;, &quot;BioGrid&quot;: &quot;genetic&quot;, &quot;BioGrid_PubMed&quot;: &quot;28319085&quot;, &quot;BioGrid_Type&quot;: &quot;Positive Genetic&quot;, &quot;BioGrid_Score&quot;: &quot;4.926&quot;, &quot;String_Score_Physical&quot;: 639, &quot;String_Score_Combined&quot;: 818}"/>
  </edge>
  <edge label="56681 (pp) 85369" source="292" target="325">
    <att type="string" name="canonicalName" value="56681 (pp) 85369"/>
    <att type="string" name="interaction" value="pp"/>
    <att type="int" name="SCORE" value="208"/>
    <att type="string" name="support" value="{&quot;BioGrid&quot;: &quot;physical&quot;, &quot;BioGrid_PubMed&quot;: &quot;35844135&quot;, &quot;BioGrid_Type&quot;: &quot;Proximity Label-MS&quot;}"/>
  </edge>
  <edge label="56681 (pp) 9871" source="292" target="171">
    <att type="string" name="canonicalName" value="56681 (pp) 9871"/>
    <att type="string" name="interaction" value="pp"/>
    <att type="int" name="SCORE" value="934"/>
    <att type="string" name="support" value="{&quot;StringDB&quot;: &quot;physical&quot;, &quot;StringEvidence&quot;: &quot;database:0.896,textmining:0.774,experiments:0.341,coexpression:0.061&quot;, &quot;OmniPath&quot;: &quot;omnipath&quot;, &quot;OmniPath_Reference&quot;: &quot;SIGNOR&quot;, &quot;InWeb_IM&quot;: &quot;inference&quot;, &quot;BioGrid&quot;: &quot;physical&quot;, &quot;BioGrid_PubMed&quot;: &quot;35844135&quot;, &quot;BioGrid_Type&quot;: &quot;Proximity Label-MS&quot;, &quot;String_Score_Physical&quot;: 934, &quot;String_Score_Combined&quot;: 985}"/>
  </edge>
  <edge label="56681 (pp) 9950" source="292" target="172">
    <att type="string" name="canonicalName" value="56681 (pp) 9950"/>
    <att type="string" name="interaction" value="pp"/>
    <att type="int" name="SCORE" value="208"/>
    <att type="string" name="support" value="{&quot;BioGrid&quot;: &quot;physical&quot;, &quot;BioGrid_PubMed&quot;: &quot;35844135&quot;, &quot;BioGrid_Type&quot;: &quot;Proximity Label-MS&quot;}"/>
  </edge>
  <edge label="56681 (pp) 998" source="292" target="22">
    <att type="string" name="canonicalName" value="56681 (pp) 998"/>
    <att type="string" name="interaction" value="pp"/>
    <att type="int" name="SCORE" value="208"/>
    <att type="string" name="support" value="{&quot;StringDB&quot;: &quot;functional&quot;, &quot;StringEvidence&quot;: &quot;textmining:0.156,coexpression:0.044&quot;, &quot;BioGrid&quot;: &quot;physical&quot;, &quot;BioGrid_PubMed&quot;: &quot;31871319&quot;, &quot;BioGrid_Type&quot;: &quot;Affinity Capture-MS&quot;, &quot;String_Score_Combined&quot;: 226, &quot;String_Score_Physical&quot;: 208}"/>
  </edge>
  <edge label="56889 (pp) 60481" source="293" target="302">
    <att type="string" name="canonicalName" value="56889 (pp) 60481"/>
    <att type="string" name="interaction" value="pp"/>
    <att type="int" name="SCORE" value="208"/>
    <att type="string" name="support" value="{&quot;BioGrid&quot;: &quot;physical&quot;, &quot;BioGrid_PubMed&quot;: &quot;34079125&quot;, &quot;BioGrid_Type&quot;: &quot;Proximity Label-MS&quot;, &quot;BioGrid_Score&quot;: &quot;10.5&quot;}"/>
  </edge>
  <edge label="56889 (pp) 6184" source="293" target="113">
    <att type="string" name="canonicalName" value="56889 (pp) 6184"/>
    <att type="string" name="interaction" value="pp"/>
    <att type="int" name="SCORE" value="208"/>
    <att type="string" name="support" value="{&quot;BioGrid&quot;: &quot;physical&quot;, &quot;BioGrid_PubMed&quot;: &quot;34079125&quot;, &quot;BioGrid_Type&quot;: &quot;Proximity Label-MS&quot;, &quot;BioGrid_Score&quot;: &quot;15.75&quot;}"/>
  </edge>
  <edge label="56889 (pp) 81876" source="293" target="315">
    <att type="string" name="canonicalName" value="56889 (pp) 81876"/>
    <att type="string" name="interaction" value="pp"/>
    <att type="int" name="SCORE" value="208"/>
    <att type="string" name="support" value="{&quot;BioGrid&quot;: &quot;physical&quot;, &quot;BioGrid_PubMed&quot;: &quot;35271311&quot;, &quot;BioGrid_Type&quot;: &quot;Affinity Capture-MS&quot;}"/>
  </edge>
  <edge label="56889 (pp) 84447" source="293" target="320">
    <att type="string" name="canonicalName" value="56889 (pp) 84447"/>
    <att type="string" name="interaction" value="pp"/>
    <att type="int" name="SCORE" value="208"/>
    <att type="string" name="support" value="{&quot;BioGrid&quot;: &quot;physical&quot;, &quot;BioGrid_PubMed&quot;: &quot;31056421&quot;, &quot;BioGrid_Type&quot;: &quot;Proximity Label-MS&quot;}"/>
  </edge>
  <edge label="56889 (pp) 998" source="293" target="22">
    <att type="string" name="canonicalName" value="56889 (pp) 998"/>
    <att type="string" name="interaction" value="pp"/>
    <att type="int" name="SCORE" value="208"/>
    <att type="string" name="support" value="{&quot;BioGrid&quot;: &quot;physical&quot;, &quot;BioGrid_PubMed&quot;: &quot;31871319&quot;, &quot;BioGrid_Type&quot;: &quot;Affinity Capture-MS&quot;}"/>
  </edge>
  <edge label="56943 (pp) 6881" source="294" target="136">
    <att type="string" name="canonicalName" value="56943 (pp) 6881"/>
    <att type="string" name="interaction" value="pp"/>
    <att type="int" name="SCORE" value="963"/>
    <att type="string" name="support" value="{&quot;StringDB&quot;: &quot;physical&quot;, &quot;StringEvidence&quot;: &quot;database:0.896,experiments:0.636,textmining:0.411,coexpression:0.069&quot;, &quot;BioGrid&quot;: &quot;physical&quot;, &quot;BioGrid_PubMed&quot;: &quot;19114550,18206972&quot;, &quot;BioGrid_Type&quot;: &quot;Affinity Capture-Western,Affinity Capture-MS&quot;, &quot;String_Score_Physical&quot;: 963, &quot;String_Score_Combined&quot;: 980}"/>
  </edge>
  <edge label="56984 (pp) 7203" source="295" target="141">
    <att type="string" name="canonicalName" value="56984 (pp) 7203"/>
    <att type="string" name="interaction" value="pp"/>
    <att type="int" name="SCORE" value="900"/>
    <att type="string" name="support" value="{&quot;StringDB&quot;: &quot;physical&quot;, &quot;StringEvidence&quot;: &quot;database:0.896,coexpression:0.063&quot;, &quot;String_Score_Physical&quot;: 900, &quot;String_Score_Combined&quot;: 906}"/>
  </edge>
  <edge label="56984 (pp) 9532" source="295" target="164">
    <att type="string" name="canonicalName" value="56984 (pp) 9532"/>
    <att type="string" name="interaction" value="pp"/>
    <att type="int" name="SCORE" value="540"/>
    <att type="string" name="support" value="{&quot;StringDB&quot;: &quot;physical&quot;, &quot;StringEvidence&quot;: &quot;database:0.520,coexpression:0.022&quot;, &quot;String_Score_Physical&quot;: 540, &quot;String_Score_Combined&quot;: 550}"/>
  </edge>
  <edge label="57198 (pp) 9871" source="297" target="171">
    <att type="string" name="canonicalName" value="57198 (pp) 9871"/>
    <att type="string" name="interaction" value="pp"/>
    <att type="int" name="SCORE" value="294"/>
    <att type="string" name="support" value="{&quot;InWeb_IM&quot;: &quot;inference&quot;}"/>
  </edge>
  <edge label="57410 (pp) 60" source="298" target="2">
    <att type="string" name="canonicalName" value="57410 (pp) 60"/>
    <att type="string" name="interaction" value="pp"/>
    <att type="int" name="SCORE" value="208"/>
    <att type="string" name="support" value="{&quot;BioGrid&quot;: &quot;physical&quot;, &quot;BioGrid_PubMed&quot;: &quot;35831314&quot;, &quot;BioGrid_Type&quot;: &quot;Co-fractionation&quot;}"/>
  </edge>
  <edge label="57410 (pp) 6426" source="298" target="119">
    <att type="string" name="canonicalName" value="57410 (pp) 6426"/>
    <att type="string" name="interaction" value="pp"/>
    <att type="int" name="SCORE" value="208"/>
    <att type="string" name="support" value="{&quot;BioGrid&quot;: &quot;physical&quot;, &quot;BioGrid_PubMed&quot;: &quot;35271311&quot;, &quot;BioGrid_Type&quot;: &quot;Affinity Capture-MS&quot;}"/>
  </edge>
  <edge label="57410 (pp) 7203" source="298" target="141">
    <att type="string" name="canonicalName" value="57410 (pp) 7203"/>
    <att type="string" name="interaction" value="pp"/>
    <att type="int" name="SCORE" value="294"/>
    <att type="string" name="support" value="{&quot;InWeb_IM&quot;: &quot;inference&quot;}"/>
  </edge>
  <edge label="57410 (pp) 832" source="298" target="21">
    <att type="string" name="canonicalName" value="57410 (pp) 832"/>
    <att type="string" name="interaction" value="pp"/>
    <att type="int" name="SCORE" value="208"/>
    <att type="string" name="support" value="{&quot;BioGrid&quot;: &quot;physical&quot;, &quot;BioGrid_PubMed&quot;: &quot;35271311&quot;, &quot;BioGrid_Type&quot;: &quot;Affinity Capture-MS&quot;}"/>
  </edge>
  <edge label="57410 (pp) 998" source="298" target="22">
    <att type="string" name="canonicalName" value="57410 (pp) 998"/>
    <att type="string" name="interaction" value="pp"/>
    <att type="int" name="SCORE" value="208"/>
    <att type="string" name="support" value="{&quot;BioGrid&quot;: &quot;physical&quot;, &quot;BioGrid_PubMed&quot;: &quot;32707033&quot;, &quot;BioGrid_Type&quot;: &quot;Affinity Capture-MS&quot;, &quot;BioGrid_Score&quot;: &quot;272.0&quot;}"/>
  </edge>
  <edge label="5832 (pp) 832" source="110" target="21">
    <att type="string" name="canonicalName" value="5832 (pp) 832"/>
    <att type="string" name="interaction" value="pp"/>
    <att type="int" name="SCORE" value="208"/>
    <att type="string" name="support" value="{&quot;BioGrid&quot;: &quot;physical&quot;, &quot;BioGrid_PubMed&quot;: &quot;35271311&quot;, &quot;BioGrid_Type&quot;: &quot;Affinity Capture-MS&quot;}"/>
  </edge>
  <edge label="5832 (pp) 93663" source="110" target="329">
    <att type="string" name="canonicalName" value="5832 (pp) 93663"/>
    <att type="string" name="interaction" value="pp"/>
    <att type="int" name="SCORE" value="208"/>
    <att type="string" name="support" value="{&quot;BioGrid&quot;: &quot;physical&quot;, &quot;BioGrid_PubMed&quot;: &quot;35271311&quot;, &quot;BioGrid_Type&quot;: &quot;Affinity Capture-MS&quot;}"/>
  </edge>
  <edge label="5832 (pp) 998" source="110" target="22">
    <att type="string" name="canonicalName" value="5832 (pp) 998"/>
    <att type="string" name="interaction" value="pp"/>
    <att type="int" name="SCORE" value="208"/>
    <att type="string" name="support" value="{&quot;BioGrid&quot;: &quot;physical&quot;, &quot;BioGrid_PubMed&quot;: &quot;31478661&quot;, &quot;BioGrid_Type&quot;: &quot;Reconstituted Complex&quot;}"/>
  </edge>
  <edge label="58505 (pp) 5862" source="300" target="112">
    <att type="string" name="canonicalName" value="58505 (pp) 5862"/>
    <att type="string" name="interaction" value="pp"/>
    <att type="int" name="SCORE" value="208"/>
    <att type="string" name="support" value="{&quot;BioGrid&quot;: &quot;physical&quot;, &quot;BioGrid_PubMed&quot;: &quot;35271311&quot;, &quot;BioGrid_Type&quot;: &quot;Affinity Capture-MS&quot;}"/>
  </edge>
  <edge label="58505 (pp) 6184" source="300" target="113">
    <att type="string" name="canonicalName" value="58505 (pp) 6184"/>
    <att type="string" name="interaction" value="pp"/>
    <att type="int" name="SCORE" value="947"/>
    <att type="string" name="support" value="{&quot;StringDB&quot;: &quot;physical&quot;, &quot;StringEvidence&quot;: &quot;experiments:0.814,database:0.708,textmining:0.472,coexpression:0.086&quot;, &quot;BioGrid&quot;: &quot;physical&quot;, &quot;BioGrid_PubMed&quot;: &quot;35271311&quot;, &quot;BioGrid_Type&quot;: &quot;Affinity Capture-MS&quot;, &quot;String_Score_Physical&quot;: 947, &quot;String_Score_Combined&quot;: 974}"/>
  </edge>
  <edge label="58505 (pp) 7991" source="300" target="149">
    <att type="string" name="canonicalName" value="58505 (pp) 7991"/>
    <att type="string" name="interaction" value="pp"/>
    <att type="int" name="SCORE" value="720"/>
    <att type="string" name="support" value="{&quot;StringDB&quot;: &quot;physical&quot;, &quot;StringEvidence&quot;: &quot;database:0.708,textmining:0.427,coexpression:0.023&quot;, &quot;String_Score_Physical&quot;: 720, &quot;String_Score_Combined&quot;: 843}"/>
  </edge>
  <edge label="5861 (pp) 5862" source="111" target="112">
    <att type="string" name="canonicalName" value="5861 (pp) 5862"/>
    <att type="string" name="interaction" value="pp"/>
    <att type="int" name="SCORE" value="794"/>
    <att type="string" name="support" value="{&quot;StringDB&quot;: &quot;physical&quot;, &quot;StringEvidence&quot;: &quot;textmining:0.745,database:0.635,cooccurrence:0.414,experiments:0.413,coexpression:0.176&quot;, &quot;BioGrid&quot;: &quot;genetic,physical&quot;, &quot;BioGrid_PubMed&quot;: &quot;35271311,34079125,28319085,26344197&quot;, &quot;BioGrid_Type&quot;: &quot;Negative Genetic,Affinity Capture-MS,Proximity Label-MS,Co-fractionation&quot;, &quot;BioGrid_Score&quot;: &quot;220.0,-6.959,0.804205085&quot;, &quot;String_Score_Physical&quot;: 794, &quot;String_Score_Combined&quot;: 844}"/>
  </edge>
  <edge label="5861 (pp) 60" source="111" target="2">
    <att type="string" name="canonicalName" value="5861 (pp) 60"/>
    <att type="string" name="interaction" value="pp"/>
    <att type="int" name="SCORE" value="208"/>
    <att type="string" name="support" value="{&quot;BioGrid&quot;: &quot;physical&quot;, &quot;BioGrid_PubMed&quot;: &quot;31536960&quot;, &quot;BioGrid_Type&quot;: &quot;Co-fractionation&quot;, &quot;BioGrid_Score&quot;: &quot;1.594754384&quot;}"/>
  </edge>
  <edge label="5861 (pp) 6184" source="111" target="113">
    <att type="string" name="canonicalName" value="5861 (pp) 6184"/>
    <att type="string" name="interaction" value="pp"/>
    <att type="int" name="SCORE" value="272"/>
    <att type="string" name="support" value="{&quot;StringDB&quot;: &quot;physical&quot;, &quot;StringEvidence&quot;: &quot;experiments:0.241,textmining:0.232,coexpression:0.112&quot;, &quot;InWeb_IM&quot;: &quot;inference&quot;, &quot;BioGrid&quot;: &quot;physical&quot;, &quot;BioGrid_PubMed&quot;: &quot;26344197&quot;, &quot;BioGrid_Type&quot;: &quot;Co-fractionation&quot;, &quot;BioGrid_Score&quot;: &quot;0.703211836&quot;, &quot;String_Score_Physical&quot;: 272, &quot;String_Score_Combined&quot;: 503}"/>
  </edge>
  <edge label="5861 (pp) 6627" source="111" target="128">
    <att type="string" name="canonicalName" value="5861 (pp) 6627"/>
    <att type="string" name="interaction" value="pp"/>
    <att type="int" name="SCORE" value="294"/>
    <att type="string" name="support" value="{&quot;InWeb_IM&quot;: &quot;inference&quot;}"/>
  </edge>
  <edge label="5861 (pp) 6746" source="111" target="133">
    <att type="string" name="canonicalName" value="5861 (pp) 6746"/>
    <att type="string" name="interaction" value="pp"/>
    <att type="int" name="SCORE" value="294"/>
    <att type="string" name="support" value="{&quot;InWeb_IM&quot;: &quot;inference&quot;}"/>
  </edge>
  <edge label="5861 (pp) 6836" source="111" target="134">
    <att type="string" name="canonicalName" value="5861 (pp) 6836"/>
    <att type="string" name="interaction" value="pp"/>
    <att type="int" name="SCORE" value="606"/>
    <att type="string" name="support" value="{&quot;StringDB&quot;: &quot;physical&quot;, &quot;StringEvidence&quot;: &quot;database:0.583,textmining:0.268,coexpression:0.050,experiments:0.016&quot;, &quot;String_Score_Physical&quot;: 606, &quot;String_Score_Combined&quot;: 726}"/>
  </edge>
  <edge label="5861 (pp) 7416" source="111" target="144">
    <att type="string" name="canonicalName" value="5861 (pp) 7416"/>
    <att type="string" name="interaction" value="pp"/>
    <att type="int" name="SCORE" value="208"/>
    <att type="string" name="support" value="{&quot;StringDB&quot;: &quot;functional&quot;, &quot;StringEvidence&quot;: &quot;textmining:0.151,coexpression:0.047&quot;, &quot;BioGrid&quot;: &quot;physical&quot;, &quot;BioGrid_PubMed&quot;: &quot;35271311&quot;, &quot;BioGrid_Type&quot;: &quot;Affinity Capture-MS&quot;, &quot;String_Score_Combined&quot;: 224, &quot;String_Score_Physical&quot;: 208}"/>
  </edge>
  <edge label="5861 (pp) 81876" source="111" target="315">
    <att type="string" name="canonicalName" value="5861 (pp) 81876"/>
    <att type="string" name="interaction" value="pp"/>
    <att type="int" name="SCORE" value="973"/>
    <att type="string" name="support" value="{&quot;StringDB&quot;: &quot;physical&quot;, &quot;StringEvidence&quot;: &quot;experiments:0.869,database:0.791,textmining:0.738,cooccurrence:0.425,coexpression:0.117&quot;, &quot;BioGrid&quot;: &quot;genetic,physical&quot;, &quot;BioGrid_PubMed&quot;: &quot;35831314,35271311,33961781,28514442,26472760,26344197,26186194&quot;, &quot;BioGrid_Type&quot;: &quot;Affinity Capture-MS,Synthetic Lethality,Co-fractionation&quot;, &quot;BioGrid_Score&quot;: &quot;1.0,0.999993373,0.157761922,0.99999754&quot;, &quot;String_Score_Physical&quot;: 973, &quot;String_Score_Combined&quot;: 977}"/>
  </edge>
  <edge label="5861 (pp) 9871" source="111" target="171">
    <att type="string" name="canonicalName" value="5861 (pp) 9871"/>
    <att type="string" name="interaction" value="pp"/>
    <att type="int" name="SCORE" value="606"/>
    <att type="string" name="support" value="{&quot;StringDB&quot;: &quot;physical&quot;, &quot;StringEvidence&quot;: &quot;database:0.583,textmining:0.339,coexpression:0.027,experiments:0.016&quot;, &quot;InWeb_IM&quot;: &quot;inference&quot;, &quot;String_Score_Physical&quot;: 606, &quot;String_Score_Combined&quot;: 746}"/>
  </edge>
  <edge label="5861 (pp) 9950" source="111" target="172">
    <att type="string" name="canonicalName" value="5861 (pp) 9950"/>
    <att type="string" name="interaction" value="pp"/>
    <att type="int" name="SCORE" value="485"/>
    <att type="string" name="support" value="{&quot;StringDB&quot;: &quot;physical&quot;, &quot;StringEvidence&quot;: &quot;textmining:0.535,experiments:0.464,coexpression:0.053&quot;, &quot;BioGrid&quot;: &quot;physical&quot;, &quot;BioGrid_PubMed&quot;: &quot;35271311,12656988,12538640&quot;, &quot;BioGrid_Type&quot;: &quot;Affinity Capture-Western,Two-hybrid,Affinity Capture-MS,Reconstituted Complex&quot;, &quot;String_Score_Physical&quot;: 485, &quot;String_Score_Combined&quot;: 773}"/>
  </edge>
  <edge label="5861 (pp) 998" source="111" target="22">
    <att type="string" name="canonicalName" value="5861 (pp) 998"/>
    <att type="string" name="interaction" value="pp"/>
    <att type="int" name="SCORE" value="351"/>
    <att type="string" name="support" value="{&quot;StringDB&quot;: &quot;physical&quot;, &quot;StringEvidence&quot;: &quot;textmining:0.342,experiments:0.324,coexpression:0.049&quot;, &quot;BioGrid&quot;: &quot;physical&quot;, &quot;BioGrid_PubMed&quot;: &quot;31871319,26344197&quot;, &quot;BioGrid_Type&quot;: &quot;Affinity Capture-MS,Co-fractionation&quot;, &quot;BioGrid_Score&quot;: &quot;0.244035863&quot;, &quot;String_Score_Physical&quot;: 351, &quot;String_Score_Combined&quot;: 444}"/>
  </edge>
  <edge label="5861 (pp) 9991" source="111" target="175">
    <att type="string" name="canonicalName" value="5861 (pp) 9991"/>
    <att type="string" name="interaction" value="pp"/>
    <att type="int" name="SCORE" value="270"/>
    <att type="string" name="support" value="{&quot;StringDB&quot;: &quot;physical&quot;, &quot;StringEvidence&quot;: &quot;experiments:0.239,coexpression:0.008&quot;, &quot;InWeb_IM&quot;: &quot;experimental&quot;, &quot;String_Score_Physical&quot;: 270, &quot;String_Score_Combined&quot;: 276}"/>
  </edge>
  <edge label="5862 (pp) 60" source="112" target="2">
    <att type="string" name="canonicalName" value="5862 (pp) 60"/>
    <att type="string" name="interaction" value="pp"/>
    <att type="int" name="SCORE" value="208"/>
    <att type="string" name="support" value="{&quot;BioGrid&quot;: &quot;physical&quot;, &quot;BioGrid_PubMed&quot;: &quot;26496610&quot;, &quot;BioGrid_Type&quot;: &quot;Affinity Capture-MS&quot;}"/>
  </edge>
  <edge label="5862 (pp) 6184" source="112" target="113">
    <att type="string" name="canonicalName" value="5862 (pp) 6184"/>
    <att type="string" name="interaction" value="pp"/>
    <att type="int" name="SCORE" value="272"/>
    <att type="string" name="support" value="{&quot;StringDB&quot;: &quot;physical&quot;, &quot;StringEvidence&quot;: &quot;experiments:0.241,coexpression:0.046,textmining:0.021&quot;, &quot;InWeb_IM&quot;: &quot;inference&quot;, &quot;BioGrid&quot;: &quot;physical&quot;, &quot;BioGrid_PubMed&quot;: &quot;35271311,34079125,26344197&quot;, &quot;BioGrid_Type&quot;: &quot;Affinity Capture-MS,Proximity Label-MS,Co-fractionation&quot;, &quot;BioGrid_Score&quot;: &quot;12.6,0.960671326&quot;, &quot;String_Score_Physical&quot;: 272, &quot;String_Score_Combined&quot;: 319}"/>
  </edge>
  <edge label="5862 (pp) 64924" source="112" target="306">
    <att type="string" name="canonicalName" value="5862 (pp) 64924"/>
    <att type="string" name="interaction" value="pp"/>
    <att type="int" name="SCORE" value="208"/>
    <att type="string" name="support" value="{&quot;BioGrid&quot;: &quot;physical&quot;, &quot;BioGrid_PubMed&quot;: &quot;34079125&quot;, &quot;BioGrid_Type&quot;: &quot;Proximity Label-MS&quot;, &quot;BioGrid_Score&quot;: &quot;60.0&quot;}"/>
  </edge>
  <edge label="5862 (pp) 6548" source="112" target="123">
    <att type="string" name="canonicalName" value="5862 (pp) 6548"/>
    <att type="string" name="interaction" value="pp"/>
    <att type="int" name="SCORE" value="208"/>
    <att type="string" name="support" value="{&quot;BioGrid&quot;: &quot;physical&quot;, &quot;BioGrid_PubMed&quot;: &quot;34079125&quot;, &quot;BioGrid_Type&quot;: &quot;Proximity Label-MS&quot;, &quot;BioGrid_Score&quot;: &quot;50.0&quot;}"/>
  </edge>
  <edge label="5862 (pp) 6575" source="112" target="124">
    <att type="string" name="canonicalName" value="5862 (pp) 6575"/>
    <att type="string" name="interaction" value="pp"/>
    <att type="int" name="SCORE" value="208"/>
    <att type="string" name="support" value="{&quot;BioGrid&quot;: &quot;physical&quot;, &quot;BioGrid_PubMed&quot;: &quot;34079125&quot;, &quot;BioGrid_Type&quot;: &quot;Proximity Label-MS&quot;, &quot;BioGrid_Score&quot;: &quot;85.0&quot;}"/>
  </edge>
  <edge label="5862 (pp) 6746" source="112" target="133">
    <att type="string" name="canonicalName" value="5862 (pp) 6746"/>
    <att type="string" name="interaction" value="pp"/>
    <att type="int" name="SCORE" value="294"/>
    <att type="string" name="support" value="{&quot;InWeb_IM&quot;: &quot;inference&quot;}"/>
  </edge>
  <edge label="5862 (pp) 7203" source="112" target="141">
    <att type="string" name="canonicalName" value="5862 (pp) 7203"/>
    <att type="string" name="interaction" value="pp"/>
    <att type="int" name="SCORE" value="294"/>
    <att type="string" name="support" value="{&quot;InWeb_IM&quot;: &quot;inference&quot;}"/>
  </edge>
  <edge label="5862 (pp) 7355" source="112" target="143">
    <att type="string" name="canonicalName" value="5862 (pp) 7355"/>
    <att type="string" name="interaction" value="pp"/>
    <att type="int" name="SCORE" value="208"/>
    <att type="string" name="support" value="{&quot;BioGrid&quot;: &quot;physical&quot;, &quot;BioGrid_PubMed&quot;: &quot;34079125&quot;, &quot;BioGrid_Type&quot;: &quot;Proximity Label-MS&quot;, &quot;BioGrid_Score&quot;: &quot;30.0&quot;}"/>
  </edge>
  <edge label="5862 (pp) 7416" source="112" target="144">
    <att type="string" name="canonicalName" value="5862 (pp) 7416"/>
    <att type="string" name="interaction" value="pp"/>
    <att type="int" name="SCORE" value="285"/>
    <att type="string" name="support" value="{&quot;StringDB&quot;: &quot;physical&quot;, &quot;StringEvidence&quot;: &quot;experiments:0.255,textmining:0.065,coexpression:0.004&quot;, &quot;InWeb_IM&quot;: &quot;experimental&quot;, &quot;BioGrid&quot;: &quot;physical&quot;, &quot;BioGrid_PubMed&quot;: &quot;35271311,31536960,26496610&quot;, &quot;BioGrid_Type&quot;: &quot;Affinity Capture-MS,Co-fractionation&quot;, &quot;BioGrid_Score&quot;: &quot;1.516166871&quot;, &quot;String_Score_Physical&quot;: 285, &quot;String_Score_Combined&quot;: 334}"/>
  </edge>
  <edge label="5862 (pp) 81876" source="112" target="315">
    <att type="string" name="canonicalName" value="5862 (pp) 81876"/>
    <att type="string" name="interaction" value="pp"/>
    <att type="int" name="SCORE" value="788"/>
    <att type="string" name="support" value="{&quot;StringDB&quot;: &quot;physical&quot;, &quot;StringEvidence&quot;: &quot;textmining:0.665,database:0.635,cooccurrence:0.415,experiments:0.396,coexpression:0.071&quot;, &quot;BioGrid&quot;: &quot;genetic,physical&quot;, &quot;BioGrid_PubMed&quot;: &quot;35271311,34079125,28319085,26344197&quot;, &quot;BioGrid_Type&quot;: &quot;Negative Genetic,Affinity Capture-MS,Proximity Label-MS,Co-fractionation&quot;, &quot;BioGrid_Score&quot;: &quot;115.0,-7.28,0.711777477&quot;, &quot;String_Score_Physical&quot;: 788, &quot;String_Score_Combined&quot;: 819}"/>
  </edge>
  <edge label="5862 (pp) 85465" source="112" target="327">
    <att type="string" name="canonicalName" value="5862 (pp) 85465"/>
    <att type="string" name="interaction" value="pp"/>
    <att type="int" name="SCORE" value="208"/>
    <att type="string" name="support" value="{&quot;BioGrid&quot;: &quot;physical&quot;, &quot;BioGrid_PubMed&quot;: &quot;35271311&quot;, &quot;BioGrid_Type&quot;: &quot;Affinity Capture-MS&quot;}"/>
  </edge>
  <edge label="5862 (pp) 9950" source="112" target="172">
    <att type="string" name="canonicalName" value="5862 (pp) 9950"/>
    <att type="string" name="interaction" value="pp"/>
    <att type="int" name="SCORE" value="208"/>
    <att type="string" name="support" value="{&quot;StringDB&quot;: &quot;functional&quot;, &quot;StringEvidence&quot;: &quot;textmining:0.447&quot;, &quot;BioGrid&quot;: &quot;physical&quot;, &quot;BioGrid_PubMed&quot;: &quot;34079125&quot;, &quot;BioGrid_Type&quot;: &quot;Proximity Label-MS&quot;, &quot;BioGrid_Score&quot;: &quot;13.23&quot;, &quot;String_Score_Combined&quot;: 469, &quot;String_Score_Physical&quot;: 208}"/>
  </edge>
  <edge label="5862 (pp) 998" source="112" target="22">
    <att type="string" name="canonicalName" value="5862 (pp) 998"/>
    <att type="string" name="interaction" value="pp"/>
    <att type="int" name="SCORE" value="208"/>
    <att type="string" name="support" value="{&quot;StringDB&quot;: &quot;functional&quot;, &quot;StringEvidence&quot;: &quot;textmining:0.291,coexpression:0.045&quot;, &quot;BioGrid&quot;: &quot;physical&quot;, &quot;BioGrid_PubMed&quot;: &quot;31871319&quot;, &quot;BioGrid_Type&quot;: &quot;Affinity Capture-MS&quot;, &quot;String_Score_Combined&quot;: 171, &quot;String_Score_Physical&quot;: 208}"/>
  </edge>
  <edge label="59286 (pp) 6627" source="301" target="128">
    <att type="string" name="canonicalName" value="59286 (pp) 6627"/>
    <att type="string" name="interaction" value="pp"/>
    <att type="int" name="SCORE" value="800"/>
    <att type="string" name="support" value="{&quot;StringDB&quot;: &quot;physical&quot;, &quot;StringEvidence&quot;: &quot;experiments:0.791,textmining:0.020&quot;, &quot;String_Score_Physical&quot;: 800, &quot;String_Score_Combined&quot;: 803}"/>
  </edge>
  <edge label="59286 (pp) 6635" source="301" target="129">
    <att type="string" name="canonicalName" value="59286 (pp) 6635"/>
    <att type="string" name="interaction" value="pp"/>
    <att type="int" name="SCORE" value="806"/>
    <att type="string" name="support" value="{&quot;StringDB&quot;: &quot;physical&quot;, &quot;StringEvidence&quot;: &quot;experiments:0.798,coexpression:0.149&quot;, &quot;String_Score_Physical&quot;: 806, &quot;String_Score_Combined&quot;: 835}"/>
  </edge>
  <edge label="59286 (pp) 6636" source="301" target="130">
    <att type="string" name="canonicalName" value="59286 (pp) 6636"/>
    <att type="string" name="interaction" value="pp"/>
    <att type="int" name="SCORE" value="803"/>
    <att type="string" name="support" value="{&quot;StringDB&quot;: &quot;physical&quot;, &quot;StringEvidence&quot;: &quot;experiments:0.795,coexpression:0.525,textmining:0.001&quot;, &quot;String_Score_Physical&quot;: 803, &quot;String_Score_Combined&quot;: 906}"/>
  </edge>
  <edge label="59286 (pp) 6993" source="301" target="138">
    <att type="string" name="canonicalName" value="59286 (pp) 6993"/>
    <att type="string" name="interaction" value="pp"/>
    <att type="int" name="SCORE" value="240"/>
    <att type="string" name="support" value="{&quot;StringDB&quot;: &quot;physical&quot;, &quot;StringEvidence&quot;: &quot;experiments:0.209,coexpression:0.038,textmining:0.006&quot;, &quot;String_Score_Physical&quot;: 240, &quot;String_Score_Combined&quot;: 274}"/>
  </edge>
  <edge label="59286 (pp) 7334" source="301" target="142">
    <att type="string" name="canonicalName" value="59286 (pp) 7334"/>
    <att type="string" name="interaction" value="pp"/>
    <att type="int" name="SCORE" value="680"/>
    <att type="string" name="support" value="{&quot;StringDB&quot;: &quot;physical&quot;, &quot;StringEvidence&quot;: &quot;experiments:0.666,textmining:0.039,coexpression:0.022&quot;, &quot;BioGrid&quot;: &quot;physical&quot;, &quot;BioGrid_PubMed&quot;: &quot;26344197&quot;, &quot;BioGrid_Type&quot;: &quot;Co-fractionation&quot;, &quot;BioGrid_Score&quot;: &quot;0.07434637&quot;, &quot;String_Score_Physical&quot;: 680, &quot;String_Score_Combined&quot;: 699}"/>
  </edge>
  <edge label="59286 (pp) 84844" source="301" target="323">
    <att type="string" name="canonicalName" value="59286 (pp) 84844"/>
    <att type="string" name="interaction" value="pp"/>
    <att type="int" name="SCORE" value="813"/>
    <att type="string" name="support" value="{&quot;StringDB&quot;: &quot;physical&quot;, &quot;StringEvidence&quot;: &quot;experiments:0.805,textmining:0.198,coexpression:0.114&quot;, &quot;String_Score_Physical&quot;: 813, &quot;String_Score_Combined&quot;: 867}"/>
  </edge>
  <edge label="60 (pp) 6390" source="2" target="116">
    <att type="string" name="canonicalName" value="60 (pp) 6390"/>
    <att type="string" name="interaction" value="pp"/>
    <att type="int" name="SCORE" value="294"/>
    <att type="string" name="support" value="{&quot;InWeb_IM&quot;: &quot;inference&quot;}"/>
  </edge>
  <edge label="60 (pp) 6428" source="2" target="121">
    <att type="string" name="canonicalName" value="60 (pp) 6428"/>
    <att type="string" name="interaction" value="pp"/>
    <att type="int" name="SCORE" value="208"/>
    <att type="string" name="support" value="{&quot;BioGrid&quot;: &quot;physical&quot;, &quot;BioGrid_PubMed&quot;: &quot;35831314&quot;, &quot;BioGrid_Type&quot;: &quot;Co-fractionation&quot;}"/>
  </edge>
  <edge label="60 (pp) 6615" source="2" target="126">
    <att type="string" name="canonicalName" value="60 (pp) 6615"/>
    <att type="string" name="interaction" value="pp"/>
    <att type="int" name="SCORE" value="208"/>
    <att type="string" name="support" value="{&quot;BioGrid&quot;: &quot;physical&quot;, &quot;BioGrid_PubMed&quot;: &quot;29331416&quot;, &quot;BioGrid_Type&quot;: &quot;Affinity Capture-MS&quot;}"/>
  </edge>
  <edge label="60 (pp) 6717" source="2" target="131">
    <att type="string" name="canonicalName" value="60 (pp) 6717"/>
    <att type="string" name="interaction" value="pp"/>
    <att type="int" name="SCORE" value="294"/>
    <att type="string" name="support" value="{&quot;InWeb_IM&quot;: &quot;inference&quot;}"/>
  </edge>
  <edge label="60 (pp) 708" source="2" target="19">
    <att type="string" name="canonicalName" value="60 (pp) 708"/>
    <att type="string" name="interaction" value="pp"/>
    <att type="int" name="SCORE" value="208"/>
    <att type="string" name="support" value="{&quot;BioGrid&quot;: &quot;physical&quot;, &quot;BioGrid_PubMed&quot;: &quot;35831314&quot;, &quot;BioGrid_Type&quot;: &quot;Co-fractionation&quot;}"/>
  </edge>
  <edge label="60 (pp) 71" source="2" target="3">
    <att type="string" name="canonicalName" value="60 (pp) 71"/>
    <att type="string" name="interaction" value="pp"/>
    <att type="int" name="SCORE" value="208"/>
    <att type="string" name="support" value="{&quot;BioGrid&quot;: &quot;physical&quot;, &quot;BioGrid_PubMed&quot;: &quot;35831314,32296183,29892012,25910212,25416956,21516116,16189514&quot;, &quot;BioGrid_Type&quot;: &quot;Two-hybrid,Co-fractionation&quot;}"/>
  </edge>
  <edge label="60 (pp) 7203" source="2" target="141">
    <att type="string" name="canonicalName" value="60 (pp) 7203"/>
    <att type="string" name="interaction" value="pp"/>
    <att type="int" name="SCORE" value="294"/>
    <att type="string" name="support" value="{&quot;InWeb_IM&quot;: &quot;inference&quot;, &quot;BioGrid&quot;: &quot;physical&quot;, &quot;BioGrid_PubMed&quot;: &quot;35271311&quot;, &quot;BioGrid_Type&quot;: &quot;Affinity Capture-MS&quot;}"/>
  </edge>
  <edge label="60 (pp) 7416" source="2" target="144">
    <att type="string" name="canonicalName" value="60 (pp) 7416"/>
    <att type="string" name="interaction" value="pp"/>
    <att type="int" name="SCORE" value="294"/>
    <att type="string" name="support" value="{&quot;InWeb_IM&quot;: &quot;experimental&quot;, &quot;BioGrid&quot;: &quot;physical&quot;, &quot;BioGrid_PubMed&quot;: &quot;31536960&quot;, &quot;BioGrid_Type&quot;: &quot;Co-fractionation&quot;, &quot;BioGrid_Score&quot;: &quot;1.765312865&quot;}"/>
  </edge>
  <edge label="60 (pp) 832" source="2" target="21">
    <att type="string" name="canonicalName" value="60 (pp) 832"/>
    <att type="string" name="interaction" value="pp"/>
    <att type="int" name="SCORE" value="294"/>
    <att type="string" name="support" value="{&quot;InWeb_IM&quot;: &quot;inference&quot;, &quot;BioGrid&quot;: &quot;physical&quot;, &quot;BioGrid_PubMed&quot;: &quot;35271311,30021884&quot;, &quot;BioGrid_Type&quot;: &quot;Affinity Capture-MS,Proximity Label-MS&quot;}"/>
  </edge>
  <edge label="60 (pp) 8539" source="2" target="154">
    <att type="string" name="canonicalName" value="60 (pp) 8539"/>
    <att type="string" name="interaction" value="pp"/>
    <att type="int" name="SCORE" value="208"/>
    <att type="string" name="support" value="{&quot;BioGrid&quot;: &quot;physical&quot;, &quot;BioGrid_PubMed&quot;: &quot;35831314&quot;, &quot;BioGrid_Type&quot;: &quot;Co-fractionation&quot;}"/>
  </edge>
  <edge label="60 (pp) 9168" source="2" target="160">
    <att type="string" name="canonicalName" value="60 (pp) 9168"/>
    <att type="string" name="interaction" value="pp"/>
    <att type="int" name="SCORE" value="208"/>
    <att type="string" name="support" value="{&quot;BioGrid&quot;: &quot;physical&quot;, &quot;BioGrid_PubMed&quot;: &quot;35271311&quot;, &quot;BioGrid_Type&quot;: &quot;Affinity Capture-MS&quot;}"/>
  </edge>
  <edge label="60 (pp) 9871" source="2" target="171">
    <att type="string" name="canonicalName" value="60 (pp) 9871"/>
    <att type="string" name="interaction" value="pp"/>
    <att type="int" name="SCORE" value="294"/>
    <att type="string" name="support" value="{&quot;InWeb_IM&quot;: &quot;inference&quot;}"/>
  </edge>
  <edge label="60 (pp) 9978" source="2" target="173">
    <att type="string" name="canonicalName" value="60 (pp) 9978"/>
    <att type="string" name="interaction" value="pp"/>
    <att type="int" name="SCORE" value="208"/>
    <att type="string" name="support" value="{&quot;BioGrid&quot;: &quot;physical&quot;, &quot;BioGrid_PubMed&quot;: &quot;30349055&quot;, &quot;BioGrid_Type&quot;: &quot;Affinity Capture-MS&quot;}"/>
  </edge>
  <edge label="60481 (pp) 6734" source="302" target="132">
    <att type="string" name="canonicalName" value="60481 (pp) 6734"/>
    <att type="string" name="interaction" value="pp"/>
    <att type="int" name="SCORE" value="208"/>
    <att type="string" name="support" value="{&quot;BioGrid&quot;: &quot;physical&quot;, &quot;BioGrid_PubMed&quot;: &quot;34079125&quot;, &quot;BioGrid_Type&quot;: &quot;Proximity Label-MS&quot;, &quot;BioGrid_Score&quot;: &quot;33.06&quot;}"/>
  </edge>
  <edge label="60481 (pp) 6836" source="302" target="134">
    <att type="string" name="canonicalName" value="60481 (pp) 6836"/>
    <att type="string" name="interaction" value="pp"/>
    <att type="int" name="SCORE" value="208"/>
    <att type="string" name="support" value="{&quot;BioGrid&quot;: &quot;physical&quot;, &quot;BioGrid_PubMed&quot;: &quot;34079125&quot;, &quot;BioGrid_Type&quot;: &quot;Proximity Label-MS&quot;, &quot;BioGrid_Score&quot;: &quot;7.82&quot;}"/>
  </edge>
  <edge label="60481 (pp) 7355" source="302" target="143">
    <att type="string" name="canonicalName" value="60481 (pp) 7355"/>
    <att type="string" name="interaction" value="pp"/>
    <att type="int" name="SCORE" value="208"/>
    <att type="string" name="support" value="{&quot;BioGrid&quot;: &quot;physical&quot;, &quot;BioGrid_PubMed&quot;: &quot;34079125&quot;, &quot;BioGrid_Type&quot;: &quot;Proximity Label-MS&quot;, &quot;BioGrid_Score&quot;: &quot;35.0&quot;}"/>
  </edge>
  <edge label="60481 (pp) 84823" source="302" target="322">
    <att type="string" name="canonicalName" value="60481 (pp) 84823"/>
    <att type="string" name="interaction" value="pp"/>
    <att type="int" name="SCORE" value="208"/>
    <att type="string" name="support" value="{&quot;BioGrid&quot;: &quot;physical&quot;, &quot;BioGrid_PubMed&quot;: &quot;34079125&quot;, &quot;BioGrid_Type&quot;: &quot;Proximity Label-MS&quot;, &quot;BioGrid_Score&quot;: &quot;105.0&quot;}"/>
  </edge>
  <edge label="60481 (pp) 9451" source="302" target="162">
    <att type="string" name="canonicalName" value="60481 (pp) 9451"/>
    <att type="string" name="interaction" value="pp"/>
    <att type="int" name="SCORE" value="208"/>
    <att type="string" name="support" value="{&quot;BioGrid&quot;: &quot;physical&quot;, &quot;BioGrid_PubMed&quot;: &quot;34079125&quot;, &quot;BioGrid_Type&quot;: &quot;Proximity Label-MS&quot;, &quot;BioGrid_Score&quot;: &quot;305.0&quot;}"/>
  </edge>
  <edge label="60481 (pp) 9950" source="302" target="172">
    <att type="string" name="canonicalName" value="60481 (pp) 9950"/>
    <att type="string" name="interaction" value="pp"/>
    <att type="int" name="SCORE" value="208"/>
    <att type="string" name="support" value="{&quot;BioGrid&quot;: &quot;physical&quot;, &quot;BioGrid_PubMed&quot;: &quot;34079125&quot;, &quot;BioGrid_Type&quot;: &quot;Proximity Label-MS&quot;, &quot;BioGrid_Score&quot;: &quot;27.32&quot;}"/>
  </edge>
  <edge label="60559 (pp) 6184" source="303" target="113">
    <att type="string" name="canonicalName" value="60559 (pp) 6184"/>
    <att type="string" name="interaction" value="pp"/>
    <att type="int" name="SCORE" value="432"/>
    <att type="string" name="support" value="{&quot;OmniPath&quot;: &quot;pathwayextra&quot;, &quot;OmniPath_Reference&quot;: &quot;Wang&quot;, &quot;InWeb_IM&quot;: &quot;inference&quot;}"/>
  </edge>
  <edge label="60559 (pp) 64755" source="303" target="304">
    <att type="string" name="canonicalName" value="60559 (pp) 64755"/>
    <att type="string" name="interaction" value="pp"/>
    <att type="int" name="SCORE" value="208"/>
    <att type="string" name="support" value="{&quot;BioGrid&quot;: &quot;physical&quot;, &quot;BioGrid_PubMed&quot;: &quot;33961781&quot;, &quot;BioGrid_Type&quot;: &quot;Affinity Capture-MS&quot;, &quot;BioGrid_Score&quot;: &quot;0.833325141&quot;}"/>
  </edge>
  <edge label="60559 (pp) 6746" source="303" target="133">
    <att type="string" name="canonicalName" value="60559 (pp) 6746"/>
    <att type="string" name="interaction" value="pp"/>
    <att type="int" name="SCORE" value="294"/>
    <att type="string" name="support" value="{&quot;StringDB&quot;: &quot;functional&quot;, &quot;StringEvidence&quot;: &quot;coexpression:0.398,textmining:0.275&quot;, &quot;InWeb_IM&quot;: &quot;inference&quot;, &quot;String_Score_Combined&quot;: 581, &quot;String_Score_Physical&quot;: 294}"/>
  </edge>
  <edge label="60559 (pp) 7846" source="303" target="147">
    <att type="string" name="canonicalName" value="60559 (pp) 7846"/>
    <att type="string" name="interaction" value="pp"/>
    <att type="int" name="SCORE" value="208"/>
    <att type="string" name="support" value="{&quot;BioGrid&quot;: &quot;physical&quot;, &quot;BioGrid_PubMed&quot;: &quot;33961781&quot;, &quot;BioGrid_Type&quot;: &quot;Affinity Capture-MS&quot;, &quot;BioGrid_Score&quot;: &quot;0.812566374&quot;}"/>
  </edge>
  <edge label="60559 (pp) 998" source="303" target="22">
    <att type="string" name="canonicalName" value="60559 (pp) 998"/>
    <att type="string" name="interaction" value="pp"/>
    <att type="int" name="SCORE" value="208"/>
    <att type="string" name="support" value="{&quot;BioGrid&quot;: &quot;physical&quot;, &quot;BioGrid_PubMed&quot;: &quot;31871319&quot;, &quot;BioGrid_Type&quot;: &quot;Affinity Capture-MS&quot;}"/>
  </edge>
  <edge label="6184 (pp) 6426" source="113" target="119">
    <att type="string" name="canonicalName" value="6184 (pp) 6426"/>
    <att type="string" name="interaction" value="pp"/>
    <att type="int" name="SCORE" value="294"/>
    <att type="string" name="support" value="{&quot;InWeb_IM&quot;: &quot;inference&quot;}"/>
  </edge>
  <edge label="6184 (pp) 64755" source="113" target="304">
    <att type="string" name="canonicalName" value="6184 (pp) 64755"/>
    <att type="string" name="interaction" value="pp"/>
    <att type="int" name="SCORE" value="208"/>
    <att type="string" name="support" value="{&quot;BioGrid&quot;: &quot;physical&quot;, &quot;BioGrid_PubMed&quot;: &quot;34079125&quot;, &quot;BioGrid_Type&quot;: &quot;Proximity Label-MS&quot;, &quot;BioGrid_Score&quot;: &quot;165.0&quot;}"/>
  </edge>
  <edge label="6184 (pp) 6548" source="113" target="123">
    <att type="string" name="canonicalName" value="6184 (pp) 6548"/>
    <att type="string" name="interaction" value="pp"/>
    <att type="int" name="SCORE" value="208"/>
    <att type="string" name="support" value="{&quot;BioGrid&quot;: &quot;physical&quot;, &quot;BioGrid_PubMed&quot;: &quot;34079125,32788342&quot;, &quot;BioGrid_Type&quot;: &quot;Proximity Label-MS&quot;, &quot;BioGrid_Score&quot;: &quot;30.0&quot;}"/>
  </edge>
  <edge label="6184 (pp) 6576" source="113" target="125">
    <att type="string" name="canonicalName" value="6184 (pp) 6576"/>
    <att type="string" name="interaction" value="pp"/>
    <att type="int" name="SCORE" value="208"/>
    <att type="string" name="support" value="{&quot;BioGrid&quot;: &quot;physical&quot;, &quot;BioGrid_PubMed&quot;: &quot;27684187&quot;, &quot;BioGrid_Type&quot;: &quot;Affinity Capture-MS&quot;}"/>
  </edge>
  <edge label="6184 (pp) 6615" source="113" target="126">
    <att type="string" name="canonicalName" value="6184 (pp) 6615"/>
    <att type="string" name="interaction" value="pp"/>
    <att type="int" name="SCORE" value="208"/>
    <att type="string" name="support" value="{&quot;BioGrid&quot;: &quot;physical&quot;, &quot;BioGrid_PubMed&quot;: &quot;29331416&quot;, &quot;BioGrid_Type&quot;: &quot;Affinity Capture-MS&quot;}"/>
  </edge>
  <edge label="6184 (pp) 6734" source="113" target="132">
    <att type="string" name="canonicalName" value="6184 (pp) 6734"/>
    <att type="string" name="interaction" value="pp"/>
    <att type="int" name="SCORE" value="432"/>
    <att type="string" name="support" value="{&quot;StringDB&quot;: &quot;functional&quot;, &quot;StringEvidence&quot;: &quot;textmining:0.149,coexpression:0.025&quot;, &quot;OmniPath&quot;: &quot;pathwayextra&quot;, &quot;OmniPath_Reference&quot;: &quot;Wang&quot;, &quot;InWeb_IM&quot;: &quot;inference&quot;, &quot;BioGrid&quot;: &quot;physical&quot;, &quot;BioGrid_PubMed&quot;: &quot;34079125&quot;, &quot;BioGrid_Type&quot;: &quot;Proximity Label-MS&quot;, &quot;BioGrid_Score&quot;: &quot;34.61&quot;, &quot;String_Score_Combined&quot;: 204, &quot;String_Score_Physical&quot;: 432}"/>
  </edge>
  <edge label="6184 (pp) 6746" source="113" target="133">
    <att type="string" name="canonicalName" value="6184 (pp) 6746"/>
    <att type="string" name="interaction" value="pp"/>
    <att type="int" name="SCORE" value="710"/>
    <att type="string" name="support" value="{&quot;StringDB&quot;: &quot;physical&quot;, &quot;StringEvidence&quot;: &quot;database:0.583,experiments:0.275,coexpression:0.025&quot;, &quot;InWeb_IM&quot;: &quot;inference&quot;, &quot;BioGrid&quot;: &quot;physical&quot;, &quot;BioGrid_PubMed&quot;: &quot;26344197&quot;, &quot;BioGrid_Type&quot;: &quot;Co-fractionation&quot;, &quot;BioGrid_Score&quot;: &quot;0.960728546&quot;, &quot;String_Score_Physical&quot;: 710, &quot;String_Score_Combined&quot;: 717}"/>
  </edge>
  <edge label="6184 (pp) 6836" source="113" target="134">
    <att type="string" name="canonicalName" value="6184 (pp) 6836"/>
    <att type="string" name="interaction" value="pp"/>
    <att type="int" name="SCORE" value="208"/>
    <att type="string" name="support" value="{&quot;StringDB&quot;: &quot;functional&quot;, &quot;StringEvidence&quot;: &quot;textmining:0.741,coexpression:0.228&quot;, &quot;BioGrid&quot;: &quot;physical&quot;, &quot;BioGrid_PubMed&quot;: &quot;34079125,32788342&quot;, &quot;BioGrid_Type&quot;: &quot;Proximity Label-MS&quot;, &quot;BioGrid_Score&quot;: &quot;7.45&quot;, &quot;String_Score_Combined&quot;: 808, &quot;String_Score_Physical&quot;: 208}"/>
  </edge>
  <edge label="6184 (pp) 7203" source="113" target="141">
    <att type="string" name="canonicalName" value="6184 (pp) 7203"/>
    <att type="string" name="interaction" value="pp"/>
    <att type="int" name="SCORE" value="283"/>
    <att type="string" name="support" value="{&quot;StringDB&quot;: &quot;physical&quot;, &quot;StringEvidence&quot;: &quot;experiments:0.253,coexpression:0.137,textmining:0.039&quot;, &quot;InWeb_IM&quot;: &quot;inference&quot;, &quot;BioGrid&quot;: &quot;physical&quot;, &quot;BioGrid_PubMed&quot;: &quot;26344197&quot;, &quot;BioGrid_Type&quot;: &quot;Co-fractionation&quot;, &quot;BioGrid_Score&quot;: &quot;0.852142663&quot;, &quot;String_Score_Physical&quot;: 283, &quot;String_Score_Combined&quot;: 405}"/>
  </edge>
  <edge label="6184 (pp) 7416" source="113" target="144">
    <att type="string" name="canonicalName" value="6184 (pp) 7416"/>
    <att type="string" name="interaction" value="pp"/>
    <att type="int" name="SCORE" value="333"/>
    <att type="string" name="support" value="{&quot;StringDB&quot;: &quot;physical&quot;, &quot;StringEvidence&quot;: &quot;experiments:0.304,textmining:0.104,coexpression:0.022&quot;, &quot;BioGrid&quot;: &quot;physical&quot;, &quot;BioGrid_PubMed&quot;: &quot;31536960,29128334,26344197&quot;, &quot;BioGrid_Type&quot;: &quot;Affinity Capture-MS,Co-fractionation&quot;, &quot;BioGrid_Score&quot;: &quot;0.0024022,1.816569278,0.383104416&quot;, &quot;String_Score_Physical&quot;: 333, &quot;String_Score_Combined&quot;: 415}"/>
  </edge>
  <edge label="6184 (pp) 7991" source="113" target="149">
    <att type="string" name="canonicalName" value="6184 (pp) 7991"/>
    <att type="string" name="interaction" value="pp"/>
    <att type="int" name="SCORE" value="955"/>
    <att type="string" name="support" value="{&quot;StringDB&quot;: &quot;physical&quot;, &quot;StringEvidence&quot;: &quot;database:0.791,experiments:0.779,textmining:0.757,coexpression:0.194&quot;, &quot;InWeb_IM&quot;: &quot;inference&quot;, &quot;String_Score_Physical&quot;: 955, &quot;String_Score_Combined&quot;: 991}"/>
  </edge>
  <edge label="6184 (pp) 7993" source="113" target="150">
    <att type="string" name="canonicalName" value="6184 (pp) 7993"/>
    <att type="string" name="interaction" value="pp"/>
    <att type="int" name="SCORE" value="208"/>
    <att type="string" name="support" value="{&quot;BioGrid&quot;: &quot;physical&quot;, &quot;BioGrid_PubMed&quot;: &quot;34079125&quot;, &quot;BioGrid_Type&quot;: &quot;Proximity Label-MS&quot;, &quot;BioGrid_Score&quot;: &quot;85.0&quot;}"/>
  </edge>
  <edge label="6184 (pp) 80267" source="113" target="312">
    <att type="string" name="canonicalName" value="6184 (pp) 80267"/>
    <att type="string" name="interaction" value="pp"/>
    <att type="int" name="SCORE" value="669"/>
    <att type="string" name="support" value="{&quot;StringDB&quot;: &quot;physical&quot;, &quot;StringEvidence&quot;: &quot;experiments:0.655,textmining:0.340&quot;, &quot;BioGrid&quot;: &quot;physical&quot;, &quot;BioGrid_PubMed&quot;: &quot;28366632&quot;, &quot;BioGrid_Type&quot;: &quot;Affinity Capture-MS&quot;, &quot;String_Score_Physical&quot;: 669, &quot;String_Score_Combined&quot;: 781}"/>
  </edge>
  <edge label="6184 (pp) 81876" source="113" target="315">
    <att type="string" name="canonicalName" value="6184 (pp) 81876"/>
    <att type="string" name="interaction" value="pp"/>
    <att type="int" name="SCORE" value="272"/>
    <att type="string" name="support" value="{&quot;StringDB&quot;: &quot;physical&quot;, &quot;StringEvidence&quot;: &quot;experiments:0.241,textmining:0.122,coexpression:0.094&quot;, &quot;BioGrid&quot;: &quot;physical&quot;, &quot;BioGrid_PubMed&quot;: &quot;34079125,26344197&quot;, &quot;BioGrid_Type&quot;: &quot;Proximity Label-MS,Co-fractionation&quot;, &quot;BioGrid_Score&quot;: &quot;30.0,0.709714647&quot;, &quot;String_Score_Physical&quot;: 272, &quot;String_Score_Combined&quot;: 420}"/>
  </edge>
  <edge label="6184 (pp) 81929" source="113" target="317">
    <att type="string" name="canonicalName" value="6184 (pp) 81929"/>
    <att type="string" name="interaction" value="pp"/>
    <att type="int" name="SCORE" value="337"/>
    <att type="string" name="support" value="{&quot;StringDB&quot;: &quot;physical&quot;, &quot;StringEvidence&quot;: &quot;experiments:0.309&quot;, &quot;InWeb_IM&quot;: &quot;inference&quot;, &quot;String_Score_Physical&quot;: 337, &quot;String_Score_Combined&quot;: 337}"/>
  </edge>
  <edge label="6184 (pp) 832" source="113" target="21">
    <att type="string" name="canonicalName" value="6184 (pp) 832"/>
    <att type="string" name="interaction" value="pp"/>
    <att type="int" name="SCORE" value="208"/>
    <att type="string" name="support" value="{&quot;BioGrid&quot;: &quot;physical&quot;, &quot;BioGrid_PubMed&quot;: &quot;35271311&quot;, &quot;BioGrid_Type&quot;: &quot;Affinity Capture-MS&quot;}"/>
  </edge>
  <edge label="6184 (pp) 84447" source="113" target="320">
    <att type="string" name="canonicalName" value="6184 (pp) 84447"/>
    <att type="string" name="interaction" value="pp"/>
    <att type="int" name="SCORE" value="208"/>
    <att type="string" name="support" value="{&quot;StringDB&quot;: &quot;functional&quot;, &quot;StringEvidence&quot;: &quot;textmining:0.270,coexpression:0.049&quot;, &quot;BioGrid&quot;: &quot;physical&quot;, &quot;BioGrid_PubMed&quot;: &quot;34079125&quot;, &quot;BioGrid_Type&quot;: &quot;Proximity Label-MS&quot;, &quot;BioGrid_Score&quot;: &quot;30.0&quot;, &quot;String_Score_Combined&quot;: 334, &quot;String_Score_Physical&quot;: 208}"/>
  </edge>
  <edge label="6184 (pp) 84823" source="113" target="322">
    <att type="string" name="canonicalName" value="6184 (pp) 84823"/>
    <att type="string" name="interaction" value="pp"/>
    <att type="int" name="SCORE" value="208"/>
    <att type="string" name="support" value="{&quot;BioGrid&quot;: &quot;physical&quot;, &quot;BioGrid_PubMed&quot;: &quot;34079125&quot;, &quot;BioGrid_Type&quot;: &quot;Proximity Label-MS&quot;, &quot;BioGrid_Score&quot;: &quot;55.0&quot;}"/>
  </edge>
  <edge label="6184 (pp) 91869" source="113" target="328">
    <att type="string" name="canonicalName" value="6184 (pp) 91869"/>
    <att type="string" name="interaction" value="pp"/>
    <att type="int" name="SCORE" value="208"/>
    <att type="string" name="support" value="{&quot;BioGrid&quot;: &quot;physical&quot;, &quot;BioGrid_PubMed&quot;: &quot;34079125&quot;, &quot;BioGrid_Type&quot;: &quot;Proximity Label-MS&quot;, &quot;BioGrid_Score&quot;: &quot;35.0&quot;}"/>
  </edge>
  <edge label="6184 (pp) 9451" source="113" target="162">
    <att type="string" name="canonicalName" value="6184 (pp) 9451"/>
    <att type="string" name="interaction" value="pp"/>
    <att type="int" name="SCORE" value="208"/>
    <att type="string" name="support" value="{&quot;BioGrid&quot;: &quot;physical&quot;, &quot;BioGrid_PubMed&quot;: &quot;35271311,34079125&quot;, &quot;BioGrid_Type&quot;: &quot;Affinity Capture-MS,Proximity Label-MS&quot;, &quot;BioGrid_Score&quot;: &quot;415.0&quot;}"/>
  </edge>
  <edge label="6184 (pp) 9709" source="113" target="168">
    <att type="string" name="canonicalName" value="6184 (pp) 9709"/>
    <att type="string" name="interaction" value="pp"/>
    <att type="int" name="SCORE" value="208"/>
    <att type="string" name="support" value="{&quot;BioGrid&quot;: &quot;physical&quot;, &quot;BioGrid_PubMed&quot;: &quot;34079125&quot;, &quot;BioGrid_Type&quot;: &quot;Proximity Label-MS&quot;, &quot;BioGrid_Score&quot;: &quot;25.0&quot;}"/>
  </edge>
  <edge label="6184 (pp) 998" source="113" target="22">
    <att type="string" name="canonicalName" value="6184 (pp) 998"/>
    <att type="string" name="interaction" value="pp"/>
    <att type="int" name="SCORE" value="208"/>
    <att type="string" name="support" value="{&quot;BioGrid&quot;: &quot;physical&quot;, &quot;BioGrid_PubMed&quot;: &quot;31871319&quot;, &quot;BioGrid_Type&quot;: &quot;Affinity Capture-MS&quot;}"/>
  </edge>
  <edge label="6251 (pp) 6636" source="114" target="130">
    <att type="string" name="canonicalName" value="6251 (pp) 6636"/>
    <att type="string" name="interaction" value="pp"/>
    <att type="int" name="SCORE" value="219"/>
    <att type="string" name="support" value="{&quot;StringDB&quot;: &quot;physical&quot;, &quot;StringEvidence&quot;: &quot;experiments:0.186&quot;, &quot;String_Score_Physical&quot;: 219, &quot;String_Score_Combined&quot;: 219}"/>
  </edge>
  <edge label="6251 (pp) 7073" source="114" target="140">
    <att type="string" name="canonicalName" value="6251 (pp) 7073"/>
    <att type="string" name="interaction" value="pp"/>
    <att type="int" name="SCORE" value="353"/>
    <att type="string" name="support" value="{&quot;StringDB&quot;: &quot;physical&quot;, &quot;StringEvidence&quot;: &quot;experiments:0.326,coexpression:0.045&quot;, &quot;BioGrid&quot;: &quot;physical&quot;, &quot;BioGrid_PubMed&quot;: &quot;26344197&quot;, &quot;BioGrid_Type&quot;: &quot;Co-fractionation&quot;, &quot;BioGrid_Score&quot;: &quot;0.198713209&quot;, &quot;String_Score_Physical&quot;: 353, &quot;String_Score_Combined&quot;: 382}"/>
  </edge>
  <edge label="6251 (pp) 9871" source="114" target="171">
    <att type="string" name="canonicalName" value="6251 (pp) 9871"/>
    <att type="string" name="interaction" value="pp"/>
    <att type="int" name="SCORE" value="244"/>
    <att type="string" name="support" value="{&quot;StringDB&quot;: &quot;physical&quot;, &quot;StringEvidence&quot;: &quot;experiments:0.213&quot;, &quot;BioGrid&quot;: &quot;physical&quot;, &quot;BioGrid_PubMed&quot;: &quot;22863883&quot;, &quot;BioGrid_Type&quot;: &quot;Co-fractionation&quot;, &quot;String_Score_Physical&quot;: 244, &quot;String_Score_Combined&quot;: 244}"/>
  </edge>
  <edge label="6387 (pp) 998" source="115" target="22">
    <att type="string" name="canonicalName" value="6387 (pp) 998"/>
    <att type="string" name="interaction" value="pp"/>
    <att type="int" name="SCORE" value="900"/>
    <att type="string" name="support" value="{&quot;StringDB&quot;: &quot;physical&quot;, &quot;StringEvidence&quot;: &quot;database:0.896,textmining:0.481&quot;, &quot;OmniPath&quot;: &quot;pathwayextra&quot;, &quot;OmniPath_Reference&quot;: &quot;Wang&quot;, &quot;String_Score_Physical&quot;: 900, &quot;String_Score_Combined&quot;: 948}"/>
  </edge>
  <edge label="6390 (pp) 71" source="116" target="3">
    <att type="string" name="canonicalName" value="6390 (pp) 71"/>
    <att type="string" name="interaction" value="pp"/>
    <att type="int" name="SCORE" value="294"/>
    <att type="string" name="support" value="{&quot;StringDB&quot;: &quot;functional&quot;, &quot;StringEvidence&quot;: &quot;textmining:0.308,coexpression:0.018&quot;, &quot;InWeb_IM&quot;: &quot;inference&quot;, &quot;String_Score_Combined&quot;: 347, &quot;String_Score_Physical&quot;: 294}"/>
  </edge>
  <edge label="6390 (pp) 7846" source="116" target="147">
    <att type="string" name="canonicalName" value="6390 (pp) 7846"/>
    <att type="string" name="interaction" value="pp"/>
    <att type="int" name="SCORE" value="294"/>
    <att type="string" name="support" value="{&quot;InWeb_IM&quot;: &quot;inference&quot;}"/>
  </edge>
  <edge label="6397 (pp) 6426" source="117" target="119">
    <att type="string" name="canonicalName" value="6397 (pp) 6426"/>
    <att type="string" name="interaction" value="pp"/>
    <att type="int" name="SCORE" value="317"/>
    <att type="string" name="support" value="{&quot;StringDB&quot;: &quot;physical&quot;, &quot;StringEvidence&quot;: &quot;experiments:0.288&quot;, &quot;String_Score_Physical&quot;: 317, &quot;String_Score_Combined&quot;: 317}"/>
  </edge>
  <edge label="6421 (pp) 6426" source="118" target="119">
    <att type="string" name="canonicalName" value="6421 (pp) 6426"/>
    <att type="string" name="interaction" value="pp"/>
    <att type="int" name="SCORE" value="347"/>
    <att type="string" name="support" value="{&quot;StringDB&quot;: &quot;physical&quot;, &quot;StringEvidence&quot;: &quot;coexpression:0.773,textmining:0.482,experiments:0.320&quot;, &quot;String_Score_Physical&quot;: 347, &quot;String_Score_Combined&quot;: 923}"/>
  </edge>
  <edge label="6421 (pp) 81853" source="118" target="314">
    <att type="string" name="canonicalName" value="6421 (pp) 81853"/>
    <att type="string" name="interaction" value="pp"/>
    <att type="int" name="SCORE" value="208"/>
    <att type="string" name="support" value="{&quot;BioGrid&quot;: &quot;physical&quot;, &quot;BioGrid_PubMed&quot;: &quot;33961781&quot;, &quot;BioGrid_Type&quot;: &quot;Affinity Capture-MS&quot;, &quot;BioGrid_Score&quot;: &quot;0.824345237&quot;}"/>
  </edge>
  <edge label="6421 (pp) 8325" source="118" target="152">
    <att type="string" name="canonicalName" value="6421 (pp) 8325"/>
    <att type="string" name="interaction" value="pp"/>
    <att type="int" name="SCORE" value="294"/>
    <att type="string" name="support" value="{&quot;InWeb_IM&quot;: &quot;inference&quot;}"/>
  </edge>
  <edge label="6421 (pp) 84844" source="118" target="323">
    <att type="string" name="canonicalName" value="6421 (pp) 84844"/>
    <att type="string" name="interaction" value="pp"/>
    <att type="int" name="SCORE" value="271"/>
    <att type="string" name="support" value="{&quot;StringDB&quot;: &quot;physical&quot;, &quot;StringEvidence&quot;: &quot;coexpression:0.358,experiments:0.240,textmining:0.112&quot;, &quot;BioGrid&quot;: &quot;physical&quot;, &quot;BioGrid_PubMed&quot;: &quot;22939629&quot;, &quot;BioGrid_Type&quot;: &quot;Co-fractionation&quot;, &quot;BioGrid_Score&quot;: &quot;0.846&quot;, &quot;String_Score_Physical&quot;: 271, &quot;String_Score_Combined&quot;: 584}"/>
  </edge>
  <edge label="6426 (pp) 6427" source="119" target="120">
    <att type="string" name="canonicalName" value="6426 (pp) 6427"/>
    <att type="string" name="interaction" value="pp"/>
    <att type="int" name="SCORE" value="986"/>
    <att type="string" name="support" value="{&quot;StringDB&quot;: &quot;physical&quot;, &quot;StringEvidence&quot;: &quot;experiments:0.932,textmining:0.928,database:0.791,coexpression:0.447,cooccurrence:0.199&quot;, &quot;BioGrid&quot;: &quot;physical&quot;, &quot;BioGrid_PubMed&quot;: &quot;8816452,35831314,26344197&quot;, &quot;BioGrid_Type&quot;: &quot;Two-hybrid,Co-fractionation&quot;, &quot;BioGrid_Score&quot;: &quot;0.444361267&quot;, &quot;String_Score_Physical&quot;: 986, &quot;String_Score_Combined&quot;: 995}"/>
  </edge>
  <edge label="6426 (pp) 6428" source="119" target="121">
    <att type="string" name="canonicalName" value="6426 (pp) 6428"/>
    <att type="string" name="interaction" value="pp"/>
    <att type="int" name="SCORE" value="957"/>
    <att type="string" name="support" value="{&quot;StringDB&quot;: &quot;physical&quot;, &quot;StringEvidence&quot;: &quot;coexpression:0.943,textmining:0.933,database:0.791,experiments:0.785&quot;, &quot;BioGrid&quot;: &quot;physical&quot;, &quot;BioGrid_PubMed&quot;: &quot;33961781,26344197&quot;, &quot;BioGrid_Type&quot;: &quot;Affinity Capture-MS,Co-fractionation&quot;, &quot;BioGrid_Score&quot;: &quot;0.996672845,0.964284541&quot;, &quot;String_Score_Physical&quot;: 957, &quot;String_Score_Combined&quot;: 998}"/>
  </edge>
  <edge label="6426 (pp) 6432" source="119" target="122">
    <att type="string" name="canonicalName" value="6426 (pp) 6432"/>
    <att type="string" name="interaction" value="pp"/>
    <att type="int" name="SCORE" value="965"/>
    <att type="string" name="support" value="{&quot;StringDB&quot;: &quot;physical&quot;, &quot;StringEvidence&quot;: &quot;coexpression:0.881,textmining:0.876,experiments:0.828,database:0.791&quot;, &quot;BioGrid&quot;: &quot;physical&quot;, &quot;BioGrid_PubMed&quot;: &quot;33961781,26344197,24981860&quot;, &quot;BioGrid_Type&quot;: &quot;Affinity Capture-MS,Co-fractionation&quot;, &quot;BioGrid_Score&quot;: &quot;0.999990878,15.92263771,0.987524364&quot;, &quot;String_Score_Physical&quot;: 965, &quot;String_Score_Combined&quot;: 996}"/>
  </edge>
  <edge label="6426 (pp) 64924" source="119" target="306">
    <att type="string" name="canonicalName" value="6426 (pp) 64924"/>
    <att type="string" name="interaction" value="pp"/>
    <att type="int" name="SCORE" value="271"/>
    <att type="string" name="support" value="{&quot;StringDB&quot;: &quot;physical&quot;, &quot;StringEvidence&quot;: &quot;experiments:0.240,coexpression:0.025,textmining:0.010&quot;, &quot;BioGrid&quot;: &quot;physical&quot;, &quot;BioGrid_PubMed&quot;: &quot;22939629&quot;, &quot;BioGrid_Type&quot;: &quot;Co-fractionation&quot;, &quot;BioGrid_Score&quot;: &quot;0.875&quot;, &quot;String_Score_Physical&quot;: 271, &quot;String_Score_Combined&quot;: 296}"/>
  </edge>
  <edge label="6426 (pp) 6615" source="119" target="126">
    <att type="string" name="canonicalName" value="6426 (pp) 6615"/>
    <att type="string" name="interaction" value="pp"/>
    <att type="int" name="SCORE" value="208"/>
    <att type="string" name="support" value="{&quot;StringDB&quot;: &quot;functional&quot;, &quot;StringEvidence&quot;: &quot;textmining:0.160&quot;, &quot;BioGrid&quot;: &quot;physical&quot;, &quot;BioGrid_PubMed&quot;: &quot;29331416&quot;, &quot;BioGrid_Type&quot;: &quot;Affinity Capture-MS&quot;, &quot;String_Score_Combined&quot;: 194, &quot;String_Score_Physical&quot;: 208}"/>
  </edge>
  <edge label="6426 (pp) 6627" source="119" target="128">
    <att type="string" name="canonicalName" value="6426 (pp) 6627"/>
    <att type="string" name="interaction" value="pp"/>
    <att type="int" name="SCORE" value="340"/>
    <att type="string" name="support" value="{&quot;StringDB&quot;: &quot;physical&quot;, &quot;StringEvidence&quot;: &quot;experiments:0.312,coexpression:0.304,textmining:0.253&quot;, &quot;InWeb_IM&quot;: &quot;inference&quot;, &quot;BioGrid&quot;: &quot;physical&quot;, &quot;BioGrid_PubMed&quot;: &quot;35831314,22939629&quot;, &quot;BioGrid_Type&quot;: &quot;Co-fractionation&quot;, &quot;BioGrid_Score&quot;: &quot;0.836&quot;, &quot;String_Score_Physical&quot;: 340, &quot;String_Score_Combined&quot;: 657}"/>
  </edge>
  <edge label="6426 (pp) 6635" source="119" target="129">
    <att type="string" name="canonicalName" value="6426 (pp) 6635"/>
    <att type="string" name="interaction" value="pp"/>
    <att type="int" name="SCORE" value="911"/>
    <att type="string" name="support" value="{&quot;StringDB&quot;: &quot;physical&quot;, &quot;StringEvidence&quot;: &quot;coexpression:0.936,experiments:0.779,database:0.583,textmining:0.192&quot;, &quot;BioGrid&quot;: &quot;physical&quot;, &quot;BioGrid_PubMed&quot;: &quot;35831314&quot;, &quot;BioGrid_Type&quot;: &quot;Co-fractionation&quot;, &quot;String_Score_Physical&quot;: 911, &quot;String_Score_Combined&quot;: 995}"/>
  </edge>
  <edge label="6426 (pp) 6636" source="119" target="130">
    <att type="string" name="canonicalName" value="6426 (pp) 6636"/>
    <att type="string" name="interaction" value="pp"/>
    <att type="int" name="SCORE" value="935"/>
    <att type="string" name="support" value="{&quot;StringDB&quot;: &quot;physical&quot;, &quot;StringEvidence&quot;: &quot;coexpression:0.903,experiments:0.840,database:0.583,textmining:0.038&quot;, &quot;BioGrid&quot;: &quot;physical&quot;, &quot;BioGrid_PubMed&quot;: &quot;35271311&quot;, &quot;BioGrid_Type&quot;: &quot;Affinity Capture-MS&quot;, &quot;String_Score_Physical&quot;: 935, &quot;String_Score_Combined&quot;: 994}"/>
  </edge>
  <edge label="6426 (pp) 708" source="119" target="19">
    <att type="string" name="canonicalName" value="6426 (pp) 708"/>
    <att type="string" name="interaction" value="pp"/>
    <att type="int" name="SCORE" value="270"/>
    <att type="string" name="support" value="{&quot;StringDB&quot;: &quot;physical&quot;, &quot;StringEvidence&quot;: &quot;textmining:0.777,experiments:0.239,coexpression:0.094&quot;, &quot;BioGrid&quot;: &quot;physical&quot;, &quot;BioGrid_PubMed&quot;: &quot;10022843&quot;, &quot;BioGrid_Type&quot;: &quot;Reconstituted Complex&quot;, &quot;String_Score_Physical&quot;: 270, &quot;String_Score_Combined&quot;: 852}"/>
  </edge>
  <edge label="6426 (pp) 832" source="119" target="21">
    <att type="string" name="canonicalName" value="6426 (pp) 832"/>
    <att type="string" name="interaction" value="pp"/>
    <att type="int" name="SCORE" value="208"/>
    <att type="string" name="support" value="{&quot;BioGrid&quot;: &quot;physical&quot;, &quot;BioGrid_PubMed&quot;: &quot;35271311&quot;, &quot;BioGrid_Type&quot;: &quot;Affinity Capture-MS&quot;}"/>
  </edge>
  <edge label="6426 (pp) 84844" source="119" target="323">
    <att type="string" name="canonicalName" value="6426 (pp) 84844"/>
    <att type="string" name="interaction" value="pp"/>
    <att type="int" name="SCORE" value="208"/>
    <att type="string" name="support" value="{&quot;StringDB&quot;: &quot;functional&quot;, &quot;StringEvidence&quot;: &quot;textmining:0.439,coexpression:0.431&quot;, &quot;BioGrid&quot;: &quot;physical&quot;, &quot;BioGrid_PubMed&quot;: &quot;35831314&quot;, &quot;BioGrid_Type&quot;: &quot;Co-fractionation&quot;, &quot;String_Score_Combined&quot;: 693, &quot;String_Score_Physical&quot;: 208}"/>
  </edge>
  <edge label="6426 (pp) 8915" source="119" target="158">
    <att type="string" name="canonicalName" value="6426 (pp) 8915"/>
    <att type="string" name="interaction" value="pp"/>
    <att type="int" name="SCORE" value="294"/>
    <att type="string" name="support" value="{&quot;InWeb_IM&quot;: &quot;experimental&quot;, &quot;BioGrid&quot;: &quot;physical&quot;, &quot;BioGrid_PubMed&quot;: &quot;21988832&quot;, &quot;BioGrid_Type&quot;: &quot;Two-hybrid&quot;}"/>
  </edge>
  <edge label="6427 (pp) 6428" source="120" target="121">
    <att type="string" name="canonicalName" value="6427 (pp) 6428"/>
    <att type="string" name="interaction" value="pp"/>
    <att type="int" name="SCORE" value="983"/>
    <att type="string" name="support" value="{&quot;StringDB&quot;: &quot;physical&quot;, &quot;StringEvidence&quot;: &quot;experiments:0.915,textmining:0.851,database:0.791,coexpression:0.542&quot;, &quot;BioGrid&quot;: &quot;physical&quot;, &quot;BioGrid_PubMed&quot;: &quot;22365833&quot;, &quot;BioGrid_Type&quot;: &quot;Two-hybrid&quot;, &quot;String_Score_Physical&quot;: 983, &quot;String_Score_Combined&quot;: 993}"/>
  </edge>
  <edge label="6427 (pp) 6432" source="120" target="122">
    <att type="string" name="canonicalName" value="6427 (pp) 6432"/>
    <att type="string" name="interaction" value="pp"/>
    <att type="int" name="SCORE" value="936"/>
    <att type="string" name="support" value="{&quot;StringDB&quot;: &quot;physical&quot;, &quot;StringEvidence&quot;: &quot;textmining:0.842,database:0.791,experiments:0.684,coexpression:0.385&quot;, &quot;String_Score_Physical&quot;: 936, &quot;String_Score_Combined&quot;: 966}"/>
  </edge>
  <edge label="6427 (pp) 6615" source="120" target="126">
    <att type="string" name="canonicalName" value="6427 (pp) 6615"/>
    <att type="string" name="interaction" value="pp"/>
    <att type="int" name="SCORE" value="208"/>
    <att type="string" name="support" value="{&quot;BioGrid&quot;: &quot;physical&quot;, &quot;BioGrid_PubMed&quot;: &quot;29331416&quot;, &quot;BioGrid_Type&quot;: &quot;Affinity Capture-MS&quot;}"/>
  </edge>
  <edge label="6427 (pp) 6627" source="120" target="128">
    <att type="string" name="canonicalName" value="6427 (pp) 6627"/>
    <att type="string" name="interaction" value="pp"/>
    <att type="int" name="SCORE" value="900"/>
    <att type="string" name="support" value="{&quot;StringDB&quot;: &quot;physical&quot;, &quot;StringEvidence&quot;: &quot;database:0.896,coexpression:0.330,textmining:0.221&quot;, &quot;OmniPath&quot;: &quot;pathwayextra&quot;, &quot;OmniPath_Reference&quot;: &quot;Wang&quot;, &quot;InWeb_IM&quot;: &quot;inference&quot;, &quot;BioGrid&quot;: &quot;physical&quot;, &quot;BioGrid_PubMed&quot;: &quot;35831314&quot;, &quot;BioGrid_Type&quot;: &quot;Co-fractionation&quot;, &quot;String_Score_Physical&quot;: 900, &quot;String_Score_Combined&quot;: 947}"/>
  </edge>
  <edge label="6427 (pp) 6635" source="120" target="129">
    <att type="string" name="canonicalName" value="6427 (pp) 6635"/>
    <att type="string" name="interaction" value="pp"/>
    <att type="int" name="SCORE" value="674"/>
    <att type="string" name="support" value="{&quot;StringDB&quot;: &quot;physical&quot;, &quot;StringEvidence&quot;: &quot;database:0.583,textmining:0.278,coexpression:0.218,experiments:0.187&quot;, &quot;OmniPath&quot;: &quot;pathwayextra&quot;, &quot;OmniPath_Reference&quot;: &quot;Wang&quot;, &quot;String_Score_Physical&quot;: 674, &quot;String_Score_Combined&quot;: 816}"/>
  </edge>
  <edge label="6427 (pp) 6636" source="120" target="130">
    <att type="string" name="canonicalName" value="6427 (pp) 6636"/>
    <att type="string" name="interaction" value="pp"/>
    <att type="int" name="SCORE" value="600"/>
    <att type="string" name="support" value="{&quot;StringDB&quot;: &quot;physical&quot;, &quot;StringEvidence&quot;: &quot;database:0.583,coexpression:0.277,textmining:0.025&quot;, &quot;String_Score_Physical&quot;: 600, &quot;String_Score_Combined&quot;: 718}"/>
  </edge>
  <edge label="6427 (pp) 7073" source="120" target="140">
    <att type="string" name="canonicalName" value="6427 (pp) 7073"/>
    <att type="string" name="interaction" value="pp"/>
    <att type="int" name="SCORE" value="254"/>
    <att type="string" name="support" value="{&quot;StringDB&quot;: &quot;physical&quot;, &quot;StringEvidence&quot;: &quot;textmining:0.306,experiments:0.223,coexpression:0.115&quot;, &quot;String_Score_Physical&quot;: 254, &quot;String_Score_Combined&quot;: 410}"/>
  </edge>
  <edge label="6428 (pp) 6432" source="121" target="122">
    <att type="string" name="canonicalName" value="6428 (pp) 6432"/>
    <att type="string" name="interaction" value="pp"/>
    <att type="int" name="SCORE" value="948"/>
    <att type="string" name="support" value="{&quot;StringDB&quot;: &quot;physical&quot;, &quot;StringEvidence&quot;: &quot;textmining:0.931,database:0.791,coexpression:0.764,experiments:0.743,cooccurrence:0.266&quot;, &quot;BioGrid&quot;: &quot;physical&quot;, &quot;BioGrid_PubMed&quot;: &quot;33961781,26344197&quot;, &quot;BioGrid_Type&quot;: &quot;Affinity Capture-MS,Co-fractionation&quot;, &quot;BioGrid_Score&quot;: &quot;0.765153157,0.990978125&quot;, &quot;String_Score_Physical&quot;: 948, &quot;String_Score_Combined&quot;: 988}"/>
  </edge>
  <edge label="6428 (pp) 6615" source="121" target="126">
    <att type="string" name="canonicalName" value="6428 (pp) 6615"/>
    <att type="string" name="interaction" value="pp"/>
    <att type="int" name="SCORE" value="208"/>
    <att type="string" name="support" value="{&quot;BioGrid&quot;: &quot;physical&quot;, &quot;BioGrid_PubMed&quot;: &quot;29331416&quot;, &quot;BioGrid_Type&quot;: &quot;Affinity Capture-MS&quot;}"/>
  </edge>
  <edge label="6428 (pp) 6627" source="121" target="128">
    <att type="string" name="canonicalName" value="6428 (pp) 6627"/>
    <att type="string" name="interaction" value="pp"/>
    <att type="int" name="SCORE" value="294"/>
    <att type="string" name="support" value="{&quot;StringDB&quot;: &quot;functional&quot;, &quot;StringEvidence&quot;: &quot;coexpression:0.355,textmining:0.179&quot;, &quot;InWeb_IM&quot;: &quot;inference&quot;, &quot;String_Score_Combined&quot;: 492, &quot;String_Score_Physical&quot;: 294}"/>
  </edge>
  <edge label="6428 (pp) 6635" source="121" target="129">
    <att type="string" name="canonicalName" value="6428 (pp) 6635"/>
    <att type="string" name="interaction" value="pp"/>
    <att type="int" name="SCORE" value="788"/>
    <att type="string" name="support" value="{&quot;StringDB&quot;: &quot;physical&quot;, &quot;StringEvidence&quot;: &quot;coexpression:0.919,experiments:0.779,textmining:0.110&quot;, &quot;String_Score_Physical&quot;: 788, &quot;String_Score_Combined&quot;: 984}"/>
  </edge>
  <edge label="6428 (pp) 6636" source="121" target="130">
    <att type="string" name="canonicalName" value="6428 (pp) 6636"/>
    <att type="string" name="interaction" value="pp"/>
    <att type="int" name="SCORE" value="788"/>
    <att type="string" name="support" value="{&quot;StringDB&quot;: &quot;physical&quot;, &quot;StringEvidence&quot;: &quot;coexpression:0.915,experiments:0.779,textmining:0.041&quot;, &quot;String_Score_Physical&quot;: 788, &quot;String_Score_Combined&quot;: 982}"/>
  </edge>
  <edge label="6428 (pp) 7073" source="121" target="140">
    <att type="string" name="canonicalName" value="6428 (pp) 7073"/>
    <att type="string" name="interaction" value="pp"/>
    <att type="int" name="SCORE" value="245"/>
    <att type="string" name="support" value="{&quot;StringDB&quot;: &quot;physical&quot;, &quot;StringEvidence&quot;: &quot;textmining:0.468,coexpression:0.410,experiments:0.214&quot;, &quot;String_Score_Physical&quot;: 245, &quot;String_Score_Combined&quot;: 763}"/>
  </edge>
  <edge label="6428 (pp) 81853" source="121" target="314">
    <att type="string" name="canonicalName" value="6428 (pp) 81853"/>
    <att type="string" name="interaction" value="pp"/>
    <att type="int" name="SCORE" value="271"/>
    <att type="string" name="support" value="{&quot;StringDB&quot;: &quot;physical&quot;, &quot;StringEvidence&quot;: &quot;experiments:0.240,coexpression:0.069&quot;, &quot;BioGrid&quot;: &quot;physical&quot;, &quot;BioGrid_PubMed&quot;: &quot;22939629&quot;, &quot;BioGrid_Type&quot;: &quot;Co-fractionation&quot;, &quot;BioGrid_Score&quot;: &quot;0.772&quot;, &quot;String_Score_Physical&quot;: 271, &quot;String_Score_Combined&quot;: 321}"/>
  </edge>
  <edge label="6428 (pp) 832" source="121" target="21">
    <att type="string" name="canonicalName" value="6428 (pp) 832"/>
    <att type="string" name="interaction" value="pp"/>
    <att type="int" name="SCORE" value="208"/>
    <att type="string" name="support" value="{&quot;BioGrid&quot;: &quot;physical&quot;, &quot;BioGrid_PubMed&quot;: &quot;35831314&quot;, &quot;BioGrid_Type&quot;: &quot;Co-fractionation&quot;}"/>
  </edge>
  <edge label="6432 (pp) 6635" source="122" target="129">
    <att type="string" name="canonicalName" value="6432 (pp) 6635"/>
    <att type="string" name="interaction" value="pp"/>
    <att type="int" name="SCORE" value="874"/>
    <att type="string" name="support" value="{&quot;StringDB&quot;: &quot;physical&quot;, &quot;StringEvidence&quot;: &quot;coexpression:0.740,experiments:0.685,database:0.583,textmining:0.174&quot;, &quot;BioGrid&quot;: &quot;physical&quot;, &quot;BioGrid_PubMed&quot;: &quot;35831314&quot;, &quot;BioGrid_Type&quot;: &quot;Co-fractionation&quot;, &quot;String_Score_Physical&quot;: 874, &quot;String_Score_Combined&quot;: 972}"/>
  </edge>
  <edge label="6432 (pp) 6636" source="122" target="130">
    <att type="string" name="canonicalName" value="6432 (pp) 6636"/>
    <att type="string" name="interaction" value="pp"/>
    <att type="int" name="SCORE" value="874"/>
    <att type="string" name="support" value="{&quot;StringDB&quot;: &quot;physical&quot;, &quot;StringEvidence&quot;: &quot;experiments:0.685,coexpression:0.665,database:0.583,textmining:0.022&quot;, &quot;String_Score_Physical&quot;: 874, &quot;String_Score_Combined&quot;: 958}"/>
  </edge>
  <edge label="6432 (pp) 6836" source="122" target="134">
    <att type="string" name="canonicalName" value="6432 (pp) 6836"/>
    <att type="string" name="interaction" value="pp"/>
    <att type="int" name="SCORE" value="611"/>
    <att type="string" name="support" value="{&quot;StringDB&quot;: &quot;physical&quot;, &quot;StringEvidence&quot;: &quot;experiments:0.594&quot;, &quot;BioGrid&quot;: &quot;physical&quot;, &quot;BioGrid_PubMed&quot;: &quot;22939629&quot;, &quot;BioGrid_Type&quot;: &quot;Co-fractionation&quot;, &quot;BioGrid_Score&quot;: &quot;0.832&quot;, &quot;String_Score_Physical&quot;: 611, &quot;String_Score_Combined&quot;: 611}"/>
  </edge>
  <edge label="6432 (pp) 7073" source="122" target="140">
    <att type="string" name="canonicalName" value="6432 (pp) 7073"/>
    <att type="string" name="interaction" value="pp"/>
    <att type="int" name="SCORE" value="245"/>
    <att type="string" name="support" value="{&quot;StringDB&quot;: &quot;physical&quot;, &quot;StringEvidence&quot;: &quot;textmining:0.330,coexpression:0.326,experiments:0.214&quot;, &quot;String_Score_Physical&quot;: 245, &quot;String_Score_Combined&quot;: 659}"/>
  </edge>
  <edge label="6575 (pp) 998" source="124" target="22">
    <att type="string" name="canonicalName" value="6575 (pp) 998"/>
    <att type="string" name="interaction" value="pp"/>
    <att type="int" name="SCORE" value="208"/>
    <att type="string" name="support" value="{&quot;BioGrid&quot;: &quot;physical&quot;, &quot;BioGrid_PubMed&quot;: &quot;31871319&quot;, &quot;BioGrid_Type&quot;: &quot;Affinity Capture-MS&quot;}"/>
  </edge>
  <edge label="6576 (pp) 6615" source="125" target="126">
    <att type="string" name="canonicalName" value="6576 (pp) 6615"/>
    <att type="string" name="interaction" value="pp"/>
    <att type="int" name="SCORE" value="208"/>
    <att type="string" name="support" value="{&quot;BioGrid&quot;: &quot;physical&quot;, &quot;BioGrid_PubMed&quot;: &quot;29331416&quot;, &quot;BioGrid_Type&quot;: &quot;Affinity Capture-MS&quot;}"/>
  </edge>
  <edge label="6576 (pp) 7520" source="125" target="146">
    <att type="string" name="canonicalName" value="6576 (pp) 7520"/>
    <att type="string" name="interaction" value="pp"/>
    <att type="int" name="SCORE" value="208"/>
    <att type="string" name="support" value="{&quot;BioGrid&quot;: &quot;physical&quot;, &quot;BioGrid_PubMed&quot;: &quot;27684187&quot;, &quot;BioGrid_Type&quot;: &quot;Affinity Capture-MS&quot;}"/>
  </edge>
  <edge label="6576 (pp) 7846" source="125" target="147">
    <att type="string" name="canonicalName" value="6576 (pp) 7846"/>
    <att type="string" name="interaction" value="pp"/>
    <att type="int" name="SCORE" value="208"/>
    <att type="string" name="support" value="{&quot;BioGrid&quot;: &quot;physical&quot;, &quot;BioGrid_PubMed&quot;: &quot;29568061&quot;, &quot;BioGrid_Type&quot;: &quot;Affinity Capture-MS&quot;}"/>
  </edge>
  <edge label="6576 (pp) 832" source="125" target="21">
    <att type="string" name="canonicalName" value="6576 (pp) 832"/>
    <att type="string" name="interaction" value="pp"/>
    <att type="int" name="SCORE" value="294"/>
    <att type="string" name="support" value="{&quot;InWeb_IM&quot;: &quot;inference&quot;, &quot;BioGrid&quot;: &quot;physical&quot;, &quot;BioGrid_PubMed&quot;: &quot;27684187&quot;, &quot;BioGrid_Type&quot;: &quot;Affinity Capture-MS&quot;}"/>
  </edge>
  <edge label="6576 (pp) 9500" source="125" target="163">
    <att type="string" name="canonicalName" value="6576 (pp) 9500"/>
    <att type="string" name="interaction" value="pp"/>
    <att type="int" name="SCORE" value="208"/>
    <att type="string" name="support" value="{&quot;BioGrid&quot;: &quot;physical&quot;, &quot;BioGrid_PubMed&quot;: &quot;17353931&quot;, &quot;BioGrid_Type&quot;: &quot;Affinity Capture-MS&quot;, &quot;BioGrid_Score&quot;: &quot;0.318&quot;}"/>
  </edge>
  <edge label="6576 (pp) 998" source="125" target="22">
    <att type="string" name="canonicalName" value="6576 (pp) 998"/>
    <att type="string" name="interaction" value="pp"/>
    <att type="int" name="SCORE" value="208"/>
    <att type="string" name="support" value="{&quot;BioGrid&quot;: &quot;physical&quot;, &quot;BioGrid_PubMed&quot;: &quot;31871319&quot;, &quot;BioGrid_Type&quot;: &quot;Affinity Capture-MS&quot;}"/>
  </edge>
  <edge label="6615 (pp) 6627" source="126" target="128">
    <att type="string" name="canonicalName" value="6615 (pp) 6627"/>
    <att type="string" name="interaction" value="pp"/>
    <att type="int" name="SCORE" value="208"/>
    <att type="string" name="support" value="{&quot;BioGrid&quot;: &quot;physical&quot;, &quot;BioGrid_PubMed&quot;: &quot;29331416&quot;, &quot;BioGrid_Type&quot;: &quot;Affinity Capture-MS&quot;}"/>
  </edge>
  <edge label="6615 (pp) 708" source="126" target="19">
    <att type="string" name="canonicalName" value="6615 (pp) 708"/>
    <att type="string" name="interaction" value="pp"/>
    <att type="int" name="SCORE" value="208"/>
    <att type="string" name="support" value="{&quot;BioGrid&quot;: &quot;physical&quot;, &quot;BioGrid_PubMed&quot;: &quot;29331416&quot;, &quot;BioGrid_Type&quot;: &quot;Affinity Capture-MS&quot;}"/>
  </edge>
  <edge label="6615 (pp) 7203" source="126" target="141">
    <att type="string" name="canonicalName" value="6615 (pp) 7203"/>
    <att type="string" name="interaction" value="pp"/>
    <att type="int" name="SCORE" value="208"/>
    <att type="string" name="support" value="{&quot;BioGrid&quot;: &quot;physical&quot;, &quot;BioGrid_PubMed&quot;: &quot;29331416&quot;, &quot;BioGrid_Type&quot;: &quot;Affinity Capture-MS&quot;}"/>
  </edge>
  <edge label="6615 (pp) 7846" source="126" target="147">
    <att type="string" name="canonicalName" value="6615 (pp) 7846"/>
    <att type="string" name="interaction" value="pp"/>
    <att type="int" name="SCORE" value="208"/>
    <att type="string" name="support" value="{&quot;BioGrid&quot;: &quot;physical&quot;, &quot;BioGrid_PubMed&quot;: &quot;29331416&quot;, &quot;BioGrid_Type&quot;: &quot;Affinity Capture-MS&quot;}"/>
  </edge>
  <edge label="6615 (pp) 9532" source="126" target="164">
    <att type="string" name="canonicalName" value="6615 (pp) 9532"/>
    <att type="string" name="interaction" value="pp"/>
    <att type="int" name="SCORE" value="208"/>
    <att type="string" name="support" value="{&quot;BioGrid&quot;: &quot;physical&quot;, &quot;BioGrid_PubMed&quot;: &quot;29331416&quot;, &quot;BioGrid_Type&quot;: &quot;Affinity Capture-MS&quot;}"/>
  </edge>
  <edge label="6615 (pp) 9978" source="126" target="173">
    <att type="string" name="canonicalName" value="6615 (pp) 9978"/>
    <att type="string" name="interaction" value="pp"/>
    <att type="int" name="SCORE" value="208"/>
    <att type="string" name="support" value="{&quot;StringDB&quot;: &quot;functional&quot;, &quot;StringEvidence&quot;: &quot;textmining:0.158&quot;, &quot;BioGrid&quot;: &quot;physical&quot;, &quot;BioGrid_PubMed&quot;: &quot;34026424&quot;, &quot;BioGrid_Type&quot;: &quot;Affinity Capture-Western,Reconstituted Complex&quot;, &quot;String_Score_Combined&quot;: 193, &quot;String_Score_Physical&quot;: 208}"/>
  </edge>
  <edge label="6624 (pp) 7334" source="127" target="142">
    <att type="string" name="canonicalName" value="6624 (pp) 7334"/>
    <att type="string" name="interaction" value="pp"/>
    <att type="int" name="SCORE" value="208"/>
    <att type="string" name="support" value="{&quot;BioGrid&quot;: &quot;physical&quot;, &quot;BioGrid_PubMed&quot;: &quot;31298480&quot;, &quot;BioGrid_Type&quot;: &quot;Affinity Capture-Western,Affinity Capture-MS&quot;}"/>
  </edge>
  <edge label="6624 (pp) 7416" source="127" target="144">
    <att type="string" name="canonicalName" value="6624 (pp) 7416"/>
    <att type="string" name="interaction" value="pp"/>
    <att type="int" name="SCORE" value="294"/>
    <att type="string" name="support" value="{&quot;InWeb_IM&quot;: &quot;experimental&quot;}"/>
  </edge>
  <edge label="6627 (pp) 6635" source="128" target="129">
    <att type="string" name="canonicalName" value="6627 (pp) 6635"/>
    <att type="string" name="interaction" value="pp"/>
    <att type="int" name="SCORE" value="999"/>
    <att type="string" name="support" value="{&quot;StringDB&quot;: &quot;physical&quot;, &quot;StringEvidence&quot;: &quot;experiments:0.992,database:0.896,textmining:0.761,coexpression:0.379&quot;, &quot;InWeb_IM&quot;: &quot;inference&quot;, &quot;BioGrid&quot;: &quot;physical&quot;, &quot;BioGrid_PubMed&quot;: &quot;35831314,33961781,28514442&quot;, &quot;BioGrid_Type&quot;: &quot;Affinity Capture-MS,Co-fractionation&quot;, &quot;BioGrid_Score&quot;: &quot;0.996297044,0.999981314,0.998461764&quot;, &quot;String_Score_Physical&quot;: 999, &quot;String_Score_Combined&quot;: 999}"/>
  </edge>
  <edge label="6627 (pp) 6636" source="128" target="130">
    <att type="string" name="canonicalName" value="6627 (pp) 6636"/>
    <att type="string" name="interaction" value="pp"/>
    <att type="int" name="SCORE" value="999"/>
    <att type="string" name="support" value="{&quot;StringDB&quot;: &quot;physical&quot;, &quot;StringEvidence&quot;: &quot;experiments:0.996,database:0.896,coexpression:0.557,textmining:0.456&quot;, &quot;InWeb_IM&quot;: &quot;experimental&quot;, &quot;BioGrid&quot;: &quot;physical&quot;, &quot;BioGrid_PubMed&quot;: &quot;35271311,33961781,28514442,26344197,22365833&quot;, &quot;BioGrid_Type&quot;: &quot;Two-hybrid,Affinity Capture-MS,Co-fractionation&quot;, &quot;BioGrid_Score&quot;: &quot;0.998840216,0.99937939,0.999851908,0.147765129&quot;, &quot;String_Score_Physical&quot;: 999, &quot;String_Score_Combined&quot;: 999}"/>
  </edge>
  <edge label="6627 (pp) 71" source="128" target="3">
    <att type="string" name="canonicalName" value="6627 (pp) 71"/>
    <att type="string" name="interaction" value="pp"/>
    <att type="int" name="SCORE" value="343"/>
    <att type="string" name="support" value="{&quot;StringDB&quot;: &quot;physical&quot;, &quot;StringEvidence&quot;: &quot;experiments:0.315&quot;, &quot;InWeb_IM&quot;: &quot;inference&quot;, &quot;String_Score_Physical&quot;: 343, &quot;String_Score_Combined&quot;: 343}"/>
  </edge>
  <edge label="6627 (pp) 81892" source="128" target="316">
    <att type="string" name="canonicalName" value="6627 (pp) 81892"/>
    <att type="string" name="interaction" value="pp"/>
    <att type="int" name="SCORE" value="260"/>
    <att type="string" name="support" value="{&quot;StringDB&quot;: &quot;physical&quot;, &quot;StringEvidence&quot;: &quot;experiments:0.229,coexpression:0.105,textmining:0.071&quot;, &quot;String_Score_Physical&quot;: 260, &quot;String_Score_Combined&quot;: 385}"/>
  </edge>
  <edge label="6627 (pp) 84844" source="128" target="323">
    <att type="string" name="canonicalName" value="6627 (pp) 84844"/>
    <att type="string" name="interaction" value="pp"/>
    <att type="int" name="SCORE" value="996"/>
    <att type="string" name="support" value="{&quot;StringDB&quot;: &quot;physical&quot;, &quot;StringEvidence&quot;: &quot;experiments:0.967,database:0.896,textmining:0.670,coexpression:0.281&quot;, &quot;InWeb_IM&quot;: &quot;inference&quot;, &quot;BioGrid&quot;: &quot;physical&quot;, &quot;BioGrid_PubMed&quot;: &quot;35831314,33961781,24981860,22939629&quot;, &quot;BioGrid_Type&quot;: &quot;Affinity Capture-MS,Co-fractionation&quot;, &quot;BioGrid_Score&quot;: &quot;17.1720014,0.956,0.999623421,0.902864162&quot;, &quot;String_Score_Physical&quot;: 996, &quot;String_Score_Combined&quot;: 999}"/>
  </edge>
  <edge label="6635 (pp) 6636" source="129" target="130">
    <att type="string" name="canonicalName" value="6635 (pp) 6636"/>
    <att type="string" name="interaction" value="pp"/>
    <att type="int" name="SCORE" value="999"/>
    <att type="string" name="support" value="{&quot;StringDB&quot;: &quot;physical&quot;, &quot;StringEvidence&quot;: &quot;experiments:0.996,coexpression:0.993,textmining:0.956,database:0.896&quot;, &quot;BioGrid&quot;: &quot;physical&quot;, &quot;BioGrid_PubMed&quot;: &quot;9417867,35271311,34133714,33961781,32296183,28514442,26344197,24981860,22365833&quot;, &quot;BioGrid_Type&quot;: &quot;Two-hybrid,Affinity Capture-MS,Co-fractionation&quot;, &quot;BioGrid_Score&quot;: &quot;1.0,0.999942978,45.86290372,0.999980494&quot;, &quot;String_Score_Physical&quot;: 999, &quot;String_Score_Combined&quot;: 999}"/>
  </edge>
  <edge label="6635 (pp) 7073" source="129" target="140">
    <att type="string" name="canonicalName" value="6635 (pp) 7073"/>
    <att type="string" name="interaction" value="pp"/>
    <att type="int" name="SCORE" value="213"/>
    <att type="string" name="support" value="{&quot;StringDB&quot;: &quot;physical&quot;, &quot;StringEvidence&quot;: &quot;coexpression:0.410,experiments:0.179,textmining:0.028&quot;, &quot;String_Score_Physical&quot;: 213, &quot;String_Score_Combined&quot;: 549}"/>
  </edge>
  <edge label="6635 (pp) 81892" source="129" target="316">
    <att type="string" name="canonicalName" value="6635 (pp) 81892"/>
    <att type="string" name="interaction" value="pp"/>
    <att type="int" name="SCORE" value="290"/>
    <att type="string" name="support" value="{&quot;StringDB&quot;: &quot;physical&quot;, &quot;StringEvidence&quot;: &quot;coexpression:0.313,experiments:0.260,textmining:0.051&quot;, &quot;String_Score_Physical&quot;: 290, &quot;String_Score_Combined&quot;: 536}"/>
  </edge>
  <edge label="6635 (pp) 81929" source="129" target="317">
    <att type="string" name="canonicalName" value="6635 (pp) 81929"/>
    <att type="string" name="interaction" value="pp"/>
    <att type="int" name="SCORE" value="900"/>
    <att type="string" name="support" value="{&quot;StringDB&quot;: &quot;physical&quot;, &quot;StringEvidence&quot;: &quot;database:0.896,coexpression:0.154&quot;, &quot;OmniPath&quot;: &quot;pathwayextra&quot;, &quot;OmniPath_Reference&quot;: &quot;Wang&quot;, &quot;String_Score_Physical&quot;: 900, &quot;String_Score_Combined&quot;: 915}"/>
  </edge>
  <edge label="6635 (pp) 84844" source="129" target="323">
    <att type="string" name="canonicalName" value="6635 (pp) 84844"/>
    <att type="string" name="interaction" value="pp"/>
    <att type="int" name="SCORE" value="993"/>
    <att type="string" name="support" value="{&quot;StringDB&quot;: &quot;physical&quot;, &quot;StringEvidence&quot;: &quot;experiments:0.937,coexpression:0.908,database:0.896,textmining:0.477&quot;, &quot;BioGrid&quot;: &quot;physical&quot;, &quot;BioGrid_PubMed&quot;: &quot;35831314&quot;, &quot;BioGrid_Type&quot;: &quot;Co-fractionation&quot;, &quot;String_Score_Physical&quot;: 993, &quot;String_Score_Combined&quot;: 999}"/>
  </edge>
  <edge label="6635 (pp) 9991" source="129" target="175">
    <att type="string" name="canonicalName" value="6635 (pp) 9991"/>
    <att type="string" name="interaction" value="pp"/>
    <att type="int" name="SCORE" value="270"/>
    <att type="string" name="support" value="{&quot;StringDB&quot;: &quot;physical&quot;, &quot;StringEvidence&quot;: &quot;experiments:0.239,coexpression:0.047,textmining:0.043&quot;, &quot;InWeb_IM&quot;: &quot;experimental&quot;, &quot;String_Score_Physical&quot;: 270, &quot;String_Score_Combined&quot;: 333}"/>
  </edge>
  <edge label="6636 (pp) 7073" source="130" target="140">
    <att type="string" name="canonicalName" value="6636 (pp) 7073"/>
    <att type="string" name="interaction" value="pp"/>
    <att type="int" name="SCORE" value="334"/>
    <att type="string" name="support" value="{&quot;StringDB&quot;: &quot;physical&quot;, &quot;StringEvidence&quot;: &quot;coexpression:0.311,experiments:0.306,textmining:0.063&quot;, &quot;String_Score_Physical&quot;: 334, &quot;String_Score_Combined&quot;: 569}"/>
  </edge>
  <edge label="6636 (pp) 7203" source="130" target="141">
    <att type="string" name="canonicalName" value="6636 (pp) 7203"/>
    <att type="string" name="interaction" value="pp"/>
    <att type="int" name="SCORE" value="244"/>
    <att type="string" name="support" value="{&quot;StringDB&quot;: &quot;physical&quot;, &quot;StringEvidence&quot;: &quot;coexpression:0.340,experiments:0.213,textmining:0.075&quot;, &quot;String_Score_Physical&quot;: 244, &quot;String_Score_Combined&quot;: 539}"/>
  </edge>
  <edge label="6636 (pp) 78999" source="130" target="307">
    <att type="string" name="canonicalName" value="6636 (pp) 78999"/>
    <att type="string" name="interaction" value="pp"/>
    <att type="int" name="SCORE" value="219"/>
    <att type="string" name="support" value="{&quot;StringDB&quot;: &quot;physical&quot;, &quot;StringEvidence&quot;: &quot;experiments:0.186&quot;, &quot;String_Score_Physical&quot;: 219, &quot;String_Score_Combined&quot;: 219}"/>
  </edge>
  <edge label="6636 (pp) 81892" source="130" target="316">
    <att type="string" name="canonicalName" value="6636 (pp) 81892"/>
    <att type="string" name="interaction" value="pp"/>
    <att type="int" name="SCORE" value="321"/>
    <att type="string" name="support" value="{&quot;StringDB&quot;: &quot;physical&quot;, &quot;StringEvidence&quot;: &quot;coexpression:0.649,experiments:0.293&quot;, &quot;String_Score_Physical&quot;: 321, &quot;String_Score_Combined&quot;: 762}"/>
  </edge>
  <edge label="6636 (pp) 81929" source="130" target="317">
    <att type="string" name="canonicalName" value="6636 (pp) 81929"/>
    <att type="string" name="interaction" value="pp"/>
    <att type="int" name="SCORE" value="900"/>
    <att type="string" name="support" value="{&quot;StringDB&quot;: &quot;physical&quot;, &quot;StringEvidence&quot;: &quot;database:0.896,coexpression:0.170&quot;, &quot;OmniPath&quot;: &quot;pathwayextra&quot;, &quot;OmniPath_Reference&quot;: &quot;Wang&quot;, &quot;String_Score_Physical&quot;: 900, &quot;String_Score_Combined&quot;: 916}"/>
  </edge>
  <edge label="6636 (pp) 832" source="130" target="21">
    <att type="string" name="canonicalName" value="6636 (pp) 832"/>
    <att type="string" name="interaction" value="pp"/>
    <att type="int" name="SCORE" value="208"/>
    <att type="string" name="support" value="{&quot;BioGrid&quot;: &quot;physical&quot;, &quot;BioGrid_PubMed&quot;: &quot;35271311&quot;, &quot;BioGrid_Type&quot;: &quot;Affinity Capture-MS&quot;}"/>
  </edge>
  <edge label="6636 (pp) 84844" source="130" target="323">
    <att type="string" name="canonicalName" value="6636 (pp) 84844"/>
    <att type="string" name="interaction" value="pp"/>
    <att type="int" name="SCORE" value="990"/>
    <att type="string" name="support" value="{&quot;StringDB&quot;: &quot;physical&quot;, &quot;StringEvidence&quot;: &quot;coexpression:0.908,experiments:0.902,database:0.896,textmining:0.279&quot;, &quot;String_Score_Physical&quot;: 990, &quot;String_Score_Combined&quot;: 999}"/>
  </edge>
  <edge label="6636 (pp) 998" source="130" target="22">
    <att type="string" name="canonicalName" value="6636 (pp) 998"/>
    <att type="string" name="interaction" value="pp"/>
    <att type="int" name="SCORE" value="208"/>
    <att type="string" name="support" value="{&quot;BioGrid&quot;: &quot;physical&quot;, &quot;BioGrid_PubMed&quot;: &quot;31871319&quot;, &quot;BioGrid_Type&quot;: &quot;Affinity Capture-MS&quot;}"/>
  </edge>
  <edge label="6717 (pp) 7073" source="131" target="140">
    <att type="string" name="canonicalName" value="6717 (pp) 7073"/>
    <att type="string" name="interaction" value="pp"/>
    <att type="int" name="SCORE" value="408"/>
    <att type="string" name="support" value="{&quot;StringDB&quot;: &quot;physical&quot;, &quot;StringEvidence&quot;: &quot;experiments:0.383,textmining:0.002&quot;, &quot;BioGrid&quot;: &quot;physical&quot;, &quot;BioGrid_PubMed&quot;: &quot;26344197&quot;, &quot;BioGrid_Type&quot;: &quot;Co-fractionation&quot;, &quot;BioGrid_Score&quot;: &quot;0.075472307&quot;, &quot;String_Score_Physical&quot;: 408, &quot;String_Score_Combined&quot;: 409}"/>
  </edge>
  <edge label="6717 (pp) 9991" source="131" target="175">
    <att type="string" name="canonicalName" value="6717 (pp) 9991"/>
    <att type="string" name="interaction" value="pp"/>
    <att type="int" name="SCORE" value="270"/>
    <att type="string" name="support" value="{&quot;StringDB&quot;: &quot;physical&quot;, &quot;StringEvidence&quot;: &quot;experiments:0.239&quot;, &quot;InWeb_IM&quot;: &quot;experimental&quot;, &quot;String_Score_Physical&quot;: 270, &quot;String_Score_Combined&quot;: 270}"/>
  </edge>
  <edge label="6734 (pp) 6746" source="132" target="133">
    <att type="string" name="canonicalName" value="6734 (pp) 6746"/>
    <att type="string" name="interaction" value="pp"/>
    <att type="int" name="SCORE" value="270"/>
    <att type="string" name="support" value="{&quot;StringDB&quot;: &quot;physical&quot;, &quot;StringEvidence&quot;: &quot;textmining:0.404,experiments:0.239,coexpression:0.070&quot;, &quot;InWeb_IM&quot;: &quot;experimental&quot;, &quot;BioGrid&quot;: &quot;physical&quot;, &quot;BioGrid_PubMed&quot;: &quot;3021779&quot;, &quot;BioGrid_Type&quot;: &quot;Co-purification,Co-fractionation&quot;, &quot;String_Score_Physical&quot;: 270, &quot;String_Score_Combined&quot;: 595}"/>
  </edge>
  <edge label="6734 (pp) 7494" source="132" target="145">
    <att type="string" name="canonicalName" value="6734 (pp) 7494"/>
    <att type="string" name="interaction" value="pp"/>
    <att type="int" name="SCORE" value="900"/>
    <att type="string" name="support" value="{&quot;StringDB&quot;: &quot;physical&quot;, &quot;StringEvidence&quot;: &quot;database:0.896,textmining:0.107,coexpression:0.023&quot;, &quot;String_Score_Physical&quot;: 900, &quot;String_Score_Combined&quot;: 912}"/>
  </edge>
  <edge label="6734 (pp) 7846" source="132" target="147">
    <att type="string" name="canonicalName" value="6734 (pp) 7846"/>
    <att type="string" name="interaction" value="pp"/>
    <att type="int" name="SCORE" value="202"/>
    <att type="string" name="support" value="{&quot;StringDB&quot;: &quot;physical&quot;, &quot;StringEvidence&quot;: &quot;experiments:0.168&quot;, &quot;BioGrid&quot;: &quot;physical&quot;, &quot;BioGrid_PubMed&quot;: &quot;29568061&quot;, &quot;BioGrid_Type&quot;: &quot;Proximity Label-MS&quot;, &quot;String_Score_Physical&quot;: 202, &quot;String_Score_Combined&quot;: 202}"/>
  </edge>
  <edge label="6734 (pp) 80267" source="132" target="312">
    <att type="string" name="canonicalName" value="6734 (pp) 80267"/>
    <att type="string" name="interaction" value="pp"/>
    <att type="int" name="SCORE" value="669"/>
    <att type="string" name="support" value="{&quot;StringDB&quot;: &quot;physical&quot;, &quot;StringEvidence&quot;: &quot;experiments:0.655,textmining:0.137&quot;, &quot;BioGrid&quot;: &quot;physical&quot;, &quot;BioGrid_PubMed&quot;: &quot;28366632&quot;, &quot;BioGrid_Type&quot;: &quot;Affinity Capture-MS&quot;, &quot;String_Score_Physical&quot;: 669, &quot;String_Score_Combined&quot;: 714}"/>
  </edge>
  <edge label="6734 (pp) 998" source="132" target="22">
    <att type="string" name="canonicalName" value="6734 (pp) 998"/>
    <att type="string" name="interaction" value="pp"/>
    <att type="int" name="SCORE" value="208"/>
    <att type="string" name="support" value="{&quot;StringDB&quot;: &quot;functional&quot;, &quot;StringEvidence&quot;: &quot;textmining:0.114&quot;, &quot;BioGrid&quot;: &quot;physical&quot;, &quot;BioGrid_PubMed&quot;: &quot;31871319&quot;, &quot;BioGrid_Type&quot;: &quot;Affinity Capture-MS&quot;, &quot;String_Score_Combined&quot;: 150, &quot;String_Score_Physical&quot;: 208}"/>
  </edge>
  <edge label="6746 (pp) 7846" source="133" target="147">
    <att type="string" name="canonicalName" value="6746 (pp) 7846"/>
    <att type="string" name="interaction" value="pp"/>
    <att type="int" name="SCORE" value="208"/>
    <att type="string" name="support" value="{&quot;BioGrid&quot;: &quot;physical&quot;, &quot;BioGrid_PubMed&quot;: &quot;33961781&quot;, &quot;BioGrid_Type&quot;: &quot;Affinity Capture-MS&quot;, &quot;BioGrid_Score&quot;: &quot;0.883417519&quot;}"/>
  </edge>
  <edge label="6746 (pp) 7991" source="133" target="149">
    <att type="string" name="canonicalName" value="6746 (pp) 7991"/>
    <att type="string" name="interaction" value="pp"/>
    <att type="int" name="SCORE" value="726"/>
    <att type="string" name="support" value="{&quot;StringDB&quot;: &quot;physical&quot;, &quot;StringEvidence&quot;: &quot;coexpression:0.802,experiments:0.714,textmining:0.374&quot;, &quot;String_Score_Physical&quot;: 726, &quot;String_Score_Combined&quot;: 966}"/>
  </edge>
  <edge label="6836 (pp) 7846" source="134" target="147">
    <att type="string" name="canonicalName" value="6836 (pp) 7846"/>
    <att type="string" name="interaction" value="pp"/>
    <att type="int" name="SCORE" value="294"/>
    <att type="string" name="support" value="{&quot;InWeb_IM&quot;: &quot;inference&quot;}"/>
  </edge>
  <edge label="6836 (pp) 7993" source="134" target="150">
    <att type="string" name="canonicalName" value="6836 (pp) 7993"/>
    <att type="string" name="interaction" value="pp"/>
    <att type="int" name="SCORE" value="270"/>
    <att type="string" name="support" value="{&quot;StringDB&quot;: &quot;physical&quot;, &quot;StringEvidence&quot;: &quot;experiments:0.239,coexpression:0.131,textmining:0.046&quot;, &quot;InWeb_IM&quot;: &quot;experimental&quot;, &quot;BioGrid&quot;: &quot;physical&quot;, &quot;BioGrid_PubMed&quot;: &quot;26389662&quot;, &quot;BioGrid_Type&quot;: &quot;Affinity Capture-MS&quot;, &quot;String_Score_Physical&quot;: 270, &quot;String_Score_Combined&quot;: 395}"/>
  </edge>
  <edge label="6836 (pp) 81876" source="134" target="315">
    <att type="string" name="canonicalName" value="6836 (pp) 81876"/>
    <att type="string" name="interaction" value="pp"/>
    <att type="int" name="SCORE" value="606"/>
    <att type="string" name="support" value="{&quot;StringDB&quot;: &quot;physical&quot;, &quot;StringEvidence&quot;: &quot;database:0.583,textmining:0.090,coexpression:0.058,experiments:0.016&quot;, &quot;InWeb_IM&quot;: &quot;inference&quot;, &quot;String_Score_Physical&quot;: 606, &quot;String_Score_Combined&quot;: 662}"/>
  </edge>
  <edge label="6845 (pp) 7073" source="135" target="140">
    <att type="string" name="canonicalName" value="6845 (pp) 7073"/>
    <att type="string" name="interaction" value="pp"/>
    <att type="int" name="SCORE" value="294"/>
    <att type="string" name="support" value="{&quot;InWeb_IM&quot;: &quot;inference&quot;}"/>
  </edge>
  <edge label="6881 (pp) 84246" source="136" target="319">
    <att type="string" name="canonicalName" value="6881 (pp) 84246"/>
    <att type="string" name="interaction" value="pp"/>
    <att type="int" name="SCORE" value="250"/>
    <att type="string" name="support" value="{&quot;StringDB&quot;: &quot;physical&quot;, &quot;StringEvidence&quot;: &quot;experiments:0.218,textmining:0.121,coexpression:0.025&quot;, &quot;String_Score_Physical&quot;: 250, &quot;String_Score_Combined&quot;: 357}"/>
  </edge>
  <edge label="6921 (pp) 832" source="137" target="21">
    <att type="string" name="canonicalName" value="6921 (pp) 832"/>
    <att type="string" name="interaction" value="pp"/>
    <att type="int" name="SCORE" value="208"/>
    <att type="string" name="support" value="{&quot;BioGrid&quot;: &quot;physical&quot;, &quot;BioGrid_PubMed&quot;: &quot;35831314,35271311&quot;, &quot;BioGrid_Type&quot;: &quot;Affinity Capture-MS,Co-fractionation&quot;}"/>
  </edge>
  <edge label="6921 (pp) 85403" source="137" target="326">
    <att type="string" name="canonicalName" value="6921 (pp) 85403"/>
    <att type="string" name="interaction" value="pp"/>
    <att type="int" name="SCORE" value="600"/>
    <att type="string" name="support" value="{&quot;StringDB&quot;: &quot;physical&quot;, &quot;StringEvidence&quot;: &quot;database:0.583,textmining:0.020&quot;, &quot;String_Score_Physical&quot;: 600, &quot;String_Score_Combined&quot;: 607}"/>
  </edge>
  <edge label="6921 (pp) 9690" source="137" target="167">
    <att type="string" name="canonicalName" value="6921 (pp) 9690"/>
    <att type="string" name="interaction" value="pp"/>
    <att type="int" name="SCORE" value="432"/>
    <att type="string" name="support" value="{&quot;OmniPath&quot;: &quot;pathwayextra&quot;, &quot;OmniPath_Reference&quot;: &quot;Wang&quot;}"/>
  </edge>
  <edge label="6921 (pp) 9978" source="137" target="173">
    <att type="string" name="canonicalName" value="6921 (pp) 9978"/>
    <att type="string" name="interaction" value="pp"/>
    <att type="int" name="SCORE" value="985"/>
    <att type="string" name="support" value="{&quot;StringDB&quot;: &quot;physical&quot;, &quot;StringEvidence&quot;: &quot;textmining:0.994,database:0.896,experiments:0.854,coexpression:0.208&quot;, &quot;BioGrid&quot;: &quot;physical&quot;, &quot;BioGrid_PubMed&quot;: &quot;35831314,35551201,33504946,12149480&quot;, &quot;BioGrid_Type&quot;: &quot;Affinity Capture-Western,Affinity Capture-MS,Reconstituted Complex,Co-fractionation&quot;, &quot;String_Score_Physical&quot;: 985, &quot;String_Score_Combined&quot;: 999}"/>
  </edge>
  <edge label="6993 (pp) 7416" source="138" target="144">
    <att type="string" name="canonicalName" value="6993 (pp) 7416"/>
    <att type="string" name="interaction" value="pp"/>
    <att type="int" name="SCORE" value="282"/>
    <att type="string" name="support" value="{&quot;StringDB&quot;: &quot;physical&quot;, &quot;StringEvidence&quot;: &quot;textmining:0.699,experiments:0.251&quot;, &quot;InWeb_IM&quot;: &quot;experimental&quot;, &quot;BioGrid&quot;: &quot;physical&quot;, &quot;BioGrid_PubMed&quot;: &quot;12009301&quot;, &quot;BioGrid_Type&quot;: &quot;Two-hybrid,Reconstituted Complex&quot;, &quot;String_Score_Physical&quot;: 282, &quot;String_Score_Combined&quot;: 784}"/>
  </edge>
  <edge label="6993 (pp) 832" source="138" target="21">
    <att type="string" name="canonicalName" value="6993 (pp) 832"/>
    <att type="string" name="interaction" value="pp"/>
    <att type="int" name="SCORE" value="208"/>
    <att type="string" name="support" value="{&quot;StringDB&quot;: &quot;functional&quot;, &quot;StringEvidence&quot;: &quot;textmining:0.112,coexpression:0.024&quot;, &quot;BioGrid&quot;: &quot;physical&quot;, &quot;BioGrid_PubMed&quot;: &quot;35271311&quot;, &quot;BioGrid_Type&quot;: &quot;Affinity Capture-MS&quot;, &quot;String_Score_Combined&quot;: 168, &quot;String_Score_Physical&quot;: 208}"/>
  </edge>
  <edge label="6993 (pp) 84823" source="138" target="322">
    <att type="string" name="canonicalName" value="6993 (pp) 84823"/>
    <att type="string" name="interaction" value="pp"/>
    <att type="int" name="SCORE" value="346"/>
    <att type="string" name="support" value="{&quot;StringDB&quot;: &quot;physical&quot;, &quot;StringEvidence&quot;: &quot;experiments:0.318,textmining:0.008&quot;, &quot;BioGrid&quot;: &quot;physical&quot;, &quot;BioGrid_PubMed&quot;: &quot;26344197&quot;, &quot;BioGrid_Type&quot;: &quot;Co-fractionation&quot;, &quot;BioGrid_Score&quot;: &quot;0.165392538&quot;, &quot;String_Score_Physical&quot;: 346, &quot;String_Score_Combined&quot;: 351}"/>
  </edge>
  <edge label="6993 (pp) 8655" source="138" target="155">
    <att type="string" name="canonicalName" value="6993 (pp) 8655"/>
    <att type="string" name="interaction" value="pp"/>
    <att type="int" name="SCORE" value="874"/>
    <att type="string" name="support" value="{&quot;StringDB&quot;: &quot;physical&quot;, &quot;StringEvidence&quot;: &quot;textmining:0.937,database:0.708,experiments:0.552,coexpression:0.025&quot;, &quot;BioGrid&quot;: &quot;physical&quot;, &quot;BioGrid_PubMed&quot;: &quot;35831314,35271311,27173435&quot;, &quot;BioGrid_Type&quot;: &quot;Affinity Capture-MS,Co-fractionation&quot;, &quot;String_Score_Physical&quot;: 874, &quot;String_Score_Combined&quot;: 992}"/>
  </edge>
  <edge label="7048 (pp) 998" source="139" target="22">
    <att type="string" name="canonicalName" value="7048 (pp) 998"/>
    <att type="string" name="interaction" value="pp"/>
    <att type="int" name="SCORE" value="218"/>
    <att type="string" name="support" value="{&quot;StringDB&quot;: &quot;physical&quot;, &quot;StringEvidence&quot;: &quot;textmining:0.226,experiments:0.185&quot;, &quot;InWeb_IM&quot;: &quot;experimental&quot;, &quot;BioGrid&quot;: &quot;physical&quot;, &quot;BioGrid_PubMed&quot;: &quot;15761153&quot;, &quot;BioGrid_Type&quot;: &quot;Affinity Capture-Western&quot;, &quot;String_Score_Physical&quot;: 218, &quot;String_Score_Combined&quot;: 395}"/>
  </edge>
  <edge label="7073 (pp) 7416" source="140" target="144">
    <att type="string" name="canonicalName" value="7073 (pp) 7416"/>
    <att type="string" name="interaction" value="pp"/>
    <att type="int" name="SCORE" value="660"/>
    <att type="string" name="support" value="{&quot;StringDB&quot;: &quot;physical&quot;, &quot;StringEvidence&quot;: &quot;experiments:0.646&quot;, &quot;BioGrid&quot;: &quot;physical&quot;, &quot;BioGrid_PubMed&quot;: &quot;22939629&quot;, &quot;BioGrid_Type&quot;: &quot;Co-fractionation&quot;, &quot;BioGrid_Score&quot;: &quot;0.805&quot;, &quot;String_Score_Physical&quot;: 660, &quot;String_Score_Combined&quot;: 660}"/>
  </edge>
  <edge label="7073 (pp) 9500" source="140" target="163">
    <att type="string" name="canonicalName" value="7073 (pp) 9500"/>
    <att type="string" name="interaction" value="pp"/>
    <att type="int" name="SCORE" value="208"/>
    <att type="string" name="support" value="{&quot;BioGrid&quot;: &quot;physical&quot;, &quot;BioGrid_PubMed&quot;: &quot;32296183&quot;, &quot;BioGrid_Type&quot;: &quot;Two-hybrid&quot;}"/>
  </edge>
  <edge label="708 (pp) 7520" source="19" target="146">
    <att type="string" name="canonicalName" value="708 (pp) 7520"/>
    <att type="string" name="interaction" value="pp"/>
    <att type="int" name="SCORE" value="244"/>
    <att type="string" name="support" value="{&quot;StringDB&quot;: &quot;physical&quot;, &quot;StringEvidence&quot;: &quot;experiments:0.213,coexpression:0.081,textmining:0.048&quot;, &quot;BioGrid&quot;: &quot;physical&quot;, &quot;BioGrid_PubMed&quot;: &quot;22863883&quot;, &quot;BioGrid_Type&quot;: &quot;Co-fractionation&quot;, &quot;String_Score_Physical&quot;: 244, &quot;String_Score_Combined&quot;: 339}"/>
  </edge>
  <edge label="708 (pp) 832" source="19" target="21">
    <att type="string" name="canonicalName" value="708 (pp) 832"/>
    <att type="string" name="interaction" value="pp"/>
    <att type="int" name="SCORE" value="208"/>
    <att type="string" name="support" value="{&quot;StringDB&quot;: &quot;functional&quot;, &quot;StringEvidence&quot;: &quot;textmining:0.200&quot;, &quot;BioGrid&quot;: &quot;physical&quot;, &quot;BioGrid_PubMed&quot;: &quot;35271311&quot;, &quot;BioGrid_Type&quot;: &quot;Affinity Capture-MS&quot;, &quot;String_Score_Combined&quot;: 232, &quot;String_Score_Physical&quot;: 208}"/>
  </edge>
  <edge label="708 (pp) 84823" source="19" target="322">
    <att type="string" name="canonicalName" value="708 (pp) 84823"/>
    <att type="string" name="interaction" value="pp"/>
    <att type="int" name="SCORE" value="335"/>
    <att type="string" name="support" value="{&quot;StringDB&quot;: &quot;physical&quot;, &quot;StringEvidence&quot;: &quot;experiments:0.307,coexpression:0.059,textmining:0.034&quot;, &quot;String_Score_Physical&quot;: 335, &quot;String_Score_Combined&quot;: 396}"/>
  </edge>
  <edge label="708 (pp) 998" source="19" target="22">
    <att type="string" name="canonicalName" value="708 (pp) 998"/>
    <att type="string" name="interaction" value="pp"/>
    <att type="int" name="SCORE" value="208"/>
    <att type="string" name="support" value="{&quot;BioGrid&quot;: &quot;physical&quot;, &quot;BioGrid_PubMed&quot;: &quot;31871319&quot;, &quot;BioGrid_Type&quot;: &quot;Affinity Capture-MS&quot;}"/>
  </edge>
  <edge label="71 (pp) 7203" source="3" target="141">
    <att type="string" name="canonicalName" value="71 (pp) 7203"/>
    <att type="string" name="interaction" value="pp"/>
    <att type="int" name="SCORE" value="226"/>
    <att type="string" name="support" value="{&quot;StringDB&quot;: &quot;physical&quot;, &quot;StringEvidence&quot;: &quot;textmining:0.288,experiments:0.194,coexpression:0.059&quot;, &quot;InWeb_IM&quot;: &quot;inference&quot;, &quot;BioGrid&quot;: &quot;physical&quot;, &quot;BioGrid_PubMed&quot;: &quot;35271311&quot;, &quot;BioGrid_Type&quot;: &quot;Affinity Capture-MS&quot;, &quot;String_Score_Physical&quot;: 226, &quot;String_Score_Combined&quot;: 481}"/>
  </edge>
  <edge label="71 (pp) 832" source="3" target="21">
    <att type="string" name="canonicalName" value="71 (pp) 832"/>
    <att type="string" name="interaction" value="pp"/>
    <att type="int" name="SCORE" value="702"/>
    <att type="string" name="support" value="{&quot;StringDB&quot;: &quot;physical&quot;, &quot;StringEvidence&quot;: &quot;experiments:0.689,textmining:0.486,coexpression:0.072&quot;, &quot;InWeb_IM&quot;: &quot;inference&quot;, &quot;BioGrid&quot;: &quot;physical&quot;, &quot;BioGrid_PubMed&quot;: &quot;35271311&quot;, &quot;BioGrid_Type&quot;: &quot;Affinity Capture-MS&quot;, &quot;String_Score_Physical&quot;: 702, &quot;String_Score_Combined&quot;: 857}"/>
  </edge>
  <edge label="71 (pp) 84823" source="3" target="322">
    <att type="string" name="canonicalName" value="71 (pp) 84823"/>
    <att type="string" name="interaction" value="pp"/>
    <att type="int" name="SCORE" value="212"/>
    <att type="string" name="support" value="{&quot;StringDB&quot;: &quot;physical&quot;, &quot;StringEvidence&quot;: &quot;textmining:0.280,experiments:0.178,coexpression:0.079&quot;, &quot;String_Score_Physical&quot;: 212, &quot;String_Score_Combined&quot;: 477}"/>
  </edge>
  <edge label="71 (pp) 9275" source="3" target="161">
    <att type="string" name="canonicalName" value="71 (pp) 9275"/>
    <att type="string" name="interaction" value="pp"/>
    <att type="int" name="SCORE" value="208"/>
    <att type="string" name="support" value="{&quot;StringDB&quot;: &quot;functional&quot;, &quot;StringEvidence&quot;: &quot;textmining:0.129&quot;, &quot;BioGrid&quot;: &quot;physical&quot;, &quot;BioGrid_PubMed&quot;: &quot;35271311&quot;, &quot;BioGrid_Type&quot;: &quot;Affinity Capture-MS&quot;, &quot;String_Score_Combined&quot;: 164, &quot;String_Score_Physical&quot;: 208}"/>
  </edge>
  <edge label="71 (pp) 9871" source="3" target="171">
    <att type="string" name="canonicalName" value="71 (pp) 9871"/>
    <att type="string" name="interaction" value="pp"/>
    <att type="int" name="SCORE" value="294"/>
    <att type="string" name="support" value="{&quot;InWeb_IM&quot;: &quot;inference&quot;}"/>
  </edge>
  <edge label="71 (pp) 9978" source="3" target="173">
    <att type="string" name="canonicalName" value="71 (pp) 9978"/>
    <att type="string" name="interaction" value="pp"/>
    <att type="int" name="SCORE" value="282"/>
    <att type="string" name="support" value="{&quot;StringDB&quot;: &quot;physical&quot;, &quot;StringEvidence&quot;: &quot;experiments:0.252,textmining:0.088,coexpression:0.013&quot;, &quot;BioGrid&quot;: &quot;physical&quot;, &quot;BioGrid_PubMed&quot;: &quot;12481031&quot;, &quot;BioGrid_Type&quot;: &quot;Affinity Capture-MS&quot;, &quot;String_Score_Physical&quot;: 282, &quot;String_Score_Combined&quot;: 354}"/>
  </edge>
  <edge label="71 (pp) 998" source="3" target="22">
    <att type="string" name="canonicalName" value="71 (pp) 998"/>
    <att type="string" name="interaction" value="pp"/>
    <att type="int" name="SCORE" value="821"/>
    <att type="string" name="support" value="{&quot;StringDB&quot;: &quot;physical&quot;, &quot;StringEvidence&quot;: &quot;database:0.791,textmining:0.452,experiments:0.105,coexpression:0.067&quot;, &quot;String_Score_Physical&quot;: 821, &quot;String_Score_Combined&quot;: 908}"/>
  </edge>
  <edge label="7203 (pp) 7846" source="141" target="147">
    <att type="string" name="canonicalName" value="7203 (pp) 7846"/>
    <att type="string" name="interaction" value="pp"/>
    <att type="int" name="SCORE" value="676"/>
    <att type="string" name="support" value="{&quot;StringDB&quot;: &quot;physical&quot;, &quot;StringEvidence&quot;: &quot;database:0.583,experiments:0.192,textmining:0.097,coexpression:0.022&quot;, &quot;InWeb_IM&quot;: &quot;experimental&quot;, &quot;BioGrid&quot;: &quot;physical&quot;, &quot;BioGrid_PubMed&quot;: &quot;34079125,29568061&quot;, &quot;BioGrid_Type&quot;: &quot;Affinity Capture-MS,Proximity Label-MS&quot;, &quot;BioGrid_Score&quot;: &quot;7.78&quot;, &quot;String_Score_Physical&quot;: 676, &quot;String_Score_Combined&quot;: 714}"/>
  </edge>
  <edge label="7203 (pp) 832" source="141" target="21">
    <att type="string" name="canonicalName" value="7203 (pp) 832"/>
    <att type="string" name="interaction" value="pp"/>
    <att type="int" name="SCORE" value="208"/>
    <att type="string" name="support" value="{&quot;BioGrid&quot;: &quot;physical&quot;, &quot;BioGrid_PubMed&quot;: &quot;35271311&quot;, &quot;BioGrid_Type&quot;: &quot;Affinity Capture-MS&quot;}"/>
  </edge>
  <edge label="7203 (pp) 9532" source="141" target="164">
    <att type="string" name="canonicalName" value="7203 (pp) 9532"/>
    <att type="string" name="interaction" value="pp"/>
    <att type="int" name="SCORE" value="540"/>
    <att type="string" name="support" value="{&quot;StringDB&quot;: &quot;physical&quot;, &quot;StringEvidence&quot;: &quot;database:0.520,textmining:0.109,coexpression:0.044&quot;, &quot;String_Score_Physical&quot;: 540, &quot;String_Score_Combined&quot;: 607}"/>
  </edge>
  <edge label="7334 (pp) 7520" source="142" target="146">
    <att type="string" name="canonicalName" value="7334 (pp) 7520"/>
    <att type="string" name="interaction" value="pp"/>
    <att type="int" name="SCORE" value="650"/>
    <att type="string" name="support" value="{&quot;StringDB&quot;: &quot;physical&quot;, &quot;StringEvidence&quot;: &quot;database:0.635,textmining:0.287,coexpression:0.176&quot;, &quot;InWeb_IM&quot;: &quot;inference&quot;, &quot;String_Score_Physical&quot;: 650, &quot;String_Score_Combined&quot;: 794}"/>
  </edge>
  <edge label="7334 (pp) 8915" source="142" target="158">
    <att type="string" name="canonicalName" value="7334 (pp) 8915"/>
    <att type="string" name="interaction" value="pp"/>
    <att type="int" name="SCORE" value="294"/>
    <att type="string" name="support" value="{&quot;InWeb_IM&quot;: &quot;experimental&quot;, &quot;BioGrid&quot;: &quot;physical&quot;, &quot;BioGrid_PubMed&quot;: &quot;14695475&quot;, &quot;BioGrid_Type&quot;: &quot;Reconstituted Complex&quot;}"/>
  </edge>
  <edge label="7334 (pp) 9867" source="142" target="170">
    <att type="string" name="canonicalName" value="7334 (pp) 9867"/>
    <att type="string" name="interaction" value="pp"/>
    <att type="int" name="SCORE" value="282"/>
    <att type="string" name="support" value="{&quot;StringDB&quot;: &quot;physical&quot;, &quot;StringEvidence&quot;: &quot;experiments:0.252,textmining:0.079,coexpression:0.062&quot;, &quot;InWeb_IM&quot;: &quot;experimental&quot;, &quot;BioGrid&quot;: &quot;physical&quot;, &quot;BioGrid_PubMed&quot;: &quot;19690564&quot;, &quot;BioGrid_Type&quot;: &quot;Two-hybrid&quot;, &quot;String_Score_Physical&quot;: 282, &quot;String_Score_Combined&quot;: 380}"/>
  </edge>
  <edge label="7334 (pp) 9978" source="142" target="173">
    <att type="string" name="canonicalName" value="7334 (pp) 9978"/>
    <att type="string" name="interaction" value="pp"/>
    <att type="int" name="SCORE" value="684"/>
    <att type="string" name="support" value="{&quot;StringDB&quot;: &quot;physical&quot;, &quot;StringEvidence&quot;: &quot;database:0.583,textmining:0.449,experiments:0.211,coexpression:0.183&quot;, &quot;String_Score_Physical&quot;: 684, &quot;String_Score_Combined&quot;: 857}"/>
  </edge>
  <edge label="7416 (pp) 7520" source="144" target="146">
    <att type="string" name="canonicalName" value="7416 (pp) 7520"/>
    <att type="string" name="interaction" value="pp"/>
    <att type="int" name="SCORE" value="208"/>
    <att type="string" name="support" value="{&quot;BioGrid&quot;: &quot;physical&quot;, &quot;BioGrid_PubMed&quot;: &quot;29128334&quot;, &quot;BioGrid_Type&quot;: &quot;Affinity Capture-MS&quot;, &quot;BioGrid_Score&quot;: &quot;0.00372539&quot;}"/>
  </edge>
  <edge label="7416 (pp) 81876" source="144" target="315">
    <att type="string" name="canonicalName" value="7416 (pp) 81876"/>
    <att type="string" name="interaction" value="pp"/>
    <att type="int" name="SCORE" value="208"/>
    <att type="string" name="support" value="{&quot;StringDB&quot;: &quot;functional&quot;, &quot;StringEvidence&quot;: &quot;textmining:0.122,coexpression:0.008&quot;, &quot;BioGrid&quot;: &quot;physical&quot;, &quot;BioGrid_PubMed&quot;: &quot;35271311&quot;, &quot;BioGrid_Type&quot;: &quot;Affinity Capture-MS&quot;, &quot;String_Score_Combined&quot;: 164, &quot;String_Score_Physical&quot;: 208}"/>
  </edge>
  <edge label="7416 (pp) 84823" source="144" target="322">
    <att type="string" name="canonicalName" value="7416 (pp) 84823"/>
    <att type="string" name="interaction" value="pp"/>
    <att type="int" name="SCORE" value="208"/>
    <att type="string" name="support" value="{&quot;BioGrid&quot;: &quot;physical&quot;, &quot;BioGrid_PubMed&quot;: &quot;29128334&quot;, &quot;BioGrid_Type&quot;: &quot;Affinity Capture-MS&quot;, &quot;BioGrid_Score&quot;: &quot;0.00089356&quot;}"/>
  </edge>
  <edge label="7494 (pp) 84447" source="145" target="320">
    <att type="string" name="canonicalName" value="7494 (pp) 84447"/>
    <att type="string" name="interaction" value="pp"/>
    <att type="int" name="SCORE" value="900"/>
    <att type="string" name="support" value="{&quot;StringDB&quot;: &quot;physical&quot;, &quot;StringEvidence&quot;: &quot;database:0.896,textmining:0.607,coexpression:0.045&quot;, &quot;String_Score_Physical&quot;: 900, &quot;String_Score_Combined&quot;: 962}"/>
  </edge>
  <edge label="7520 (pp) 84823" source="146" target="322">
    <att type="string" name="canonicalName" value="7520 (pp) 84823"/>
    <att type="string" name="interaction" value="pp"/>
    <att type="int" name="SCORE" value="294"/>
    <att type="string" name="support" value="{&quot;StringDB&quot;: &quot;functional&quot;, &quot;StringEvidence&quot;: &quot;textmining:0.418,coexpression:0.028&quot;, &quot;InWeb_IM&quot;: &quot;experimental&quot;, &quot;String_Score_Combined&quot;: 458, &quot;String_Score_Physical&quot;: 294}"/>
  </edge>
  <edge label="7520 (pp) 8520" source="146" target="153">
    <att type="string" name="canonicalName" value="7520 (pp) 8520"/>
    <att type="string" name="interaction" value="pp"/>
    <att type="int" name="SCORE" value="294"/>
    <att type="string" name="support" value="{&quot;StringDB&quot;: &quot;functional&quot;, &quot;StringEvidence&quot;: &quot;coexpression:0.202,textmining:0.042&quot;, &quot;InWeb_IM&quot;: &quot;inference&quot;, &quot;String_Score_Combined&quot;: 266, &quot;String_Score_Physical&quot;: 294}"/>
  </edge>
  <edge label="7520 (pp) 9532" source="146" target="164">
    <att type="string" name="canonicalName" value="7520 (pp) 9532"/>
    <att type="string" name="interaction" value="pp"/>
    <att type="int" name="SCORE" value="270"/>
    <att type="string" name="support" value="{&quot;StringDB&quot;: &quot;physical&quot;, &quot;StringEvidence&quot;: &quot;experiments:0.239,coexpression:0.021&quot;, &quot;InWeb_IM&quot;: &quot;experimental&quot;, &quot;String_Score_Physical&quot;: 270, &quot;String_Score_Combined&quot;: 285}"/>
  </edge>
  <edge label="7520 (pp) 9950" source="146" target="172">
    <att type="string" name="canonicalName" value="7520 (pp) 9950"/>
    <att type="string" name="interaction" value="pp"/>
    <att type="int" name="SCORE" value="225"/>
    <att type="string" name="support" value="{&quot;StringDB&quot;: &quot;physical&quot;, &quot;StringEvidence&quot;: &quot;experiments:0.193&quot;, &quot;InWeb_IM&quot;: &quot;experimental&quot;, &quot;BioGrid&quot;: &quot;physical&quot;, &quot;BioGrid_PubMed&quot;: &quot;26496610&quot;, &quot;BioGrid_Type&quot;: &quot;Affinity Capture-MS&quot;, &quot;String_Score_Physical&quot;: 225, &quot;String_Score_Combined&quot;: 225}"/>
  </edge>
  <edge label="7520 (pp) 9991" source="146" target="175">
    <att type="string" name="canonicalName" value="7520 (pp) 9991"/>
    <att type="string" name="interaction" value="pp"/>
    <att type="int" name="SCORE" value="270"/>
    <att type="string" name="support" value="{&quot;StringDB&quot;: &quot;physical&quot;, &quot;StringEvidence&quot;: &quot;experiments:0.239,textmining:0.070,coexpression:0.021&quot;, &quot;InWeb_IM&quot;: &quot;experimental&quot;, &quot;String_Score_Physical&quot;: 270, &quot;String_Score_Combined&quot;: 335}"/>
  </edge>
  <edge label="7846 (pp) 7991" source="147" target="149">
    <att type="string" name="canonicalName" value="7846 (pp) 7991"/>
    <att type="string" name="interaction" value="pp"/>
    <att type="int" name="SCORE" value="204"/>
    <att type="string" name="support" value="{&quot;StringDB&quot;: &quot;physical&quot;, &quot;StringEvidence&quot;: &quot;experiments:0.170,coexpression:0.052&quot;, &quot;BioGrid&quot;: &quot;genetic&quot;, &quot;BioGrid_PubMed&quot;: &quot;27453043&quot;, &quot;BioGrid_Type&quot;: &quot;Synthetic Lethality&quot;, &quot;String_Score_Physical&quot;: 204, &quot;String_Score_Combined&quot;: 245}"/>
  </edge>
  <edge label="7846 (pp) 9532" source="147" target="164">
    <att type="string" name="canonicalName" value="7846 (pp) 9532"/>
    <att type="string" name="interaction" value="pp"/>
    <att type="int" name="SCORE" value="294"/>
    <att type="string" name="support" value="{&quot;InWeb_IM&quot;: &quot;experimental&quot;, &quot;BioGrid&quot;: &quot;physical&quot;, &quot;BioGrid_PubMed&quot;: &quot;33961781,29568061&quot;, &quot;BioGrid_Type&quot;: &quot;Affinity Capture-MS&quot;, &quot;BioGrid_Score&quot;: &quot;0.988752715&quot;}"/>
  </edge>
  <edge label="7846 (pp) 9871" source="147" target="171">
    <att type="string" name="canonicalName" value="7846 (pp) 9871"/>
    <att type="string" name="interaction" value="pp"/>
    <att type="int" name="SCORE" value="294"/>
    <att type="string" name="support" value="{&quot;InWeb_IM&quot;: &quot;inference&quot;}"/>
  </edge>
  <edge label="7846 (pp) 998" source="147" target="22">
    <att type="string" name="canonicalName" value="7846 (pp) 998"/>
    <att type="string" name="interaction" value="pp"/>
    <att type="int" name="SCORE" value="864"/>
    <att type="string" name="support" value="{&quot;StringDB&quot;: &quot;physical&quot;, &quot;StringEvidence&quot;: &quot;database:0.791,experiments:0.321,textmining:0.188,coexpression:0.056&quot;, &quot;String_Score_Physical&quot;: 864, &quot;String_Score_Combined&quot;: 895}"/>
  </edge>
  <edge label="7846 (pp) 9989" source="147" target="174">
    <att type="string" name="canonicalName" value="7846 (pp) 9989"/>
    <att type="string" name="interaction" value="pp"/>
    <att type="int" name="SCORE" value="208"/>
    <att type="string" name="support" value="{&quot;BioGrid&quot;: &quot;physical&quot;, &quot;BioGrid_PubMed&quot;: &quot;34079125&quot;, &quot;BioGrid_Type&quot;: &quot;Proximity Label-MS&quot;, &quot;BioGrid_Score&quot;: &quot;50.0&quot;}"/>
  </edge>
  <edge label="7846 (pp) 9991" source="147" target="175">
    <att type="string" name="canonicalName" value="7846 (pp) 9991"/>
    <att type="string" name="interaction" value="pp"/>
    <att type="int" name="SCORE" value="270"/>
    <att type="string" name="support" value="{&quot;StringDB&quot;: &quot;physical&quot;, &quot;StringEvidence&quot;: &quot;experiments:0.239,coexpression:0.022,textmining:0.020&quot;, &quot;InWeb_IM&quot;: &quot;experimental&quot;, &quot;String_Score_Physical&quot;: 270, &quot;String_Score_Combined&quot;: 300}"/>
  </edge>
  <edge label="78999 (pp) 8655" source="307" target="155">
    <att type="string" name="canonicalName" value="78999 (pp) 8655"/>
    <att type="string" name="interaction" value="pp"/>
    <att type="int" name="SCORE" value="187"/>
    <att type="string" name="support" value="{&quot;StringDB&quot;: &quot;physical&quot;, &quot;StringEvidence&quot;: &quot;experiments:0.152&quot;, &quot;BioGrid&quot;: &quot;physical&quot;, &quot;BioGrid_PubMed&quot;: &quot;33961781,28514442&quot;, &quot;BioGrid_Type&quot;: &quot;Affinity Capture-MS&quot;, &quot;BioGrid_Score&quot;: &quot;0.99024738,0.99989149&quot;, &quot;String_Score_Physical&quot;: 187, &quot;String_Score_Combined&quot;: 187}"/>
  </edge>
  <edge label="79850 (pp) 84447" source="309" target="320">
    <att type="string" name="canonicalName" value="79850 (pp) 84447"/>
    <att type="string" name="interaction" value="pp"/>
    <att type="int" name="SCORE" value="208"/>
    <att type="string" name="support" value="{&quot;BioGrid&quot;: &quot;physical&quot;, &quot;BioGrid_PubMed&quot;: &quot;33961781&quot;, &quot;BioGrid_Type&quot;: &quot;Affinity Capture-MS&quot;, &quot;BioGrid_Score&quot;: &quot;0.958375432&quot;}"/>
  </edge>
  <edge label="7991 (pp) 8818" source="149" target="157">
    <att type="string" name="canonicalName" value="7991 (pp) 8818"/>
    <att type="string" name="interaction" value="pp"/>
    <att type="int" name="SCORE" value="208"/>
    <att type="string" name="support" value="{&quot;StringDB&quot;: &quot;functional&quot;, &quot;StringEvidence&quot;: &quot;textmining:0.247&quot;, &quot;BioGrid&quot;: &quot;physical&quot;, &quot;BioGrid_PubMed&quot;: &quot;33961781&quot;, &quot;BioGrid_Type&quot;: &quot;Affinity Capture-MS&quot;, &quot;BioGrid_Score&quot;: &quot;0.999813284&quot;, &quot;String_Score_Combined&quot;: 277, &quot;String_Score_Physical&quot;: 208}"/>
  </edge>
  <edge label="7991 (pp) 9451" source="149" target="162">
    <att type="string" name="canonicalName" value="7991 (pp) 9451"/>
    <att type="string" name="interaction" value="pp"/>
    <att type="int" name="SCORE" value="208"/>
    <att type="string" name="support" value="{&quot;BioGrid&quot;: &quot;physical&quot;, &quot;BioGrid_PubMed&quot;: &quot;33961781&quot;, &quot;BioGrid_Type&quot;: &quot;Affinity Capture-MS&quot;, &quot;BioGrid_Score&quot;: &quot;0.999989023&quot;}"/>
  </edge>
  <edge label="7993 (pp) 81853" source="150" target="314">
    <att type="string" name="canonicalName" value="7993 (pp) 81853"/>
    <att type="string" name="interaction" value="pp"/>
    <att type="int" name="SCORE" value="208"/>
    <att type="string" name="support" value="{&quot;BioGrid&quot;: &quot;physical&quot;, &quot;BioGrid_PubMed&quot;: &quot;32296183&quot;, &quot;BioGrid_Type&quot;: &quot;Two-hybrid&quot;}"/>
  </edge>
  <edge label="7993 (pp) 84447" source="150" target="320">
    <att type="string" name="canonicalName" value="7993 (pp) 84447"/>
    <att type="string" name="interaction" value="pp"/>
    <att type="int" name="SCORE" value="426"/>
    <att type="string" name="support" value="{&quot;StringDB&quot;: &quot;physical&quot;, &quot;StringEvidence&quot;: &quot;experiments:0.402,textmining:0.116,coexpression:0.044&quot;, &quot;InWeb_IM&quot;: &quot;experimental&quot;, &quot;BioGrid&quot;: &quot;physical&quot;, &quot;BioGrid_PubMed&quot;: &quot;21949850&quot;, &quot;BioGrid_Type&quot;: &quot;Affinity Capture-Western&quot;, &quot;String_Score_Physical&quot;: 426, &quot;String_Score_Combined&quot;: 514}"/>
  </edge>
  <edge label="80256 (pp) 9605" source="311" target="166">
    <att type="string" name="canonicalName" value="80256 (pp) 9605"/>
    <att type="string" name="interaction" value="pp"/>
    <att type="int" name="SCORE" value="208"/>
    <att type="string" name="support" value="{&quot;BioGrid&quot;: &quot;physical&quot;, &quot;BioGrid_PubMed&quot;: &quot;32296183&quot;, &quot;BioGrid_Type&quot;: &quot;Two-hybrid&quot;}"/>
  </edge>
  <edge label="8099 (pp) 8520" source="151" target="153">
    <att type="string" name="canonicalName" value="8099 (pp) 8520"/>
    <att type="string" name="interaction" value="pp"/>
    <att type="int" name="SCORE" value="208"/>
    <att type="string" name="support" value="{&quot;BioGrid&quot;: &quot;physical&quot;, &quot;BioGrid_PubMed&quot;: &quot;24981860&quot;, &quot;BioGrid_Type&quot;: &quot;Affinity Capture-MS&quot;, &quot;BioGrid_Score&quot;: &quot;17.64297612&quot;}"/>
  </edge>
  <edge label="81876 (pp) 832" source="315" target="21">
    <att type="string" name="canonicalName" value="81876 (pp) 832"/>
    <att type="string" name="interaction" value="pp"/>
    <att type="int" name="SCORE" value="208"/>
    <att type="string" name="support" value="{&quot;BioGrid&quot;: &quot;physical&quot;, &quot;BioGrid_PubMed&quot;: &quot;35271311&quot;, &quot;BioGrid_Type&quot;: &quot;Affinity Capture-MS&quot;}"/>
  </edge>
  <edge label="81876 (pp) 9871" source="315" target="171">
    <att type="string" name="canonicalName" value="81876 (pp) 9871"/>
    <att type="string" name="interaction" value="pp"/>
    <att type="int" name="SCORE" value="606"/>
    <att type="string" name="support" value="{&quot;StringDB&quot;: &quot;physical&quot;, &quot;StringEvidence&quot;: &quot;database:0.583,textmining:0.213,coexpression:0.023,experiments:0.016&quot;, &quot;InWeb_IM&quot;: &quot;inference&quot;, &quot;String_Score_Physical&quot;: 606, &quot;String_Score_Combined&quot;: 697}"/>
  </edge>
  <edge label="81876 (pp) 9950" source="315" target="172">
    <att type="string" name="canonicalName" value="81876 (pp) 9950"/>
    <att type="string" name="interaction" value="pp"/>
    <att type="int" name="SCORE" value="208"/>
    <att type="string" name="support" value="{&quot;StringDB&quot;: &quot;functional&quot;, &quot;StringEvidence&quot;: &quot;textmining:0.572,coexpression:0.008&quot;, &quot;BioGrid&quot;: &quot;physical&quot;, &quot;BioGrid_PubMed&quot;: &quot;35271311&quot;, &quot;BioGrid_Type&quot;: &quot;Affinity Capture-MS&quot;, &quot;String_Score_Combined&quot;: 593, &quot;String_Score_Physical&quot;: 208}"/>
  </edge>
  <edge label="81876 (pp) 998" source="315" target="22">
    <att type="string" name="canonicalName" value="81876 (pp) 998"/>
    <att type="string" name="interaction" value="pp"/>
    <att type="int" name="SCORE" value="351"/>
    <att type="string" name="support" value="{&quot;StringDB&quot;: &quot;physical&quot;, &quot;StringEvidence&quot;: &quot;experiments:0.324,textmining:0.292,coexpression:0.126&quot;, &quot;BioGrid&quot;: &quot;physical&quot;, &quot;BioGrid_PubMed&quot;: &quot;31871319,26344197&quot;, &quot;BioGrid_Type&quot;: &quot;Affinity Capture-MS,Co-fractionation&quot;, &quot;BioGrid_Score&quot;: &quot;0.090600806&quot;, &quot;String_Score_Physical&quot;: 351, &quot;String_Score_Combined&quot;: 481}"/>
  </edge>
  <edge label="81892 (pp) 84844" source="316" target="323">
    <att type="string" name="canonicalName" value="81892 (pp) 84844"/>
    <att type="string" name="interaction" value="pp"/>
    <att type="int" name="SCORE" value="252"/>
    <att type="string" name="support" value="{&quot;StringDB&quot;: &quot;physical&quot;, &quot;StringEvidence&quot;: &quot;experiments:0.221,coexpression:0.086,textmining:0.063&quot;, &quot;String_Score_Physical&quot;: 252, &quot;String_Score_Combined&quot;: 360}"/>
  </edge>
  <edge label="81929 (pp) 8520" source="317" target="153">
    <att type="string" name="canonicalName" value="81929 (pp) 8520"/>
    <att type="string" name="interaction" value="pp"/>
    <att type="int" name="SCORE" value="274"/>
    <att type="string" name="support" value="{&quot;StringDB&quot;: &quot;physical&quot;, &quot;StringEvidence&quot;: &quot;experiments:0.243,coexpression:0.145&quot;, &quot;BioGrid&quot;: &quot;physical&quot;, &quot;BioGrid_PubMed&quot;: &quot;24981860&quot;, &quot;BioGrid_Type&quot;: &quot;Affinity Capture-MS&quot;, &quot;BioGrid_Score&quot;: &quot;42.37451201&quot;, &quot;String_Score_Physical&quot;: 274, &quot;String_Score_Combined&quot;: 379}"/>
  </edge>
  <edge label="81929 (pp) 9550" source="317" target="165">
    <att type="string" name="canonicalName" value="81929 (pp) 9550"/>
    <att type="string" name="interaction" value="pp"/>
    <att type="int" name="SCORE" value="900"/>
    <att type="string" name="support" value="{&quot;StringDB&quot;: &quot;physical&quot;, &quot;StringEvidence&quot;: &quot;database:0.896,coexpression:0.041&quot;, &quot;String_Score_Physical&quot;: 900, &quot;String_Score_Combined&quot;: 904}"/>
  </edge>
  <edge label="832 (pp) 8655" source="21" target="155">
    <att type="string" name="canonicalName" value="832 (pp) 8655"/>
    <att type="string" name="interaction" value="pp"/>
    <att type="int" name="SCORE" value="626"/>
    <att type="string" name="support" value="{&quot;StringDB&quot;: &quot;physical&quot;, &quot;StringEvidence&quot;: &quot;database:0.583,textmining:0.131,experiments:0.066,coexpression:0.030&quot;, &quot;InWeb_IM&quot;: &quot;inference&quot;, &quot;BioGrid&quot;: &quot;physical&quot;, &quot;BioGrid_PubMed&quot;: &quot;35271311&quot;, &quot;BioGrid_Type&quot;: &quot;Affinity Capture-MS&quot;, &quot;String_Score_Physical&quot;: 626, &quot;String_Score_Combined&quot;: 685}"/>
  </edge>
  <edge label="832 (pp) 9532" source="21" target="164">
    <att type="string" name="canonicalName" value="832 (pp) 9532"/>
    <att type="string" name="interaction" value="pp"/>
    <att type="int" name="SCORE" value="208"/>
    <att type="string" name="support" value="{&quot;BioGrid&quot;: &quot;physical&quot;, &quot;BioGrid_PubMed&quot;: &quot;35271311&quot;, &quot;BioGrid_Type&quot;: &quot;Affinity Capture-MS&quot;}"/>
  </edge>
  <edge label="832 (pp) 9871" source="21" target="171">
    <att type="string" name="canonicalName" value="832 (pp) 9871"/>
    <att type="string" name="interaction" value="pp"/>
    <att type="int" name="SCORE" value="208"/>
    <att type="string" name="support" value="{&quot;BioGrid&quot;: &quot;physical&quot;, &quot;BioGrid_PubMed&quot;: &quot;35271311&quot;, &quot;BioGrid_Type&quot;: &quot;Affinity Capture-MS&quot;}"/>
  </edge>
  <edge label="832 (pp) 9978" source="21" target="173">
    <att type="string" name="canonicalName" value="832 (pp) 9978"/>
    <att type="string" name="interaction" value="pp"/>
    <att type="int" name="SCORE" value="208"/>
    <att type="string" name="support" value="{&quot;BioGrid&quot;: &quot;physical&quot;, &quot;BioGrid_PubMed&quot;: &quot;35271311&quot;, &quot;BioGrid_Type&quot;: &quot;Affinity Capture-MS&quot;}"/>
  </edge>
  <edge label="832 (pp) 998" source="21" target="22">
    <att type="string" name="canonicalName" value="832 (pp) 998"/>
    <att type="string" name="interaction" value="pp"/>
    <att type="int" name="SCORE" value="215"/>
    <att type="string" name="support" value="{&quot;StringDB&quot;: &quot;physical&quot;, &quot;StringEvidence&quot;: &quot;textmining:0.198,experiments:0.182,coexpression:0.095&quot;, &quot;BioGrid&quot;: &quot;physical&quot;, &quot;BioGrid_PubMed&quot;: &quot;31980649,31478661&quot;, &quot;BioGrid_Type&quot;: &quot;Affinity Capture-MS,Reconstituted Complex&quot;, &quot;String_Score_Physical&quot;: 215, &quot;String_Score_Combined&quot;: 430}"/>
  </edge>
  <edge label="832 (pp) 9991" source="21" target="175">
    <att type="string" name="canonicalName" value="832 (pp) 9991"/>
    <att type="string" name="interaction" value="pp"/>
    <att type="int" name="SCORE" value="208"/>
    <att type="string" name="support" value="{&quot;BioGrid&quot;: &quot;physical&quot;, &quot;BioGrid_PubMed&quot;: &quot;35271311&quot;, &quot;BioGrid_Type&quot;: &quot;Affinity Capture-MS&quot;}"/>
  </edge>
  <edge label="8325 (pp) 9550" source="152" target="165">
    <att type="string" name="canonicalName" value="8325 (pp) 9550"/>
    <att type="string" name="interaction" value="pp"/>
    <att type="int" name="SCORE" value="432"/>
    <att type="string" name="support" value="{&quot;OmniPath&quot;: &quot;pathwayextra&quot;, &quot;OmniPath_Reference&quot;: &quot;Wang&quot;}"/>
  </edge>
  <edge label="84447 (pp) 9709" source="320" target="168">
    <att type="string" name="canonicalName" value="84447 (pp) 9709"/>
    <att type="string" name="interaction" value="pp"/>
    <att type="int" name="SCORE" value="873"/>
    <att type="string" name="support" value="{&quot;StringDB&quot;: &quot;physical&quot;, &quot;StringEvidence&quot;: &quot;experiments:0.868,textmining:0.723,coexpression:0.112&quot;, &quot;OmniPath&quot;: &quot;omnipath&quot;, &quot;OmniPath_Reference&quot;: &quot;SIGNOR&quot;, &quot;BioGrid&quot;: &quot;physical&quot;, &quot;BioGrid_PubMed&quot;: &quot;32738194,32614325,31056421,28827405,26471130,26424800,23867461,21149444,16289116&quot;, &quot;BioGrid_Type&quot;: &quot;Reconstituted Complex,Affinity Capture-MS,Proximity Label-MS,Affinity Capture-Western,Co-fractionation&quot;, &quot;String_Score_Physical&quot;: 873, &quot;String_Score_Combined&quot;: 968}"/>
  </edge>
  <edge label="84447 (pp) 9978" source="320" target="173">
    <att type="string" name="canonicalName" value="84447 (pp) 9978"/>
    <att type="string" name="interaction" value="pp"/>
    <att type="int" name="SCORE" value="360"/>
    <att type="string" name="support" value="{&quot;StringDB&quot;: &quot;physical&quot;, &quot;StringEvidence&quot;: &quot;database:0.333,textmining:0.166,coexpression:0.024&quot;, &quot;String_Score_Physical&quot;: 360, &quot;String_Score_Combined&quot;: 478}"/>
  </edge>
  <edge label="84513 (pp) 85465" source="321" target="327">
    <att type="string" name="canonicalName" value="84513 (pp) 85465"/>
    <att type="string" name="interaction" value="pp"/>
    <att type="int" name="SCORE" value="902"/>
    <att type="string" name="support" value="{&quot;StringDB&quot;: &quot;physical&quot;, &quot;StringEvidence&quot;: &quot;database:0.896,textmining:0.041,experiments:0.027,coexpression:0.011&quot;, &quot;String_Score_Physical&quot;: 902, &quot;String_Score_Combined&quot;: 907}"/>
  </edge>
  <edge label="84844 (pp) 9991" source="323" target="175">
    <att type="string" name="canonicalName" value="84844 (pp) 9991"/>
    <att type="string" name="interaction" value="pp"/>
    <att type="int" name="SCORE" value="270"/>
    <att type="string" name="support" value="{&quot;StringDB&quot;: &quot;physical&quot;, &quot;StringEvidence&quot;: &quot;experiments:0.239,coexpression:0.043&quot;, &quot;InWeb_IM&quot;: &quot;experimental&quot;, &quot;String_Score_Physical&quot;: 270, &quot;String_Score_Combined&quot;: 301}"/>
  </edge>
  <edge label="85012 (pp) 998" source="324" target="22">
    <att type="string" name="canonicalName" value="85012 (pp) 998"/>
    <att type="string" name="interaction" value="pp"/>
    <att type="int" name="SCORE" value="208"/>
    <att type="string" name="support" value="{&quot;BioGrid&quot;: &quot;physical&quot;, &quot;BioGrid_PubMed&quot;: &quot;31478661&quot;, &quot;BioGrid_Type&quot;: &quot;Reconstituted Complex&quot;}"/>
  </edge>
  <edge label="85369 (pp) 8655" source="325" target="155">
    <att type="string" name="canonicalName" value="85369 (pp) 8655"/>
    <att type="string" name="interaction" value="pp"/>
    <att type="int" name="SCORE" value="208"/>
    <att type="string" name="support" value="{&quot;BioGrid&quot;: &quot;physical&quot;, &quot;BioGrid_PubMed&quot;: &quot;35271311,33961781&quot;, &quot;BioGrid_Type&quot;: &quot;Affinity Capture-MS&quot;, &quot;BioGrid_Score&quot;: &quot;0.999840711&quot;}"/>
  </edge>
  <edge label="85369 (pp) 9989" source="325" target="174">
    <att type="string" name="canonicalName" value="85369 (pp) 9989"/>
    <att type="string" name="interaction" value="pp"/>
    <att type="int" name="SCORE" value="232"/>
    <att type="string" name="support" value="{&quot;StringDB&quot;: &quot;physical&quot;, &quot;StringEvidence&quot;: &quot;textmining:0.201,experiments:0.200,coexpression:0.019&quot;, &quot;String_Score_Physical&quot;: 232, &quot;String_Score_Combined&quot;: 398}"/>
  </edge>
  <edge label="9141 (pp) 998" source="159" target="22">
    <att type="string" name="canonicalName" value="9141 (pp) 998"/>
    <att type="string" name="interaction" value="pp"/>
    <att type="int" name="SCORE" value="208"/>
    <att type="string" name="support" value="{&quot;BioGrid&quot;: &quot;physical&quot;, &quot;BioGrid_PubMed&quot;: &quot;31478661&quot;, &quot;BioGrid_Type&quot;: &quot;Reconstituted Complex&quot;}"/>
  </edge>
  <edge label="93663 (pp) 9532" source="329" target="164">
    <att type="string" name="canonicalName" value="93663 (pp) 9532"/>
    <att type="string" name="interaction" value="pp"/>
    <att type="int" name="SCORE" value="208"/>
    <att type="string" name="support" value="{&quot;BioGrid&quot;: &quot;physical&quot;, &quot;BioGrid_PubMed&quot;: &quot;35271311&quot;, &quot;BioGrid_Type&quot;: &quot;Affinity Capture-MS&quot;}"/>
  </edge>
  <edge label="9451 (pp) 998" source="162" target="22">
    <att type="string" name="canonicalName" value="9451 (pp) 998"/>
    <att type="string" name="interaction" value="pp"/>
    <att type="int" name="SCORE" value="208"/>
    <att type="string" name="support" value="{&quot;StringDB&quot;: &quot;functional&quot;, &quot;StringEvidence&quot;: &quot;textmining:0.298&quot;, &quot;BioGrid&quot;: &quot;physical&quot;, &quot;BioGrid_PubMed&quot;: &quot;31871319&quot;, &quot;BioGrid_Type&quot;: &quot;Affinity Capture-MS&quot;, &quot;String_Score_Combined&quot;: 327, &quot;String_Score_Physical&quot;: 208}"/>
  </edge>
  <edge label="9500 (pp) 9867" source="163" target="170">
    <att type="string" name="canonicalName" value="9500 (pp) 9867"/>
    <att type="string" name="interaction" value="pp"/>
    <att type="int" name="SCORE" value="213"/>
    <att type="string" name="support" value="{&quot;StringDB&quot;: &quot;physical&quot;, &quot;StringEvidence&quot;: &quot;textmining:0.614,experiments:0.179,coexpression:0.022&quot;, &quot;InWeb_IM&quot;: &quot;experimental&quot;, &quot;BioGrid&quot;: &quot;physical&quot;, &quot;BioGrid_PubMed&quot;: &quot;11959851&quot;, &quot;BioGrid_Type&quot;: &quot;Two-hybrid&quot;, &quot;String_Score_Physical&quot;: 213, &quot;String_Score_Combined&quot;: 703}"/>
  </edge>
  <edge label="9532 (pp) 9991" source="164" target="175">
    <att type="string" name="canonicalName" value="9532 (pp) 9991"/>
    <att type="string" name="interaction" value="pp"/>
    <att type="int" name="SCORE" value="208"/>
    <att type="string" name="support" value="{&quot;BioGrid&quot;: &quot;physical&quot;, &quot;BioGrid_PubMed&quot;: &quot;33961781&quot;, &quot;BioGrid_Type&quot;: &quot;Affinity Capture-MS&quot;, &quot;BioGrid_Score&quot;: &quot;0.998957853&quot;}"/>
  </edge>
  <edge label="9690 (pp) 9978" source="167" target="173">
    <att type="string" name="canonicalName" value="9690 (pp) 9978"/>
    <att type="string" name="interaction" value="pp"/>
    <att type="int" name="SCORE" value="432"/>
    <att type="string" name="support" value="{&quot;StringDB&quot;: &quot;functional&quot;, &quot;StringEvidence&quot;: &quot;textmining:0.167&quot;, &quot;OmniPath&quot;: &quot;pathwayextra&quot;, &quot;OmniPath_Reference&quot;: &quot;Wang&quot;, &quot;String_Score_Combined&quot;: 201, &quot;String_Score_Physical&quot;: 432}"/>
  </edge>
  <edge label="998 (pp) 9991" source="22" target="175">
    <att type="string" name="canonicalName" value="998 (pp) 9991"/>
    <att type="string" name="interaction" value="pp"/>
    <att type="int" name="SCORE" value="270"/>
    <att type="string" name="support" value="{&quot;StringDB&quot;: &quot;physical&quot;, &quot;StringEvidence&quot;: &quot;experiments:0.239,textmining:0.058,coexpression:0.023&quot;, &quot;InWeb_IM&quot;: &quot;experimental&quot;, &quot;String_Score_Physical&quot;: 270, &quot;String_Score_Combined&quot;: 328}"/>
  </edge>
</graph>
```
