## Supplementary material for "Fibroblasts as an in vitro model of circadian genetic and genomic studies: A temporal analysis": Brown_MCODE_ALL.xgmml

```
<?xml version="1.0" encoding="UTF-8" standalone="yes"?>
<graph label="Brown_MCODE_ALL" xmlns:dc="http://purl.org/dc/elements/1.1/" xmlns:xlink="http://www.w3.org/1999/xlink" xmlns:rdf="http://www.w3.org/1999/02/22-rdf-syntax-ns#" xmlns:cy="http://www.cytoscape.org" xmlns="http://www.cs.rpi.edu/XGMML" >
  <att name="documentVersion" value="1.1"/>
  <att name="networkMetadata">
    <rdf:RDF>
      <rdf:Description rdf:about="http://www.cytoscape.org/">
        <dc:type>Protein-Protein Interaction</dc:type>
        <dc:description>N/A</dc:description>
        <dc:identifier>N/A</dc:identifier>
        <dc:date>2023-03-31 11:16:58</dc:date>
        <dc:title>Cytoscape Network</dc:title>
        <dc:source>http://www.cytoscape.org/</dc:source>
        <dc:format>Cytoscape-XGMML</dc:format>
      </rdf:Description>
    </rdf:RDF>
  </att>
  <att type="string" name="backgroundColor" value="#ffffff"/>
  <att type="real" name="GRAPH_VIEW_ZOOM" value="1.0"/>
  <att type="real" name="GRAPH_VIEW_CENTER_X" value="300.0"/>
  <att type="real" name="GRAPH_VIEW_CENTER_Y" value="300.0"/>
  <node label="HNRNPA2B1" id="1">
    <att type="string" name="canonicalName" value="HNRNPA2B1"/>
    <att type="string" name="Gene" value="3181"/>
    <att type="string" name="Symbol" value="HNRNPA2B1"/>
    <att type="integer" name="MCODE_CLUSTER_ID" value="1"/>
    <att type="real" name="MCODE_SCORE" value="9.0"/>
    <att type="string" name="MCODE_TYPE" value="Clustered"/>
    <att type="integer" name="DEGREE" value="17"/>
    <graphics type="CIRCLE" x="330.95943564386994" y="153.74353283450486"/>
  </node>
  <node label="HNRNPL" id="2">
    <att type="string" name="canonicalName" value="HNRNPL"/>
    <att type="string" name="Gene" value="3191"/>
    <att type="string" name="Symbol" value="HNRNPL"/>
    <att type="integer" name="MCODE_CLUSTER_ID" value="1"/>
    <att type="real" name="MCODE_SCORE" value="9.0"/>
    <att type="string" name="MCODE_TYPE" value="Clustered"/>
    <att type="integer" name="DEGREE" value="18"/>
    <graphics type="CIRCLE" x="286.78152374120555" y="152.69179391513595"/>
  </node>
  <node label="MYC" id="3">
    <att type="string" name="canonicalName" value="MYC"/>
    <att type="string" name="Gene" value="4609"/>
    <att type="string" name="Symbol" value="MYC"/>
    <att type="integer" name="MCODE_CLUSTER_ID" value="1"/>
    <att type="real" name="MCODE_SCORE" value="9.0"/>
    <att type="string" name="MCODE_TYPE" value="Clustered"/>
    <att type="integer" name="DEGREE" value="23"/>
    <graphics type="CIRCLE" x="208.3928328136755" y="411.0773949496116"/>
  </node>
  <node label="POLR2C" id="4">
    <att type="string" name="canonicalName" value="POLR2C"/>
    <att type="string" name="Gene" value="5432"/>
    <att type="string" name="Symbol" value="POLR2C"/>
    <att type="integer" name="MCODE_CLUSTER_ID" value="1"/>
    <att type="real" name="MCODE_SCORE" value="9.0"/>
    <att type="string" name="MCODE_TYPE" value="Clustered"/>
    <att type="integer" name="DEGREE" value="22"/>
    <graphics type="CIRCLE" x="200.00590975505338" y="237.10438366659804"/>
  </node>
  <node label="POLR2F" id="5">
    <att type="string" name="canonicalName" value="POLR2F"/>
    <att type="string" name="Gene" value="5435"/>
    <att type="string" name="Symbol" value="POLR2F"/>
    <att type="integer" name="MCODE_CLUSTER_ID" value="1"/>
    <att type="real" name="MCODE_SCORE" value="9.0"/>
    <att type="string" name="MCODE_TYPE" value="Clustered"/>
    <att type="integer" name="DEGREE" value="17"/>
    <graphics type="CIRCLE" x="323.20180512849277" y="268.23676626209294"/>
  </node>
  <node label="POLR2H" id="6">
    <att type="string" name="canonicalName" value="POLR2H"/>
    <att type="string" name="Gene" value="5437"/>
    <att type="string" name="Symbol" value="POLR2H"/>
    <att type="integer" name="MCODE_CLUSTER_ID" value="1"/>
    <att type="real" name="MCODE_SCORE" value="9.0"/>
    <att type="string" name="MCODE_TYPE" value="Clustered"/>
    <att type="integer" name="DEGREE" value="22"/>
    <graphics type="CIRCLE" x="305.540440401012" y="419.46595056139745"/>
  </node>
  <node label="POLR2K" id="7">
    <att type="string" name="canonicalName" value="POLR2K"/>
    <att type="string" name="Gene" value="5440"/>
    <att type="string" name="Symbol" value="POLR2K"/>
    <att type="integer" name="MCODE_CLUSTER_ID" value="1"/>
    <att type="real" name="MCODE_SCORE" value="9.0"/>
    <att type="string" name="MCODE_TYPE" value="Clustered"/>
    <att type="integer" name="DEGREE" value="17"/>
    <graphics type="CIRCLE" x="150.60737341559306" y="346.6748602392258"/>
  </node>
  <node label="SRSF1" id="8">
    <att type="string" name="canonicalName" value="SRSF1"/>
    <att type="string" name="Gene" value="6426"/>
    <att type="string" name="Symbol" value="SRSF1"/>
    <att type="integer" name="MCODE_CLUSTER_ID" value="1"/>
    <att type="real" name="MCODE_SCORE" value="9.0"/>
    <att type="string" name="MCODE_TYPE" value="Seed"/>
    <att type="integer" name="DEGREE" value="18"/>
    <graphics type="CIRCLE" x="446.91224357984413" y="347.77795291219877"/>
  </node>
  <node label="SRSF2" id="9">
    <att type="string" name="canonicalName" value="SRSF2"/>
    <att type="string" name="Gene" value="6427"/>
    <att type="string" name="Symbol" value="SRSF2"/>
    <att type="integer" name="MCODE_CLUSTER_ID" value="1"/>
    <att type="real" name="MCODE_SCORE" value="9.0"/>
    <att type="string" name="MCODE_TYPE" value="Clustered"/>
    <att type="integer" name="DEGREE" value="17"/>
    <graphics type="CIRCLE" x="322.2510899463235" y="230.3424435557297"/>
  </node>
  <node label="SRSF3" id="10">
    <att type="string" name="canonicalName" value="SRSF3"/>
    <att type="string" name="Gene" value="6428"/>
    <att type="string" name="Symbol" value="SRSF3"/>
    <att type="integer" name="MCODE_CLUSTER_ID" value="1"/>
    <att type="real" name="MCODE_SCORE" value="9.0"/>
    <att type="string" name="MCODE_TYPE" value="Clustered"/>
    <att type="integer" name="DEGREE" value="15"/>
    <graphics type="CIRCLE" x="321.6691409553118" y="446.04184049498167"/>
  </node>
  <node label="SRSF7" id="11">
    <att type="string" name="canonicalName" value="SRSF7"/>
    <att type="string" name="Gene" value="6432"/>
    <att type="string" name="Symbol" value="SRSF7"/>
    <att type="integer" name="MCODE_CLUSTER_ID" value="1"/>
    <att type="real" name="MCODE_SCORE" value="9.0"/>
    <att type="string" name="MCODE_TYPE" value="Clustered"/>
    <att type="integer" name="DEGREE" value="15"/>
    <graphics type="CIRCLE" x="182.0559126060997" y="426.6454418953137"/>
  </node>
  <node label="SNRPA1" id="12">
    <att type="string" name="canonicalName" value="SNRPA1"/>
    <att type="string" name="Gene" value="6627"/>
    <att type="string" name="Symbol" value="SNRPA1"/>
    <att type="integer" name="MCODE_CLUSTER_ID" value="1"/>
    <att type="real" name="MCODE_SCORE" value="9.0"/>
    <att type="string" name="MCODE_TYPE" value="Clustered"/>
    <att type="integer" name="DEGREE" value="21"/>
    <graphics type="CIRCLE" x="203.54345008470239" y="233.5346324363041"/>
  </node>
  <node label="SNRPE" id="13">
    <att type="string" name="canonicalName" value="SNRPE"/>
    <att type="string" name="Gene" value="6635"/>
    <att type="string" name="Symbol" value="SNRPE"/>
    <att type="integer" name="MCODE_CLUSTER_ID" value="1"/>
    <att type="real" name="MCODE_SCORE" value="9.0"/>
    <att type="string" name="MCODE_TYPE" value="Clustered"/>
    <att type="integer" name="DEGREE" value="22"/>
    <graphics type="CIRCLE" x="361.83256560945904" y="262.28689367296465"/>
  </node>
  <node label="SNRPF" id="14">
    <att type="string" name="canonicalName" value="SNRPF"/>
    <att type="string" name="Gene" value="6636"/>
    <att type="string" name="Symbol" value="SNRPF"/>
    <att type="integer" name="MCODE_CLUSTER_ID" value="1"/>
    <att type="real" name="MCODE_SCORE" value="9.0"/>
    <att type="string" name="MCODE_TYPE" value="Clustered"/>
    <att type="integer" name="DEGREE" value="23"/>
    <graphics type="CIRCLE" x="175.23778598524743" y="156.74085182394055"/>
  </node>
  <node label="TIAL1" id="15">
    <att type="string" name="canonicalName" value="TIAL1"/>
    <att type="string" name="Gene" value="7073"/>
    <att type="string" name="Symbol" value="TIAL1"/>
    <att type="integer" name="MCODE_CLUSTER_ID" value="1"/>
    <att type="real" name="MCODE_SCORE" value="9.0"/>
    <att type="string" name="MCODE_TYPE" value="Clustered"/>
    <att type="integer" name="DEGREE" value="13"/>
    <graphics type="CIRCLE" x="432.23319175663477" y="247.95603201268082"/>
  </node>
  <node label="SF3B4" id="16">
    <att type="string" name="canonicalName" value="SF3B4"/>
    <att type="string" name="Gene" value="10262"/>
    <att type="string" name="Symbol" value="SF3B4"/>
    <att type="integer" name="MCODE_CLUSTER_ID" value="1"/>
    <att type="real" name="MCODE_SCORE" value="9.0"/>
    <att type="string" name="MCODE_TYPE" value="Clustered"/>
    <att type="integer" name="DEGREE" value="23"/>
    <graphics type="CIRCLE" x="424.32767722181245" y="251.1248745681179"/>
  </node>
  <node label="PRPF8" id="17">
    <att type="string" name="canonicalName" value="PRPF8"/>
    <att type="string" name="Gene" value="10594"/>
    <att type="string" name="Symbol" value="PRPF8"/>
    <att type="integer" name="MCODE_CLUSTER_ID" value="1"/>
    <att type="real" name="MCODE_SCORE" value="9.0"/>
    <att type="string" name="MCODE_TYPE" value="Clustered"/>
    <att type="integer" name="DEGREE" value="19"/>
    <graphics type="CIRCLE" x="260.2841863208158" y="360.65474441627657"/>
  </node>
  <node label="NCBP2" id="18">
    <att type="string" name="canonicalName" value="NCBP2"/>
    <att type="string" name="Gene" value="22916"/>
    <att type="string" name="Symbol" value="NCBP2"/>
    <att type="integer" name="MCODE_CLUSTER_ID" value="1"/>
    <att type="real" name="MCODE_SCORE" value="9.0"/>
    <att type="string" name="MCODE_TYPE" value="Clustered"/>
    <att type="integer" name="DEGREE" value="21"/>
    <graphics type="CIRCLE" x="206.4508843489226" y="233.54935830691036"/>
  </node>
  <node label="LSM4" id="19">
    <att type="string" name="canonicalName" value="LSM4"/>
    <att type="string" name="Gene" value="25804"/>
    <att type="string" name="Symbol" value="LSM4"/>
    <att type="integer" name="MCODE_CLUSTER_ID" value="1"/>
    <att type="real" name="MCODE_SCORE" value="9.0"/>
    <att type="string" name="MCODE_TYPE" value="Clustered"/>
    <att type="integer" name="DEGREE" value="13"/>
    <graphics type="CIRCLE" x="166.46402932682352" y="376.1704481308964"/>
  </node>
  <node label="SF3B6" id="20">
    <att type="string" name="canonicalName" value="SF3B6"/>
    <att type="string" name="Gene" value="51639"/>
    <att type="string" name="Symbol" value="SF3B6"/>
    <att type="integer" name="MCODE_CLUSTER_ID" value="1"/>
    <att type="real" name="MCODE_SCORE" value="9.0"/>
    <att type="string" name="MCODE_TYPE" value="Clustered"/>
    <att type="integer" name="DEGREE" value="20"/>
    <graphics type="CIRCLE" x="445.63784416097764" y="205.70426134091332"/>
  </node>
  <node label="LSM7" id="21">
    <att type="string" name="canonicalName" value="LSM7"/>
    <att type="string" name="Gene" value="51690"/>
    <att type="string" name="Symbol" value="LSM7"/>
    <att type="integer" name="MCODE_CLUSTER_ID" value="1"/>
    <att type="real" name="MCODE_SCORE" value="9.0"/>
    <att type="string" name="MCODE_TYPE" value="Clustered"/>
    <att type="integer" name="DEGREE" value="14"/>
    <graphics type="CIRCLE" x="449.91061255815606" y="188.78360176292563"/>
  </node>
  <node label="UBL5" id="22">
    <att type="string" name="canonicalName" value="UBL5"/>
    <att type="string" name="Gene" value="59286"/>
    <att type="string" name="Symbol" value="UBL5"/>
    <att type="integer" name="MCODE_CLUSTER_ID" value="1"/>
    <att type="real" name="MCODE_SCORE" value="9.0"/>
    <att type="string" name="MCODE_TYPE" value="Clustered"/>
    <att type="integer" name="DEGREE" value="10"/>
    <graphics type="CIRCLE" x="186.80649771473637" y="157.32734851736825"/>
  </node>
  <node label="PHF5A" id="23">
    <att type="string" name="canonicalName" value="PHF5A"/>
    <att type="string" name="Gene" value="84844"/>
    <att type="string" name="Symbol" value="PHF5A"/>
    <att type="integer" name="MCODE_CLUSTER_ID" value="1"/>
    <att type="real" name="MCODE_SCORE" value="9.0"/>
    <att type="string" name="MCODE_TYPE" value="Clustered"/>
    <att type="integer" name="DEGREE" value="17"/>
    <graphics type="CIRCLE" x="358.7367692581769" y="337.6928136886744"/>
  </node>
  <node label="HNRNPA3" id="24">
    <att type="string" name="canonicalName" value="HNRNPA3"/>
    <att type="string" name="Gene" value="220988"/>
    <att type="string" name="Symbol" value="HNRNPA3"/>
    <att type="integer" name="MCODE_CLUSTER_ID" value="1"/>
    <att type="real" name="MCODE_SCORE" value="9.0"/>
    <att type="string" name="MCODE_TYPE" value="Clustered"/>
    <att type="integer" name="DEGREE" value="15"/>
    <graphics type="CIRCLE" x="329.7025753519112" y="256.5350214093937"/>
  </node>
  <node label="ARCN1" id="25">
    <att type="string" name="canonicalName" value="ARCN1"/>
    <att type="string" name="Gene" value="372"/>
    <att type="string" name="Symbol" value="ARCN1"/>
    <att type="integer" name="MCODE_CLUSTER_ID" value="5"/>
    <att type="real" name="MCODE_SCORE" value="4.181818181818182"/>
    <att type="string" name="MCODE_TYPE" value="Clustered"/>
    <att type="integer" name="DEGREE" value="9"/>
    <graphics type="CIRCLE" x="296.76457961967276" y="238.5854041302389"/>
  </node>
  <node label="ARF4" id="26">
    <att type="string" name="canonicalName" value="ARF4"/>
    <att type="string" name="Gene" value="378"/>
    <att type="string" name="Symbol" value="ARF4"/>
    <att type="integer" name="MCODE_CLUSTER_ID" value="5"/>
    <att type="real" name="MCODE_SCORE" value="4.181818181818182"/>
    <att type="string" name="MCODE_TYPE" value="Clustered"/>
    <att type="integer" name="DEGREE" value="9"/>
    <graphics type="CIRCLE" x="350.73258975322153" y="366.4820858817335"/>
  </node>
  <node label="HSPA8" id="27">
    <att type="string" name="canonicalName" value="HSPA8"/>
    <att type="string" name="Gene" value="3312"/>
    <att type="string" name="Symbol" value="HSPA8"/>
    <att type="integer" name="MCODE_CLUSTER_ID" value="5"/>
    <att type="real" name="MCODE_SCORE" value="4.181818181818182"/>
    <att type="string" name="MCODE_TYPE" value="Seed"/>
    <att type="integer" name="DEGREE" value="2"/>
    <graphics type="CIRCLE" x="338.96679789053746" y="233.05167304439627"/>
  </node>
  <node label="SURF4" id="28">
    <att type="string" name="canonicalName" value="SURF4"/>
    <att type="string" name="Gene" value="6836"/>
    <att type="string" name="Symbol" value="SURF4"/>
    <att type="integer" name="MCODE_CLUSTER_ID" value="5"/>
    <att type="real" name="MCODE_SCORE" value="4.181818181818182"/>
    <att type="string" name="MCODE_TYPE" value="Clustered"/>
    <att type="integer" name="DEGREE" value="8"/>
    <graphics type="CIRCLE" x="431.7160610148976" y="254.96890519754868"/>
  </node>
  <node label="BET1" id="29">
    <att type="string" name="canonicalName" value="BET1"/>
    <att type="string" name="Gene" value="10282"/>
    <att type="string" name="Symbol" value="BET1"/>
    <att type="integer" name="MCODE_CLUSTER_ID" value="5"/>
    <att type="real" name="MCODE_SCORE" value="4.181818181818182"/>
    <att type="string" name="MCODE_TYPE" value="Clustered"/>
    <att type="integer" name="DEGREE" value="8"/>
    <graphics type="CIRCLE" x="377.88853289465015" y="330.1704069108987"/>
  </node>
  <node label="TMED2" id="30">
    <att type="string" name="canonicalName" value="TMED2"/>
    <att type="string" name="Gene" value="10959"/>
    <att type="string" name="Symbol" value="TMED2"/>
    <att type="integer" name="MCODE_CLUSTER_ID" value="5"/>
    <att type="real" name="MCODE_SCORE" value="4.181818181818182"/>
    <att type="string" name="MCODE_TYPE" value="Clustered"/>
    <att type="integer" name="DEGREE" value="9"/>
    <graphics type="CIRCLE" x="368.1117893503067" y="442.03146409829293"/>
  </node>
  <node label="COPE" id="31">
    <att type="string" name="canonicalName" value="COPE"/>
    <att type="string" name="Gene" value="11316"/>
    <att type="string" name="Symbol" value="COPE"/>
    <att type="integer" name="MCODE_CLUSTER_ID" value="5"/>
    <att type="real" name="MCODE_SCORE" value="4.181818181818182"/>
    <att type="string" name="MCODE_TYPE" value="Clustered"/>
    <att type="integer" name="DEGREE" value="9"/>
    <graphics type="CIRCLE" x="244.83718478577532" y="333.19320393489056"/>
  </node>
  <node label="COPZ1" id="32">
    <att type="string" name="canonicalName" value="COPZ1"/>
    <att type="string" name="Gene" value="22818"/>
    <att type="string" name="Symbol" value="COPZ1"/>
    <att type="integer" name="MCODE_CLUSTER_ID" value="5"/>
    <att type="real" name="MCODE_SCORE" value="4.181818181818182"/>
    <att type="string" name="MCODE_TYPE" value="Clustered"/>
    <att type="integer" name="DEGREE" value="9"/>
    <graphics type="CIRCLE" x="189.44675637483817" y="269.93906352204255"/>
  </node>
  <node label="TMED7" id="33">
    <att type="string" name="canonicalName" value="TMED7"/>
    <att type="string" name="Gene" value="51014"/>
    <att type="string" name="Symbol" value="TMED7"/>
    <att type="integer" name="MCODE_CLUSTER_ID" value="5"/>
    <att type="real" name="MCODE_SCORE" value="4.181818181818182"/>
    <att type="string" name="MCODE_TYPE" value="Clustered"/>
    <att type="integer" name="DEGREE" value="9"/>
    <graphics type="CIRCLE" x="355.84554114099865" y="412.9314202078231"/>
  </node>
  <node label="COPZ2" id="34">
    <att type="string" name="canonicalName" value="COPZ2"/>
    <att type="string" name="Gene" value="51226"/>
    <att type="string" name="Symbol" value="COPZ2"/>
    <att type="integer" name="MCODE_CLUSTER_ID" value="5"/>
    <att type="real" name="MCODE_SCORE" value="4.181818181818182"/>
    <att type="string" name="MCODE_TYPE" value="Clustered"/>
    <att type="integer" name="DEGREE" value="10"/>
    <graphics type="CIRCLE" x="401.09062921370185" y="392.63280336646085"/>
  </node>
  <node label="RAB1B" id="35">
    <att type="string" name="canonicalName" value="RAB1B"/>
    <att type="string" name="Gene" value="81876"/>
    <att type="string" name="Symbol" value="RAB1B"/>
    <att type="integer" name="MCODE_CLUSTER_ID" value="5"/>
    <att type="real" name="MCODE_SCORE" value="4.181818181818182"/>
    <att type="string" name="MCODE_TYPE" value="Clustered"/>
    <att type="integer" name="DEGREE" value="10"/>
    <graphics type="CIRCLE" x="314.1062547398476" y="332.3858247516264"/>
  </node>
  <node label="ACTG1" id="36">
    <att type="string" name="canonicalName" value="ACTG1"/>
    <att type="string" name="Gene" value="71"/>
    <att type="string" name="Symbol" value="ACTG1"/>
    <att type="integer" name="MCODE_CLUSTER_ID" value="3"/>
    <att type="real" name="MCODE_SCORE" value="2.8421052631578947"/>
    <att type="string" name="MCODE_TYPE" value="Clustered"/>
    <att type="integer" name="DEGREE" value="6"/>
    <graphics type="CIRCLE" x="223.98328342020176" y="369.0885623700742"/>
  </node>
  <node label="ATP5F1B" id="37">
    <att type="string" name="canonicalName" value="ATP5F1B"/>
    <att type="string" name="Gene" value="506"/>
    <att type="string" name="Symbol" value="ATP5F1B"/>
    <att type="integer" name="MCODE_CLUSTER_ID" value="3"/>
    <att type="real" name="MCODE_SCORE" value="2.8421052631578947"/>
    <att type="string" name="MCODE_TYPE" value="Clustered"/>
    <att type="integer" name="DEGREE" value="10"/>
    <graphics type="CIRCLE" x="185.06149078483463" y="323.087093025866"/>
  </node>
  <node label="CLTC" id="38">
    <att type="string" name="canonicalName" value="CLTC"/>
    <att type="string" name="Gene" value="1213"/>
    <att type="string" name="Symbol" value="CLTC"/>
    <att type="integer" name="MCODE_CLUSTER_ID" value="3"/>
    <att type="real" name="MCODE_SCORE" value="2.8421052631578947"/>
    <att type="string" name="MCODE_TYPE" value="Clustered"/>
    <att type="integer" name="DEGREE" value="11"/>
    <graphics type="CIRCLE" x="298.91794831670336" y="336.53367345343463"/>
  </node>
  <node label="CS" id="39">
    <att type="string" name="canonicalName" value="CS"/>
    <att type="string" name="Gene" value="1431"/>
    <att type="string" name="Symbol" value="CS"/>
    <att type="integer" name="MCODE_CLUSTER_ID" value="3"/>
    <att type="real" name="MCODE_SCORE" value="2.8421052631578947"/>
    <att type="string" name="MCODE_TYPE" value="Clustered"/>
    <att type="integer" name="DEGREE" value="8"/>
    <graphics type="CIRCLE" x="216.38861736781078" y="176.1522334845082"/>
  </node>
  <node label="DLAT" id="40">
    <att type="string" name="canonicalName" value="DLAT"/>
    <att type="string" name="Gene" value="1737"/>
    <att type="string" name="Symbol" value="DLAT"/>
    <att type="integer" name="MCODE_CLUSTER_ID" value="3"/>
    <att type="real" name="MCODE_SCORE" value="2.8421052631578947"/>
    <att type="string" name="MCODE_TYPE" value="Clustered"/>
    <att type="integer" name="DEGREE" value="8"/>
    <graphics type="CIRCLE" x="393.59518558905063" y="363.7015548994054"/>
  </node>
  <node label="EIF4G1" id="41">
    <att type="string" name="canonicalName" value="EIF4G1"/>
    <att type="string" name="Gene" value="1981"/>
    <att type="string" name="Symbol" value="EIF4G1"/>
    <att type="integer" name="MCODE_CLUSTER_ID" value="3"/>
    <att type="real" name="MCODE_SCORE" value="2.8421052631578947"/>
    <att type="string" name="MCODE_TYPE" value="Clustered"/>
    <att type="integer" name="DEGREE" value="3"/>
    <graphics type="CIRCLE" x="160.33586064896693" y="307.1650465890408"/>
  </node>
  <node label="GNAI3" id="42">
    <att type="string" name="canonicalName" value="GNAI3"/>
    <att type="string" name="Gene" value="2773"/>
    <att type="string" name="Symbol" value="GNAI3"/>
    <att type="integer" name="MCODE_CLUSTER_ID" value="3"/>
    <att type="real" name="MCODE_SCORE" value="2.8421052631578947"/>
    <att type="string" name="MCODE_TYPE" value="Clustered"/>
    <att type="integer" name="DEGREE" value="3"/>
    <graphics type="CIRCLE" x="224.49136876247144" y="359.2211134901826"/>
  </node>
  <node label="HMGB1" id="43">
    <att type="string" name="canonicalName" value="HMGB1"/>
    <att type="string" name="Gene" value="3146"/>
    <att type="string" name="Symbol" value="HMGB1"/>
    <att type="integer" name="MCODE_CLUSTER_ID" value="3"/>
    <att type="real" name="MCODE_SCORE" value="2.8421052631578947"/>
    <att type="string" name="MCODE_TYPE" value="Clustered"/>
    <att type="integer" name="DEGREE" value="2"/>
    <graphics type="CIRCLE" x="366.0849786649181" y="232.209341361466"/>
  </node>
  <node label="PFDN2" id="44">
    <att type="string" name="canonicalName" value="PFDN2"/>
    <att type="string" name="Gene" value="5202"/>
    <att type="string" name="Symbol" value="PFDN2"/>
    <att type="integer" name="MCODE_CLUSTER_ID" value="3"/>
    <att type="real" name="MCODE_SCORE" value="2.8421052631578947"/>
    <att type="string" name="MCODE_TYPE" value="Clustered"/>
    <att type="integer" name="DEGREE" value="4"/>
    <graphics type="CIRCLE" x="174.22704370943515" y="252.54015218686106"/>
  </node>
  <node label="PPP2R1A" id="45">
    <att type="string" name="canonicalName" value="PPP2R1A"/>
    <att type="string" name="Gene" value="5518"/>
    <att type="string" name="Symbol" value="PPP2R1A"/>
    <att type="integer" name="MCODE_CLUSTER_ID" value="3"/>
    <att type="real" name="MCODE_SCORE" value="2.8421052631578947"/>
    <att type="string" name="MCODE_TYPE" value="Clustered"/>
    <att type="integer" name="DEGREE" value="7"/>
    <graphics type="CIRCLE" x="396.82046322372685" y="243.47801771973974"/>
  </node>
  <node label="SDHB" id="46">
    <att type="string" name="canonicalName" value="SDHB"/>
    <att type="string" name="Gene" value="6390"/>
    <att type="string" name="Symbol" value="SDHB"/>
    <att type="integer" name="MCODE_CLUSTER_ID" value="3"/>
    <att type="real" name="MCODE_SCORE" value="2.8421052631578947"/>
    <att type="string" name="MCODE_TYPE" value="Clustered"/>
    <att type="integer" name="DEGREE" value="4"/>
    <graphics type="CIRCLE" x="348.0357965978183" y="442.3166292841848"/>
  </node>
  <node label="CCT3" id="47">
    <att type="string" name="canonicalName" value="CCT3"/>
    <att type="string" name="Gene" value="7203"/>
    <att type="string" name="Symbol" value="CCT3"/>
    <att type="integer" name="MCODE_CLUSTER_ID" value="3"/>
    <att type="real" name="MCODE_SCORE" value="2.8421052631578947"/>
    <att type="string" name="MCODE_TYPE" value="Clustered"/>
    <att type="integer" name="DEGREE" value="8"/>
    <graphics type="CIRCLE" x="235.0372958793431" y="212.17610133046534"/>
  </node>
  <node label="BAG2" id="48">
    <att type="string" name="canonicalName" value="BAG2"/>
    <att type="string" name="Gene" value="9532"/>
    <att type="string" name="Symbol" value="BAG2"/>
    <att type="integer" name="MCODE_CLUSTER_ID" value="3"/>
    <att type="real" name="MCODE_SCORE" value="2.8421052631578947"/>
    <att type="string" name="MCODE_TYPE" value="Clustered"/>
    <att type="integer" name="DEGREE" value="6"/>
    <graphics type="CIRCLE" x="347.1766629925596" y="299.69778574110813"/>
  </node>
  <node label="ARPC3" id="49">
    <att type="string" name="canonicalName" value="ARPC3"/>
    <att type="string" name="Gene" value="10094"/>
    <att type="string" name="Symbol" value="ARPC3"/>
    <att type="integer" name="MCODE_CLUSTER_ID" value="3"/>
    <att type="real" name="MCODE_SCORE" value="2.8421052631578947"/>
    <att type="string" name="MCODE_TYPE" value="Clustered"/>
    <att type="integer" name="DEGREE" value="3"/>
    <graphics type="CIRCLE" x="352.7422013862047" y="310.95845062477497"/>
  </node>
  <node label="CCT2" id="50">
    <att type="string" name="canonicalName" value="CCT2"/>
    <att type="string" name="Gene" value="10576"/>
    <att type="string" name="Symbol" value="CCT2"/>
    <att type="integer" name="MCODE_CLUSTER_ID" value="3"/>
    <att type="real" name="MCODE_SCORE" value="2.8421052631578947"/>
    <att type="string" name="MCODE_TYPE" value="Clustered"/>
    <att type="integer" name="DEGREE" value="8"/>
    <graphics type="CIRCLE" x="158.42571113256054" y="449.71095157740416"/>
  </node>
  <node label="PTGES3" id="51">
    <att type="string" name="canonicalName" value="PTGES3"/>
    <att type="string" name="Gene" value="10728"/>
    <att type="string" name="Symbol" value="PTGES3"/>
    <att type="integer" name="MCODE_CLUSTER_ID" value="3"/>
    <att type="real" name="MCODE_SCORE" value="2.8421052631578947"/>
    <att type="string" name="MCODE_TYPE" value="Seed"/>
    <att type="integer" name="DEGREE" value="5"/>
    <graphics type="CIRCLE" x="401.14716085756083" y="249.7857879813892"/>
  </node>
  <node label="HSPH1" id="52">
    <att type="string" name="canonicalName" value="HSPH1"/>
    <att type="string" name="Gene" value="10808"/>
    <att type="string" name="Symbol" value="HSPH1"/>
    <att type="integer" name="MCODE_CLUSTER_ID" value="3"/>
    <att type="real" name="MCODE_SCORE" value="2.8421052631578947"/>
    <att type="string" name="MCODE_TYPE" value="Clustered"/>
    <att type="integer" name="DEGREE" value="5"/>
    <graphics type="CIRCLE" x="330.7521711452656" y="204.7048433776"/>
  </node>
  <node label="MAPRE1" id="53">
    <att type="string" name="canonicalName" value="MAPRE1"/>
    <att type="string" name="Gene" value="22919"/>
    <att type="string" name="Symbol" value="MAPRE1"/>
    <att type="integer" name="MCODE_CLUSTER_ID" value="3"/>
    <att type="real" name="MCODE_SCORE" value="2.8421052631578947"/>
    <att type="string" name="MCODE_TYPE" value="Clustered"/>
    <att type="integer" name="DEGREE" value="4"/>
    <graphics type="CIRCLE" x="342.8110140883431" y="209.19417197180636"/>
  </node>
  <node label="SAR1A" id="54">
    <att type="string" name="canonicalName" value="SAR1A"/>
    <att type="string" name="Gene" value="56681"/>
    <att type="string" name="Symbol" value="SAR1A"/>
    <att type="integer" name="MCODE_CLUSTER_ID" value="3"/>
    <att type="real" name="MCODE_SCORE" value="2.8421052631578947"/>
    <att type="string" name="MCODE_TYPE" value="Clustered"/>
    <att type="integer" name="DEGREE" value="3"/>
    <graphics type="CIRCLE" x="263.4125132001271" y="212.71494071106343"/>
  </node>
  <node label="ANXA1" id="55">
    <att type="string" name="canonicalName" value="ANXA1"/>
    <att type="string" name="Gene" value="301"/>
    <att type="string" name="Symbol" value="ANXA1"/>
    <att type="integer" name="MCODE_CLUSTER_ID" value="2"/>
    <att type="real" name="MCODE_SCORE" value="2.0869565217391304"/>
    <att type="string" name="MCODE_TYPE" value="Clustered"/>
    <att type="integer" name="DEGREE" value="3"/>
    <graphics type="CIRCLE" x="159.88209440317308" y="361.7303505549561"/>
  </node>
  <node label="ANXA5" id="56">
    <att type="string" name="canonicalName" value="ANXA5"/>
    <att type="string" name="Gene" value="308"/>
    <att type="string" name="Symbol" value="ANXA5"/>
    <att type="integer" name="MCODE_CLUSTER_ID" value="2"/>
    <att type="real" name="MCODE_SCORE" value="2.0869565217391304"/>
    <att type="string" name="MCODE_TYPE" value="Clustered"/>
    <att type="integer" name="DEGREE" value="2"/>
    <graphics type="CIRCLE" x="245.8414864943813" y="211.37531429324403"/>
  </node>
  <node label="ARF1" id="57">
    <att type="string" name="canonicalName" value="ARF1"/>
    <att type="string" name="Gene" value="375"/>
    <att type="string" name="Symbol" value="ARF1"/>
    <att type="integer" name="MCODE_CLUSTER_ID" value="2"/>
    <att type="real" name="MCODE_SCORE" value="2.0869565217391304"/>
    <att type="string" name="MCODE_TYPE" value="Clustered"/>
    <att type="integer" name="DEGREE" value="3"/>
    <graphics type="CIRCLE" x="211.15430596972197" y="423.64076525125216"/>
  </node>
  <node label="ATP5PB" id="58">
    <att type="string" name="canonicalName" value="ATP5PB"/>
    <att type="string" name="Gene" value="515"/>
    <att type="string" name="Symbol" value="ATP5PB"/>
    <att type="integer" name="MCODE_CLUSTER_ID" value="2"/>
    <att type="real" name="MCODE_SCORE" value="2.0869565217391304"/>
    <att type="string" name="MCODE_TYPE" value="Clustered"/>
    <att type="integer" name="DEGREE" value="4"/>
    <graphics type="CIRCLE" x="318.2198417636473" y="250.46936924290026"/>
  </node>
  <node label="CDC42" id="59">
    <att type="string" name="canonicalName" value="CDC42"/>
    <att type="string" name="Gene" value="998"/>
    <att type="string" name="Symbol" value="CDC42"/>
    <att type="integer" name="MCODE_CLUSTER_ID" value="2"/>
    <att type="real" name="MCODE_SCORE" value="2.0869565217391304"/>
    <att type="string" name="MCODE_TYPE" value="Clustered"/>
    <att type="integer" name="DEGREE" value="5"/>
    <graphics type="CIRCLE" x="350.2479185632942" y="214.06054724066507"/>
  </node>
  <node label="COX8A" id="60">
    <att type="string" name="canonicalName" value="COX8A"/>
    <att type="string" name="Gene" value="1351"/>
    <att type="string" name="Symbol" value="COX8A"/>
    <att type="integer" name="MCODE_CLUSTER_ID" value="2"/>
    <att type="real" name="MCODE_SCORE" value="2.0869565217391304"/>
    <att type="string" name="MCODE_TYPE" value="Clustered"/>
    <att type="integer" name="DEGREE" value="2"/>
    <graphics type="CIRCLE" x="173.80948766765928" y="341.33611545661586"/>
  </node>
  <node label="ACSL4" id="61">
    <att type="string" name="canonicalName" value="ACSL4"/>
    <att type="string" name="Gene" value="2182"/>
    <att type="string" name="Symbol" value="ACSL4"/>
    <att type="integer" name="MCODE_CLUSTER_ID" value="2"/>
    <att type="real" name="MCODE_SCORE" value="2.0869565217391304"/>
    <att type="string" name="MCODE_TYPE" value="Clustered"/>
    <att type="integer" name="DEGREE" value="2"/>
    <graphics type="CIRCLE" x="187.8375978960137" y="288.10029281346715"/>
  </node>
  <node label="FASN" id="62">
    <att type="string" name="canonicalName" value="FASN"/>
    <att type="string" name="Gene" value="2194"/>
    <att type="string" name="Symbol" value="FASN"/>
    <att type="integer" name="MCODE_CLUSTER_ID" value="2"/>
    <att type="real" name="MCODE_SCORE" value="2.0869565217391304"/>
    <att type="string" name="MCODE_TYPE" value="Clustered"/>
    <att type="integer" name="DEGREE" value="7"/>
    <graphics type="CIRCLE" x="341.40026073910303" y="400.5966925293227"/>
  </node>
  <node label="FKBP5" id="63">
    <att type="string" name="canonicalName" value="FKBP5"/>
    <att type="string" name="Gene" value="2289"/>
    <att type="string" name="Symbol" value="FKBP5"/>
    <att type="integer" name="MCODE_CLUSTER_ID" value="2"/>
    <att type="real" name="MCODE_SCORE" value="2.0869565217391304"/>
    <att type="string" name="MCODE_TYPE" value="Clustered"/>
    <att type="integer" name="DEGREE" value="4"/>
    <graphics type="CIRCLE" x="330.9904644234733" y="224.51907960384753"/>
  </node>
  <node label="GLUD1" id="64">
    <att type="string" name="canonicalName" value="GLUD1"/>
    <att type="string" name="Gene" value="2746"/>
    <att type="string" name="Symbol" value="GLUD1"/>
    <att type="integer" name="MCODE_CLUSTER_ID" value="2"/>
    <att type="real" name="MCODE_SCORE" value="2.0869565217391304"/>
    <att type="string" name="MCODE_TYPE" value="Clustered"/>
    <att type="integer" name="DEGREE" value="4"/>
    <graphics type="CIRCLE" x="350.61580837873646" y="262.3672094215464"/>
  </node>
  <node label="NR4A1" id="65">
    <att type="string" name="canonicalName" value="NR4A1"/>
    <att type="string" name="Gene" value="3164"/>
    <att type="string" name="Symbol" value="NR4A1"/>
    <att type="integer" name="MCODE_CLUSTER_ID" value="2"/>
    <att type="real" name="MCODE_SCORE" value="2.0869565217391304"/>
    <att type="string" name="MCODE_TYPE" value="Clustered"/>
    <att type="integer" name="DEGREE" value="2"/>
    <graphics type="CIRCLE" x="291.15338370149504" y="201.3606848641328"/>
  </node>
  <node label="KARS1" id="66">
    <att type="string" name="canonicalName" value="KARS1"/>
    <att type="string" name="Gene" value="3735"/>
    <att type="string" name="Symbol" value="KARS1"/>
    <att type="integer" name="MCODE_CLUSTER_ID" value="2"/>
    <att type="real" name="MCODE_SCORE" value="2.0869565217391304"/>
    <att type="string" name="MCODE_TYPE" value="Clustered"/>
    <att type="integer" name="DEGREE" value="4"/>
    <graphics type="CIRCLE" x="350.1907782149774" y="162.92942731098526"/>
  </node>
  <node label="MCM2" id="67">
    <att type="string" name="canonicalName" value="MCM2"/>
    <att type="string" name="Gene" value="4171"/>
    <att type="string" name="Symbol" value="MCM2"/>
    <att type="integer" name="MCODE_CLUSTER_ID" value="2"/>
    <att type="real" name="MCODE_SCORE" value="2.0869565217391304"/>
    <att type="string" name="MCODE_TYPE" value="Clustered"/>
    <att type="integer" name="DEGREE" value="10"/>
    <graphics type="CIRCLE" x="397.20319238784936" y="276.991000132327"/>
  </node>
  <node label="MDH2" id="68">
    <att type="string" name="canonicalName" value="MDH2"/>
    <att type="string" name="Gene" value="4191"/>
    <att type="string" name="Symbol" value="MDH2"/>
    <att type="integer" name="MCODE_CLUSTER_ID" value="2"/>
    <att type="real" name="MCODE_SCORE" value="2.0869565217391304"/>
    <att type="string" name="MCODE_TYPE" value="Clustered"/>
    <att type="integer" name="DEGREE" value="9"/>
    <graphics type="CIRCLE" x="308.86922911411267" y="310.0822026659688"/>
  </node>
  <node label="PCNA" id="69">
    <att type="string" name="canonicalName" value="PCNA"/>
    <att type="string" name="Gene" value="5111"/>
    <att type="string" name="Symbol" value="PCNA"/>
    <att type="integer" name="MCODE_CLUSTER_ID" value="2"/>
    <att type="real" name="MCODE_SCORE" value="2.0869565217391304"/>
    <att type="string" name="MCODE_TYPE" value="Clustered"/>
    <att type="integer" name="DEGREE" value="3"/>
    <graphics type="CIRCLE" x="165.12812185438074" y="189.81006303156605"/>
  </node>
  <node label="RPN1" id="70">
    <att type="string" name="canonicalName" value="RPN1"/>
    <att type="string" name="Gene" value="6184"/>
    <att type="string" name="Symbol" value="RPN1"/>
    <att type="integer" name="MCODE_CLUSTER_ID" value="2"/>
    <att type="real" name="MCODE_SCORE" value="2.0869565217391304"/>
    <att type="string" name="MCODE_TYPE" value="Clustered"/>
    <att type="integer" name="DEGREE" value="6"/>
    <graphics type="CIRCLE" x="319.33515260876004" y="299.7657936333419"/>
  </node>
  <node label="VDAC1" id="71">
    <att type="string" name="canonicalName" value="VDAC1"/>
    <att type="string" name="Gene" value="7416"/>
    <att type="string" name="Symbol" value="VDAC1"/>
    <att type="integer" name="MCODE_CLUSTER_ID" value="2"/>
    <att type="real" name="MCODE_SCORE" value="2.0869565217391304"/>
    <att type="string" name="MCODE_TYPE" value="Clustered"/>
    <att type="integer" name="DEGREE" value="4"/>
    <graphics type="CIRCLE" x="428.42429841040587" y="443.18466336271734"/>
  </node>
  <node label="XRCC5" id="72">
    <att type="string" name="canonicalName" value="XRCC5"/>
    <att type="string" name="Gene" value="7520"/>
    <att type="string" name="Symbol" value="XRCC5"/>
    <att type="integer" name="MCODE_CLUSTER_ID" value="2"/>
    <att type="real" name="MCODE_SCORE" value="2.0869565217391304"/>
    <att type="string" name="MCODE_TYPE" value="Clustered"/>
    <att type="integer" name="DEGREE" value="10"/>
    <graphics type="CIRCLE" x="421.13802203174725" y="197.894997200575"/>
  </node>
  <node label="PTBP3" id="73">
    <att type="string" name="canonicalName" value="PTBP3"/>
    <att type="string" name="Gene" value="9991"/>
    <att type="string" name="Symbol" value="PTBP3"/>
    <att type="integer" name="MCODE_CLUSTER_ID" value="2"/>
    <att type="real" name="MCODE_SCORE" value="2.0869565217391304"/>
    <att type="string" name="MCODE_TYPE" value="Clustered"/>
    <att type="integer" name="DEGREE" value="2"/>
    <graphics type="CIRCLE" x="168.74515008578658" y="256.6853415636453"/>
  </node>
  <node label="ATP5PD" id="74">
    <att type="string" name="canonicalName" value="ATP5PD"/>
    <att type="string" name="Gene" value="10476"/>
    <att type="string" name="Symbol" value="ATP5PD"/>
    <att type="integer" name="MCODE_CLUSTER_ID" value="2"/>
    <att type="real" name="MCODE_SCORE" value="2.0869565217391304"/>
    <att type="string" name="MCODE_TYPE" value="Clustered"/>
    <att type="integer" name="DEGREE" value="3"/>
    <graphics type="CIRCLE" x="371.0430912638844" y="183.68271852983554"/>
  </node>
  <node label="CARM1" id="75">
    <att type="string" name="canonicalName" value="CARM1"/>
    <att type="string" name="Gene" value="10498"/>
    <att type="string" name="Symbol" value="CARM1"/>
    <att type="integer" name="MCODE_CLUSTER_ID" value="2"/>
    <att type="real" name="MCODE_SCORE" value="2.0869565217391304"/>
    <att type="string" name="MCODE_TYPE" value="Clustered"/>
    <att type="integer" name="DEGREE" value="3"/>
    <graphics type="CIRCLE" x="311.19890372150144" y="210.66996281145242"/>
  </node>
  <node label="GAR1" id="76">
    <att type="string" name="canonicalName" value="GAR1"/>
    <att type="string" name="Gene" value="54433"/>
    <att type="string" name="Symbol" value="GAR1"/>
    <att type="integer" name="MCODE_CLUSTER_ID" value="2"/>
    <att type="real" name="MCODE_SCORE" value="2.0869565217391304"/>
    <att type="string" name="MCODE_TYPE" value="Clustered"/>
    <att type="integer" name="DEGREE" value="2"/>
    <graphics type="CIRCLE" x="448.6821611955453" y="331.15164702679283"/>
  </node>
  <node label="SEH1L" id="77">
    <att type="string" name="canonicalName" value="SEH1L"/>
    <att type="string" name="Gene" value="81929"/>
    <att type="string" name="Symbol" value="SEH1L"/>
    <att type="integer" name="MCODE_CLUSTER_ID" value="2"/>
    <att type="real" name="MCODE_SCORE" value="2.0869565217391304"/>
    <att type="string" name="MCODE_TYPE" value="Clustered"/>
    <att type="integer" name="DEGREE" value="2"/>
    <graphics type="CIRCLE" x="347.43287215010025" y="319.7319944972633"/>
  </node>
  <node label="ACTB" id="78">
    <att type="string" name="canonicalName" value="ACTB"/>
    <att type="string" name="Gene" value="60"/>
    <att type="string" name="Symbol" value="ACTB"/>
    <att type="integer" name="MCODE_CLUSTER_ID" value="4"/>
    <att type="real" name="MCODE_SCORE" value="1.6666666666666665"/>
    <att type="string" name="MCODE_TYPE" value="Clustered"/>
    <att type="integer" name="DEGREE" value="5"/>
    <graphics type="CIRCLE" x="176.06794393573352" y="216.62511584958895"/>
  </node>
  <node label="ARL1" id="79">
    <att type="string" name="canonicalName" value="ARL1"/>
    <att type="string" name="Gene" value="400"/>
    <att type="string" name="Symbol" value="ARL1"/>
    <att type="integer" name="MCODE_CLUSTER_ID" value="4"/>
    <att type="real" name="MCODE_SCORE" value="1.6666666666666665"/>
    <att type="string" name="MCODE_TYPE" value="Clustered"/>
    <att type="integer" name="DEGREE" value="4"/>
    <graphics type="CIRCLE" x="246.7912544050285" y="233.8288822775878"/>
  </node>
  <node label="ATP1A1" id="80">
    <att type="string" name="canonicalName" value="ATP1A1"/>
    <att type="string" name="Gene" value="476"/>
    <att type="string" name="Symbol" value="ATP1A1"/>
    <att type="integer" name="MCODE_CLUSTER_ID" value="4"/>
    <att type="real" name="MCODE_SCORE" value="1.6666666666666665"/>
    <att type="string" name="MCODE_TYPE" value="Clustered"/>
    <att type="integer" name="DEGREE" value="3"/>
    <graphics type="CIRCLE" x="396.6763588259954" y="223.53691493405668"/>
  </node>
  <node label="ATP5MC3" id="81">
    <att type="string" name="canonicalName" value="ATP5MC3"/>
    <att type="string" name="Gene" value="518"/>
    <att type="string" name="Symbol" value="ATP5MC3"/>
    <att type="integer" name="MCODE_CLUSTER_ID" value="4"/>
    <att type="real" name="MCODE_SCORE" value="1.6666666666666665"/>
    <att type="string" name="MCODE_TYPE" value="Clustered"/>
    <att type="integer" name="DEGREE" value="2"/>
    <graphics type="CIRCLE" x="177.37137558649883" y="268.59279769614784"/>
  </node>
  <node label="ATP5PF" id="82">
    <att type="string" name="canonicalName" value="ATP5PF"/>
    <att type="string" name="Gene" value="522"/>
    <att type="string" name="Symbol" value="ATP5PF"/>
    <att type="integer" name="MCODE_CLUSTER_ID" value="4"/>
    <att type="real" name="MCODE_SCORE" value="1.6666666666666665"/>
    <att type="string" name="MCODE_TYPE" value="Clustered"/>
    <att type="integer" name="DEGREE" value="2"/>
    <graphics type="CIRCLE" x="324.48934548359694" y="221.7269550064776"/>
  </node>
  <node label="C1QBP" id="83">
    <att type="string" name="canonicalName" value="C1QBP"/>
    <att type="string" name="Gene" value="708"/>
    <att type="string" name="Symbol" value="C1QBP"/>
    <att type="integer" name="MCODE_CLUSTER_ID" value="4"/>
    <att type="real" name="MCODE_SCORE" value="1.6666666666666665"/>
    <att type="string" name="MCODE_TYPE" value="Clustered"/>
    <att type="integer" name="DEGREE" value="2"/>
    <graphics type="CIRCLE" x="369.2032956995828" y="197.22205683655866"/>
  </node>
  <node label="DAD1" id="84">
    <att type="string" name="canonicalName" value="DAD1"/>
    <att type="string" name="Gene" value="1603"/>
    <att type="string" name="Symbol" value="DAD1"/>
    <att type="integer" name="MCODE_CLUSTER_ID" value="4"/>
    <att type="real" name="MCODE_SCORE" value="1.6666666666666665"/>
    <att type="string" name="MCODE_TYPE" value="Clustered"/>
    <att type="integer" name="DEGREE" value="2"/>
    <graphics type="CIRCLE" x="368.7628993782564" y="428.36455893001835"/>
  </node>
  <node label="HSPE1" id="85">
    <att type="string" name="canonicalName" value="HSPE1"/>
    <att type="string" name="Gene" value="3336"/>
    <att type="string" name="Symbol" value="HSPE1"/>
    <att type="integer" name="MCODE_CLUSTER_ID" value="4"/>
    <att type="real" name="MCODE_SCORE" value="1.6666666666666665"/>
    <att type="string" name="MCODE_TYPE" value="Clustered"/>
    <att type="integer" name="DEGREE" value="2"/>
    <graphics type="CIRCLE" x="222.11680777028323" y="420.3090144966987"/>
  </node>
  <node label="RAB1A" id="86">
    <att type="string" name="canonicalName" value="RAB1A"/>
    <att type="string" name="Gene" value="5861"/>
    <att type="string" name="Symbol" value="RAB1A"/>
    <att type="integer" name="MCODE_CLUSTER_ID" value="4"/>
    <att type="real" name="MCODE_SCORE" value="1.6666666666666665"/>
    <att type="string" name="MCODE_TYPE" value="Clustered"/>
    <att type="integer" name="DEGREE" value="5"/>
    <graphics type="CIRCLE" x="248.90559148226583" y="385.56792283032644"/>
  </node>
  <node label="SNAI1" id="87">
    <att type="string" name="canonicalName" value="SNAI1"/>
    <att type="string" name="Gene" value="6615"/>
    <att type="string" name="Symbol" value="SNAI1"/>
    <att type="integer" name="MCODE_CLUSTER_ID" value="4"/>
    <att type="real" name="MCODE_SCORE" value="1.6666666666666665"/>
    <att type="string" name="MCODE_TYPE" value="Clustered"/>
    <att type="integer" name="DEGREE" value="5"/>
    <graphics type="CIRCLE" x="310.79372687110884" y="279.7619013802696"/>
  </node>
  <node label="SSR2" id="88">
    <att type="string" name="canonicalName" value="SSR2"/>
    <att type="string" name="Gene" value="6746"/>
    <att type="string" name="Symbol" value="SSR2"/>
    <att type="integer" name="MCODE_CLUSTER_ID" value="4"/>
    <att type="real" name="MCODE_SCORE" value="1.6666666666666665"/>
    <att type="string" name="MCODE_TYPE" value="Clustered"/>
    <att type="integer" name="DEGREE" value="5"/>
    <graphics type="CIRCLE" x="222.01776582944197" y="257.14302335394774"/>
  </node>
  <node label="TUBA1A" id="89">
    <att type="string" name="canonicalName" value="TUBA1A"/>
    <att type="string" name="Gene" value="7846"/>
    <att type="string" name="Symbol" value="TUBA1A"/>
    <att type="integer" name="MCODE_CLUSTER_ID" value="4"/>
    <att type="real" name="MCODE_SCORE" value="1.6666666666666665"/>
    <att type="string" name="MCODE_TYPE" value="Clustered"/>
    <att type="integer" name="DEGREE" value="5"/>
    <graphics type="CIRCLE" x="162.03938960984397" y="306.4067436481705"/>
  </node>
  <node label="TUSC3" id="90">
    <att type="string" name="canonicalName" value="TUSC3"/>
    <att type="string" name="Gene" value="7991"/>
    <att type="string" name="Symbol" value="TUSC3"/>
    <att type="integer" name="MCODE_CLUSTER_ID" value="4"/>
    <att type="real" name="MCODE_SCORE" value="1.6666666666666665"/>
    <att type="string" name="MCODE_TYPE" value="Clustered"/>
    <att type="integer" name="DEGREE" value="4"/>
    <graphics type="CIRCLE" x="307.94519581704196" y="225.2537303214524"/>
  </node>
  <node label="ATP6V1G1" id="91">
    <att type="string" name="canonicalName" value="ATP6V1G1"/>
    <att type="string" name="Gene" value="9550"/>
    <att type="string" name="Symbol" value="ATP6V1G1"/>
    <att type="integer" name="MCODE_CLUSTER_ID" value="4"/>
    <att type="real" name="MCODE_SCORE" value="1.6666666666666665"/>
    <att type="string" name="MCODE_TYPE" value="Clustered"/>
    <att type="integer" name="DEGREE" value="3"/>
    <graphics type="CIRCLE" x="268.3033765937835" y="335.1039225642086"/>
  </node>
  <node label="GLRX3" id="92">
    <att type="string" name="canonicalName" value="GLRX3"/>
    <att type="string" name="Gene" value="10539"/>
    <att type="string" name="Symbol" value="GLRX3"/>
    <att type="integer" name="MCODE_CLUSTER_ID" value="4"/>
    <att type="real" name="MCODE_SCORE" value="1.6666666666666665"/>
    <att type="string" name="MCODE_TYPE" value="Clustered"/>
    <att type="integer" name="DEGREE" value="2"/>
    <graphics type="CIRCLE" x="378.65059991744215" y="223.20944284999"/>
  </node>
  <node label="AHSA1" id="93">
    <att type="string" name="canonicalName" value="AHSA1"/>
    <att type="string" name="Gene" value="10598"/>
    <att type="string" name="Symbol" value="AHSA1"/>
    <att type="integer" name="MCODE_CLUSTER_ID" value="4"/>
    <att type="real" name="MCODE_SCORE" value="1.6666666666666665"/>
    <att type="string" name="MCODE_TYPE" value="Clustered"/>
    <att type="integer" name="DEGREE" value="5"/>
    <graphics type="CIRCLE" x="323.81265063955834" y="226.41495223728953"/>
  </node>
  <node label="GORASP2" id="94">
    <att type="string" name="canonicalName" value="GORASP2"/>
    <att type="string" name="Gene" value="26003"/>
    <att type="string" name="Symbol" value="GORASP2"/>
    <att type="integer" name="MCODE_CLUSTER_ID" value="4"/>
    <att type="real" name="MCODE_SCORE" value="1.6666666666666665"/>
    <att type="string" name="MCODE_TYPE" value="Clustered"/>
    <att type="integer" name="DEGREE" value="2"/>
    <graphics type="CIRCLE" x="345.3721298674908" y="214.96011118519647"/>
  </node>
  <node label="OSTC" id="95">
    <att type="string" name="canonicalName" value="OSTC"/>
    <att type="string" name="Gene" value="58505"/>
    <att type="string" name="Symbol" value="OSTC"/>
    <att type="integer" name="MCODE_CLUSTER_ID" value="4"/>
    <att type="real" name="MCODE_SCORE" value="1.6666666666666665"/>
    <att type="string" name="MCODE_TYPE" value="Clustered"/>
    <att type="integer" name="DEGREE" value="2"/>
    <graphics type="CIRCLE" x="433.41416139219126" y="168.47309550282787"/>
  </node>
  <node label="FH" id="96">
    <att type="string" name="canonicalName" value="FH"/>
    <att type="string" name="Gene" value="2271"/>
    <att type="string" name="Symbol" value="FH"/>
    <att type="integer" name="MCODE_CLUSTER_ID" value="6"/>
    <att type="real" name="MCODE_SCORE" value="1.4000000000000001"/>
    <att type="string" name="MCODE_TYPE" value="Clustered"/>
    <att type="integer" name="DEGREE" value="2"/>
    <graphics type="CIRCLE" x="436.68825950029907" y="287.0437717556183"/>
  </node>
  <node label="PRKAA1" id="97">
    <att type="string" name="canonicalName" value="PRKAA1"/>
    <att type="string" name="Gene" value="5562"/>
    <att type="string" name="Symbol" value="PRKAA1"/>
    <att type="integer" name="MCODE_CLUSTER_ID" value="6"/>
    <att type="real" name="MCODE_SCORE" value="1.4000000000000001"/>
    <att type="string" name="MCODE_TYPE" value="Clustered"/>
    <att type="integer" name="DEGREE" value="4"/>
    <graphics type="CIRCLE" x="302.1953067750942" y="221.14118282058067"/>
  </node>
  <node label="SRPRA" id="98">
    <att type="string" name="canonicalName" value="SRPRA"/>
    <att type="string" name="Gene" value="6734"/>
    <att type="string" name="Symbol" value="SRPRA"/>
    <att type="integer" name="MCODE_CLUSTER_ID" value="6"/>
    <att type="real" name="MCODE_SCORE" value="1.4000000000000001"/>
    <att type="string" name="MCODE_TYPE" value="Clustered"/>
    <att type="integer" name="DEGREE" value="3"/>
    <graphics type="CIRCLE" x="422.2179520901373" y="275.12369362044683"/>
  </node>
  <node label="XBP1" id="99">
    <att type="string" name="canonicalName" value="XBP1"/>
    <att type="string" name="Gene" value="7494"/>
    <att type="string" name="Symbol" value="XBP1"/>
    <att type="integer" name="MCODE_CLUSTER_ID" value="6"/>
    <att type="real" name="MCODE_SCORE" value="1.4000000000000001"/>
    <att type="string" name="MCODE_TYPE" value="Clustered"/>
    <att type="integer" name="DEGREE" value="3"/>
    <graphics type="CIRCLE" x="357.2027599115878" y="448.74370289628996"/>
  </node>
  <node label="DYNLL1" id="100">
    <att type="string" name="canonicalName" value="DYNLL1"/>
    <att type="string" name="Gene" value="8655"/>
    <att type="string" name="Symbol" value="DYNLL1"/>
    <att type="integer" name="MCODE_CLUSTER_ID" value="6"/>
    <att type="real" name="MCODE_SCORE" value="1.4000000000000001"/>
    <att type="string" name="MCODE_TYPE" value="Clustered"/>
    <att type="integer" name="DEGREE" value="2"/>
    <graphics type="CIRCLE" x="381.35786217342405" y="318.9572145306365"/>
  </node>
  <node label="SEC61G" id="101">
    <att type="string" name="canonicalName" value="SEC61G"/>
    <att type="string" name="Gene" value="23480"/>
    <att type="string" name="Symbol" value="SEC61G"/>
    <att type="integer" name="MCODE_CLUSTER_ID" value="6"/>
    <att type="real" name="MCODE_SCORE" value="1.4000000000000001"/>
    <att type="string" name="MCODE_TYPE" value="Clustered"/>
    <att type="integer" name="DEGREE" value="3"/>
    <graphics type="CIRCLE" x="420.523426504223" y="338.9061937793004"/>
  </node>
  <node label="SERP1" id="102">
    <att type="string" name="canonicalName" value="SERP1"/>
    <att type="string" name="Gene" value="27230"/>
    <att type="string" name="Symbol" value="SERP1"/>
    <att type="integer" name="MCODE_CLUSTER_ID" value="6"/>
    <att type="real" name="MCODE_SCORE" value="1.4000000000000001"/>
    <att type="string" name="MCODE_TYPE" value="Seed"/>
    <att type="integer" name="DEGREE" value="2"/>
    <graphics type="CIRCLE" x="320.4217891790923" y="152.31071340173287"/>
  </node>
  <node label="MYL12B" id="103">
    <att type="string" name="canonicalName" value="MYL12B"/>
    <att type="string" name="Gene" value="103910"/>
    <att type="string" name="Symbol" value="MYL12B"/>
    <att type="integer" name="MCODE_CLUSTER_ID" value="6"/>
    <att type="real" name="MCODE_SCORE" value="1.4000000000000001"/>
    <att type="string" name="MCODE_TYPE" value="Clustered"/>
    <att type="integer" name="DEGREE" value="3"/>
    <graphics type="CIRCLE" x="418.99249629160335" y="354.826817403372"/>
  </node>
  <node label="CHMP4B" id="104">
    <att type="string" name="canonicalName" value="CHMP4B"/>
    <att type="string" name="Gene" value="128866"/>
    <att type="string" name="Symbol" value="CHMP4B"/>
    <att type="integer" name="MCODE_CLUSTER_ID" value="6"/>
    <att type="real" name="MCODE_SCORE" value="1.4000000000000001"/>
    <att type="string" name="MCODE_TYPE" value="Clustered"/>
    <att type="integer" name="DEGREE" value="4"/>
    <graphics type="CIRCLE" x="294.18800704245257" y="205.4804799929"/>
  </node>
  <node label="WDR90" id="105">
    <att type="string" name="canonicalName" value="WDR90"/>
    <att type="string" name="Gene" value="197335"/>
    <att type="string" name="Symbol" value="WDR90"/>
    <att type="integer" name="MCODE_CLUSTER_ID" value="6"/>
    <att type="real" name="MCODE_SCORE" value="1.4000000000000001"/>
    <att type="string" name="MCODE_TYPE" value="Clustered"/>
    <att type="integer" name="DEGREE" value="2"/>
    <graphics type="CIRCLE" x="426.09729853233614" y="304.29880417469076"/>
  </node>
  <node label="RHOA" id="106">
    <att type="string" name="canonicalName" value="RHOA"/>
    <att type="string" name="Gene" value="387"/>
    <att type="string" name="Symbol" value="RHOA"/>
    <att type="integer" name="MCODE_CLUSTER_ID" value="7"/>
    <att type="real" name="MCODE_SCORE" value="1.2"/>
    <att type="string" name="MCODE_TYPE" value="Clustered"/>
    <att type="integer" name="DEGREE" value="2"/>
    <graphics type="CIRCLE" x="321.1287620916347" y="362.9539542700363"/>
  </node>
  <node label="LMNA" id="107">
    <att type="string" name="canonicalName" value="LMNA"/>
    <att type="string" name="Gene" value="4000"/>
    <att type="string" name="Symbol" value="LMNA"/>
    <att type="integer" name="MCODE_CLUSTER_ID" value="7"/>
    <att type="real" name="MCODE_SCORE" value="1.2"/>
    <att type="string" name="MCODE_TYPE" value="Clustered"/>
    <att type="integer" name="DEGREE" value="2"/>
    <graphics type="CIRCLE" x="375.51918369091266" y="205.33511846360852"/>
  </node>
  <node label="SEC61B" id="108">
    <att type="string" name="canonicalName" value="SEC61B"/>
    <att type="string" name="Gene" value="10952"/>
    <att type="string" name="Symbol" value="SEC61B"/>
    <att type="integer" name="MCODE_CLUSTER_ID" value="7"/>
    <att type="real" name="MCODE_SCORE" value="1.2"/>
    <att type="string" name="MCODE_TYPE" value="Seed"/>
    <att type="integer" name="DEGREE" value="3"/>
    <graphics type="CIRCLE" x="385.42607314564236" y="429.1409271190548"/>
  </node>
  <node label="EMC1" id="109">
    <att type="string" name="canonicalName" value="EMC1"/>
    <att type="string" name="Gene" value="23065"/>
    <att type="string" name="Symbol" value="EMC1"/>
    <att type="integer" name="MCODE_CLUSTER_ID" value="7"/>
    <att type="real" name="MCODE_SCORE" value="1.2"/>
    <att type="string" name="MCODE_TYPE" value="Clustered"/>
    <att type="integer" name="DEGREE" value="3"/>
    <graphics type="CIRCLE" x="446.5951409289439" y="183.16347144306528"/>
  </node>
  <node label="SPCS3" id="110">
    <att type="string" name="canonicalName" value="SPCS3"/>
    <att type="string" name="Gene" value="60559"/>
    <att type="string" name="Symbol" value="SPCS3"/>
    <att type="integer" name="MCODE_CLUSTER_ID" value="7"/>
    <att type="real" name="MCODE_SCORE" value="1.2"/>
    <att type="string" name="MCODE_TYPE" value="Clustered"/>
    <att type="integer" name="DEGREE" value="2"/>
    <graphics type="CIRCLE" x="411.54982355231795" y="439.00577869746303"/>
  </node>
  <node label="ARF6" id="111">
    <att type="string" name="canonicalName" value="ARF6"/>
    <att type="string" name="Gene" value="382"/>
    <att type="string" name="Symbol" value="ARF6"/>
    <att type="integer" name="MCODE_CLUSTER_ID" value="8"/>
    <att type="real" name="MCODE_SCORE" value="1.0"/>
    <att type="string" name="MCODE_TYPE" value="Clustered"/>
    <att type="integer" name="DEGREE" value="2"/>
    <graphics type="CIRCLE" x="365.13983580733213" y="212.05710783440995"/>
  </node>
  <node label="SLC39A6" id="112">
    <att type="string" name="canonicalName" value="SLC39A6"/>
    <att type="string" name="Gene" value="25800"/>
    <att type="string" name="Symbol" value="SLC39A6"/>
    <att type="integer" name="MCODE_CLUSTER_ID" value="8"/>
    <att type="real" name="MCODE_SCORE" value="1.0"/>
    <att type="string" name="MCODE_TYPE" value="Seed"/>
    <att type="integer" name="DEGREE" value="2"/>
    <graphics type="CIRCLE" x="250.87497655358032" y="164.23557668712"/>
  </node>
  <node label="TM9SF3" id="113">
    <att type="string" name="canonicalName" value="TM9SF3"/>
    <att type="string" name="Gene" value="56889"/>
    <att type="string" name="Symbol" value="TM9SF3"/>
    <att type="integer" name="MCODE_CLUSTER_ID" value="8"/>
    <att type="real" name="MCODE_SCORE" value="1.0"/>
    <att type="string" name="MCODE_TYPE" value="Clustered"/>
    <att type="integer" name="DEGREE" value="2"/>
    <graphics type="CIRCLE" x="251.8272124833249" y="293.8438745898601"/>
  </node>
  <node label="ELOVL5" id="114">
    <att type="string" name="canonicalName" value="ELOVL5"/>
    <att type="string" name="Gene" value="60481"/>
    <att type="string" name="Symbol" value="ELOVL5"/>
    <att type="integer" name="MCODE_CLUSTER_ID" value="8"/>
    <att type="real" name="MCODE_SCORE" value="1.0"/>
    <att type="string" name="MCODE_TYPE" value="Clustered"/>
    <att type="integer" name="DEGREE" value="2"/>
    <graphics type="CIRCLE" x="279.1711740912126" y="255.9747776277759"/>
  </node>
  <edge label="10094 (pp) 1213" source="49" target="38">
    <att type="string" name="canonicalName" value="10094 (pp) 1213"/>
    <att type="string" name="interaction" value="pp"/>
    <att type="int" name="SCORE" value="294"/>
    <att type="string" name="support" value="{&quot;InWeb_IM&quot;: &quot;inference&quot;}"/>
  </edge>
  <edge label="10094 (pp) 506" source="49" target="37">
    <att type="string" name="canonicalName" value="10094 (pp) 506"/>
    <att type="string" name="interaction" value="pp"/>
    <att type="int" name="SCORE" value="294"/>
    <att type="string" name="support" value="{&quot;InWeb_IM&quot;: &quot;inference&quot;}"/>
  </edge>
  <edge label="10094 (pp) 71" source="49" target="36">
    <att type="string" name="canonicalName" value="10094 (pp) 71"/>
    <att type="string" name="interaction" value="pp"/>
    <att type="int" name="SCORE" value="690"/>
    <att type="string" name="support" value="{&quot;StringDB&quot;: &quot;physical&quot;, &quot;StringEvidence&quot;: &quot;database:0.583,textmining:0.428,experiments:0.226,coexpression:0.089&quot;, &quot;InWeb_IM&quot;: &quot;inference&quot;, &quot;BioGrid&quot;: &quot;physical&quot;, &quot;BioGrid_PubMed&quot;: &quot;35271311&quot;, &quot;BioGrid_Type&quot;: &quot;Affinity Capture-MS&quot;, &quot;String_Score_Physical&quot;: 690, &quot;String_Score_Combined&quot;: 838}"/>
  </edge>
  <edge label="10262 (pp) 10594" source="16" target="17">
    <att type="string" name="canonicalName" value="10262 (pp) 10594"/>
    <att type="string" name="interaction" value="pp"/>
    <att type="int" name="SCORE" value="996"/>
    <att type="string" name="support" value="{&quot;StringDB&quot;: &quot;physical&quot;, &quot;StringEvidence&quot;: &quot;experiments:0.967,database:0.896,textmining:0.491,coexpression:0.070&quot;, &quot;BioGrid&quot;: &quot;physical&quot;, &quot;BioGrid_PubMed&quot;: &quot;35831314,28515276,22365833&quot;, &quot;BioGrid_Type&quot;: &quot;Two-hybrid,Affinity Capture-MS,Affinity Capture-Luminescence,Co-fractionation&quot;, &quot;String_Score_Physical&quot;: 996, &quot;String_Score_Combined&quot;: 998}"/>
  </edge>
  <edge label="10262 (pp) 220988" source="16" target="24">
    <att type="string" name="canonicalName" value="10262 (pp) 220988"/>
    <att type="string" name="interaction" value="pp"/>
    <att type="int" name="SCORE" value="250"/>
    <att type="string" name="support" value="{&quot;StringDB&quot;: &quot;physical&quot;, &quot;StringEvidence&quot;: &quot;experiments:0.219,coexpression:0.054,textmining:0.023&quot;, &quot;InWeb_IM&quot;: &quot;inference&quot;, &quot;String_Score_Physical&quot;: 250, &quot;String_Score_Combined&quot;: 297}"/>
  </edge>
  <edge label="10262 (pp) 22916" source="16" target="18">
    <att type="string" name="canonicalName" value="10262 (pp) 22916"/>
    <att type="string" name="interaction" value="pp"/>
    <att type="int" name="SCORE" value="736"/>
    <att type="string" name="support" value="{&quot;StringDB&quot;: &quot;physical&quot;, &quot;StringEvidence&quot;: &quot;database:0.583,experiments:0.341,textmining:0.336,coexpression:0.100&quot;, &quot;InWeb_IM&quot;: &quot;inference&quot;, &quot;String_Score_Physical&quot;: 736, &quot;String_Score_Combined&quot;: 842}"/>
  </edge>
  <edge label="10262 (pp) 25804" source="16" target="19">
    <att type="string" name="canonicalName" value="10262 (pp) 25804"/>
    <att type="string" name="interaction" value="pp"/>
    <att type="int" name="SCORE" value="990"/>
    <att type="string" name="support" value="{&quot;StringDB&quot;: &quot;physical&quot;, &quot;StringEvidence&quot;: &quot;experiments:0.902,database:0.896,textmining:0.112,coexpression:0.094&quot;, &quot;String_Score_Physical&quot;: 990, &quot;String_Score_Combined&quot;: 992}"/>
  </edge>
  <edge label="10262 (pp) 3181" source="16" target="1">
    <att type="string" name="canonicalName" value="10262 (pp) 3181"/>
    <att type="string" name="interaction" value="pp"/>
    <att type="int" name="SCORE" value="250"/>
    <att type="string" name="support" value="{&quot;StringDB&quot;: &quot;physical&quot;, &quot;StringEvidence&quot;: &quot;experiments:0.219,textmining:0.151,coexpression:0.069&quot;, &quot;InWeb_IM&quot;: &quot;inference&quot;, &quot;BioGrid&quot;: &quot;physical&quot;, &quot;BioGrid_PubMed&quot;: &quot;35831314&quot;, &quot;BioGrid_Type&quot;: &quot;Co-fractionation&quot;, &quot;String_Score_Physical&quot;: 250, &quot;String_Score_Combined&quot;: 346}"/>
  </edge>
  <edge label="10262 (pp) 3191" source="16" target="2">
    <att type="string" name="canonicalName" value="10262 (pp) 3191"/>
    <att type="string" name="interaction" value="pp"/>
    <att type="int" name="SCORE" value="294"/>
    <att type="string" name="support" value="{&quot;StringDB&quot;: &quot;functional&quot;, &quot;StringEvidence&quot;: &quot;textmining:0.100,coexpression:0.041&quot;, &quot;InWeb_IM&quot;: &quot;inference&quot;, &quot;String_Score_Combined&quot;: 171, &quot;String_Score_Physical&quot;: 294}"/>
  </edge>
  <edge label="10262 (pp) 4609" source="16" target="3">
    <att type="string" name="canonicalName" value="10262 (pp) 4609"/>
    <att type="string" name="interaction" value="pp"/>
    <att type="int" name="SCORE" value="208"/>
    <att type="string" name="support" value="{&quot;BioGrid&quot;: &quot;physical&quot;, &quot;BioGrid_PubMed&quot;: &quot;35013218&quot;, &quot;BioGrid_Type&quot;: &quot;Affinity Capture-MS&quot;}"/>
  </edge>
  <edge label="10262 (pp) 51639" source="16" target="20">
    <att type="string" name="canonicalName" value="10262 (pp) 51639"/>
    <att type="string" name="interaction" value="pp"/>
    <att type="int" name="SCORE" value="994"/>
    <att type="string" name="support" value="{&quot;StringDB&quot;: &quot;physical&quot;, &quot;StringEvidence&quot;: &quot;experiments:0.942,database:0.896,textmining:0.657,coexpression:0.054&quot;, &quot;BioGrid&quot;: &quot;physical&quot;, &quot;BioGrid_PubMed&quot;: &quot;35831314,35271311,26344197,24981860,22939629&quot;, &quot;BioGrid_Type&quot;: &quot;Affinity Capture-MS,Co-fractionation&quot;, &quot;BioGrid_Score&quot;: &quot;0.751,0.089881521,13.46956702&quot;, &quot;String_Score_Physical&quot;: 994, &quot;String_Score_Combined&quot;: 998}"/>
  </edge>
  <edge label="10262 (pp) 51690" source="16" target="21">
    <att type="string" name="canonicalName" value="10262 (pp) 51690"/>
    <att type="string" name="interaction" value="pp"/>
    <att type="int" name="SCORE" value="990"/>
    <att type="string" name="support" value="{&quot;StringDB&quot;: &quot;physical&quot;, &quot;StringEvidence&quot;: &quot;experiments:0.902,database:0.896,coexpression:0.082,textmining:0.075&quot;, &quot;String_Score_Physical&quot;: 990, &quot;String_Score_Combined&quot;: 991}"/>
  </edge>
  <edge label="10262 (pp) 5432" source="16" target="4">
    <att type="string" name="canonicalName" value="10262 (pp) 5432"/>
    <att type="string" name="interaction" value="pp"/>
    <att type="int" name="SCORE" value="600"/>
    <att type="string" name="support" value="{&quot;StringDB&quot;: &quot;physical&quot;, &quot;StringEvidence&quot;: &quot;database:0.583,coexpression:0.048,textmining:0.027&quot;, &quot;InWeb_IM&quot;: &quot;inference&quot;, &quot;String_Score_Physical&quot;: 600, &quot;String_Score_Combined&quot;: 629}"/>
  </edge>
  <edge label="10262 (pp) 5435" source="16" target="5">
    <att type="string" name="canonicalName" value="10262 (pp) 5435"/>
    <att type="string" name="interaction" value="pp"/>
    <att type="int" name="SCORE" value="600"/>
    <att type="string" name="support" value="{&quot;StringDB&quot;: &quot;physical&quot;, &quot;StringEvidence&quot;: &quot;database:0.583,coexpression:0.086,textmining:0.015&quot;, &quot;String_Score_Physical&quot;: 600, &quot;String_Score_Combined&quot;: 639}"/>
  </edge>
  <edge label="10262 (pp) 5437" source="16" target="6">
    <att type="string" name="canonicalName" value="10262 (pp) 5437"/>
    <att type="string" name="interaction" value="pp"/>
    <att type="int" name="SCORE" value="600"/>
    <att type="string" name="support" value="{&quot;StringDB&quot;: &quot;physical&quot;, &quot;StringEvidence&quot;: &quot;database:0.583,coexpression:0.037&quot;, &quot;InWeb_IM&quot;: &quot;inference&quot;, &quot;String_Score_Physical&quot;: 600, &quot;String_Score_Combined&quot;: 614}"/>
  </edge>
  <edge label="10262 (pp) 5440" source="16" target="7">
    <att type="string" name="canonicalName" value="10262 (pp) 5440"/>
    <att type="string" name="interaction" value="pp"/>
    <att type="int" name="SCORE" value="600"/>
    <att type="string" name="support" value="{&quot;StringDB&quot;: &quot;physical&quot;, &quot;StringEvidence&quot;: &quot;database:0.583,coexpression:0.027&quot;, &quot;String_Score_Physical&quot;: 600, &quot;String_Score_Combined&quot;: 610}"/>
  </edge>
  <edge label="10262 (pp) 59286" source="16" target="22">
    <att type="string" name="canonicalName" value="10262 (pp) 59286"/>
    <att type="string" name="interaction" value="pp"/>
    <att type="int" name="SCORE" value="800"/>
    <att type="string" name="support" value="{&quot;StringDB&quot;: &quot;physical&quot;, &quot;StringEvidence&quot;: &quot;experiments:0.791,textmining:0.175,coexpression:0.007&quot;, &quot;String_Score_Physical&quot;: 800, &quot;String_Score_Combined&quot;: 836}"/>
  </edge>
  <edge label="10262 (pp) 6426" source="16" target="8">
    <att type="string" name="canonicalName" value="10262 (pp) 6426"/>
    <att type="string" name="interaction" value="pp"/>
    <att type="int" name="SCORE" value="600"/>
    <att type="string" name="support" value="{&quot;StringDB&quot;: &quot;physical&quot;, &quot;StringEvidence&quot;: &quot;database:0.583,textmining:0.298,coexpression:0.065&quot;, &quot;BioGrid&quot;: &quot;physical&quot;, &quot;BioGrid_PubMed&quot;: &quot;35831314&quot;, &quot;BioGrid_Type&quot;: &quot;Co-fractionation&quot;, &quot;String_Score_Physical&quot;: 600, &quot;String_Score_Combined&quot;: 737}"/>
  </edge>
  <edge label="10262 (pp) 6427" source="16" target="9">
    <att type="string" name="canonicalName" value="10262 (pp) 6427"/>
    <att type="string" name="interaction" value="pp"/>
    <att type="int" name="SCORE" value="600"/>
    <att type="string" name="support" value="{&quot;StringDB&quot;: &quot;physical&quot;, &quot;StringEvidence&quot;: &quot;database:0.583,textmining:0.327,coexpression:0.072&quot;, &quot;BioGrid&quot;: &quot;physical&quot;, &quot;BioGrid_PubMed&quot;: &quot;35831314&quot;, &quot;BioGrid_Type&quot;: &quot;Co-fractionation&quot;, &quot;String_Score_Physical&quot;: 600, &quot;String_Score_Combined&quot;: 750}"/>
  </edge>
  <edge label="10262 (pp) 6428" source="16" target="10">
    <att type="string" name="canonicalName" value="10262 (pp) 6428"/>
    <att type="string" name="interaction" value="pp"/>
    <att type="int" name="SCORE" value="208"/>
    <att type="string" name="support" value="{&quot;StringDB&quot;: &quot;functional&quot;, &quot;StringEvidence&quot;: &quot;textmining:0.298,coexpression:0.045&quot;, &quot;BioGrid&quot;: &quot;physical&quot;, &quot;BioGrid_PubMed&quot;: &quot;33961781&quot;, &quot;BioGrid_Type&quot;: &quot;Affinity Capture-MS&quot;, &quot;BioGrid_Score&quot;: &quot;0.862389531&quot;, &quot;String_Score_Combined&quot;: 357, &quot;String_Score_Physical&quot;: 208}"/>
  </edge>
  <edge label="10262 (pp) 6432" source="16" target="11">
    <att type="string" name="canonicalName" value="10262 (pp) 6432"/>
    <att type="string" name="interaction" value="pp"/>
    <att type="int" name="SCORE" value="600"/>
    <att type="string" name="support" value="{&quot;StringDB&quot;: &quot;physical&quot;, &quot;StringEvidence&quot;: &quot;database:0.583,textmining:0.216,coexpression:0.043&quot;, &quot;String_Score_Physical&quot;: 600, &quot;String_Score_Combined&quot;: 699}"/>
  </edge>
  <edge label="10262 (pp) 6627" source="16" target="12">
    <att type="string" name="canonicalName" value="10262 (pp) 6627"/>
    <att type="string" name="interaction" value="pp"/>
    <att type="int" name="SCORE" value="999"/>
    <att type="string" name="support" value="{&quot;StringDB&quot;: &quot;physical&quot;, &quot;StringEvidence&quot;: &quot;experiments:0.995,database:0.896,textmining:0.564,coexpression:0.090&quot;, &quot;InWeb_IM&quot;: &quot;experimental&quot;, &quot;BioGrid&quot;: &quot;physical&quot;, &quot;BioGrid_PubMed&quot;: &quot;33961781,28514442,26186194,22939629&quot;, &quot;BioGrid_Type&quot;: &quot;Affinity Capture-MS,Co-fractionation&quot;, &quot;BioGrid_Score&quot;: &quot;0.96926557,0.97935993,0.756,0.992920706&quot;, &quot;String_Score_Physical&quot;: 999, &quot;String_Score_Combined&quot;: 999}"/>
  </edge>
  <edge label="10262 (pp) 6635" source="16" target="13">
    <att type="string" name="canonicalName" value="10262 (pp) 6635"/>
    <att type="string" name="interaction" value="pp"/>
    <att type="int" name="SCORE" value="991"/>
    <att type="string" name="support" value="{&quot;StringDB&quot;: &quot;physical&quot;, &quot;StringEvidence&quot;: &quot;experiments:0.918,database:0.896,textmining:0.367,coexpression:0.060&quot;, &quot;BioGrid&quot;: &quot;physical&quot;, &quot;BioGrid_PubMed&quot;: &quot;35831314,33961781,28514442&quot;, &quot;BioGrid_Type&quot;: &quot;Affinity Capture-MS,Co-fractionation&quot;, &quot;BioGrid_Score&quot;: &quot;0.978791223,0.969295943&quot;, &quot;String_Score_Physical&quot;: 991, &quot;String_Score_Combined&quot;: 995}"/>
  </edge>
  <edge label="10262 (pp) 6636" source="16" target="14">
    <att type="string" name="canonicalName" value="10262 (pp) 6636"/>
    <att type="string" name="interaction" value="pp"/>
    <att type="int" name="SCORE" value="993"/>
    <att type="string" name="support" value="{&quot;StringDB&quot;: &quot;physical&quot;, &quot;StringEvidence&quot;: &quot;experiments:0.940,database:0.896,coexpression:0.045&quot;, &quot;BioGrid&quot;: &quot;physical&quot;, &quot;BioGrid_PubMed&quot;: &quot;35271311,33961781,28514442&quot;, &quot;BioGrid_Type&quot;: &quot;Affinity Capture-MS&quot;, &quot;BioGrid_Score&quot;: &quot;0.85656778,0.787774948&quot;, &quot;String_Score_Physical&quot;: 993, &quot;String_Score_Combined&quot;: 994}"/>
  </edge>
  <edge label="10262 (pp) 7073" source="16" target="15">
    <att type="string" name="canonicalName" value="10262 (pp) 7073"/>
    <att type="string" name="interaction" value="pp"/>
    <att type="int" name="SCORE" value="271"/>
    <att type="string" name="support" value="{&quot;StringDB&quot;: &quot;physical&quot;, &quot;StringEvidence&quot;: &quot;experiments:0.240,textmining:0.144,coexpression:0.059&quot;, &quot;BioGrid&quot;: &quot;physical&quot;, &quot;BioGrid_PubMed&quot;: &quot;22939629&quot;, &quot;BioGrid_Type&quot;: &quot;Co-fractionation&quot;, &quot;BioGrid_Score&quot;: &quot;0.774&quot;, &quot;String_Score_Physical&quot;: 271, &quot;String_Score_Combined&quot;: 349}"/>
  </edge>
  <edge label="10262 (pp) 84844" source="16" target="23">
    <att type="string" name="canonicalName" value="10262 (pp) 84844"/>
    <att type="string" name="interaction" value="pp"/>
    <att type="int" name="SCORE" value="999"/>
    <att type="string" name="support" value="{&quot;StringDB&quot;: &quot;physical&quot;, &quot;StringEvidence&quot;: &quot;experiments:0.992,textmining:0.899,database:0.896,coexpression:0.123&quot;, &quot;BioGrid&quot;: &quot;physical&quot;, &quot;BioGrid_PubMed&quot;: &quot;35831314,33961781,26344197,24981860,22939629&quot;, &quot;BioGrid_Type&quot;: &quot;Affinity Capture-MS,Co-fractionation&quot;, &quot;BioGrid_Score&quot;: &quot;0.932,0.999036674,18.02025312,0.098970521&quot;, &quot;String_Score_Physical&quot;: 999, &quot;String_Score_Combined&quot;: 999}"/>
  </edge>
  <edge label="10282 (pp) 10959" source="29" target="30">
    <att type="string" name="canonicalName" value="10282 (pp) 10959"/>
    <att type="string" name="interaction" value="pp"/>
    <att type="int" name="SCORE" value="499"/>
    <att type="string" name="support" value="{&quot;StringDB&quot;: &quot;physical&quot;, &quot;StringEvidence&quot;: &quot;database:0.479,textmining:0.219,coexpression:0.077&quot;, &quot;InWeb_IM&quot;: &quot;inference&quot;, &quot;String_Score_Physical&quot;: 499, &quot;String_Score_Combined&quot;: 639}"/>
  </edge>
  <edge label="10282 (pp) 11316" source="29" target="31">
    <att type="string" name="canonicalName" value="10282 (pp) 11316"/>
    <att type="string" name="interaction" value="pp"/>
    <att type="int" name="SCORE" value="631"/>
    <att type="string" name="support" value="{&quot;StringDB&quot;: &quot;physical&quot;, &quot;StringEvidence&quot;: &quot;database:0.583,textmining:0.450,experiments:0.079,coexpression:0.023&quot;, &quot;InWeb_IM&quot;: &quot;inference&quot;, &quot;String_Score_Physical&quot;: 631, &quot;String_Score_Combined&quot;: 802}"/>
  </edge>
  <edge label="10282 (pp) 22818" source="29" target="32">
    <att type="string" name="canonicalName" value="10282 (pp) 22818"/>
    <att type="string" name="interaction" value="pp"/>
    <att type="int" name="SCORE" value="626"/>
    <att type="string" name="support" value="{&quot;StringDB&quot;: &quot;physical&quot;, &quot;StringEvidence&quot;: &quot;database:0.583,textmining:0.480,experiments:0.067,coexpression:0.042&quot;, &quot;InWeb_IM&quot;: &quot;inference&quot;, &quot;String_Score_Physical&quot;: 626, &quot;String_Score_Combined&quot;: 814}"/>
  </edge>
  <edge label="10282 (pp) 372" source="29" target="25">
    <att type="string" name="canonicalName" value="10282 (pp) 372"/>
    <att type="string" name="interaction" value="pp"/>
    <att type="int" name="SCORE" value="631"/>
    <att type="string" name="support" value="{&quot;StringDB&quot;: &quot;physical&quot;, &quot;StringEvidence&quot;: &quot;database:0.583,textmining:0.127,experiments:0.079,coexpression:0.022&quot;, &quot;InWeb_IM&quot;: &quot;inference&quot;, &quot;String_Score_Physical&quot;: 631, &quot;String_Score_Combined&quot;: 685}"/>
  </edge>
  <edge label="10282 (pp) 378" source="29" target="26">
    <att type="string" name="canonicalName" value="10282 (pp) 378"/>
    <att type="string" name="interaction" value="pp"/>
    <att type="int" name="SCORE" value="666"/>
    <att type="string" name="support" value="{&quot;StringDB&quot;: &quot;physical&quot;, &quot;StringEvidence&quot;: &quot;database:0.583,textmining:0.235,experiments:0.167,coexpression:0.075&quot;, &quot;InWeb_IM&quot;: &quot;inference&quot;, &quot;BioGrid&quot;: &quot;physical&quot;, &quot;BioGrid_PubMed&quot;: &quot;29568061&quot;, &quot;BioGrid_Type&quot;: &quot;Proximity Label-MS&quot;, &quot;String_Score_Physical&quot;: 666, &quot;String_Score_Combined&quot;: 764}"/>
  </edge>
  <edge label="10282 (pp) 51014" source="29" target="33">
    <att type="string" name="canonicalName" value="10282 (pp) 51014"/>
    <att type="string" name="interaction" value="pp"/>
    <att type="int" name="SCORE" value="600"/>
    <att type="string" name="support" value="{&quot;StringDB&quot;: &quot;physical&quot;, &quot;StringEvidence&quot;: &quot;database:0.583,coexpression:0.096,textmining:0.027&quot;, &quot;InWeb_IM&quot;: &quot;inference&quot;, &quot;String_Score_Physical&quot;: 600, &quot;String_Score_Combined&quot;: 648}"/>
  </edge>
  <edge label="10282 (pp) 51226" source="29" target="34">
    <att type="string" name="canonicalName" value="10282 (pp) 51226"/>
    <att type="string" name="interaction" value="pp"/>
    <att type="int" name="SCORE" value="626"/>
    <att type="string" name="support" value="{&quot;StringDB&quot;: &quot;physical&quot;, &quot;StringEvidence&quot;: &quot;database:0.583,textmining:0.359,experiments:0.067,coexpression:0.042&quot;, &quot;InWeb_IM&quot;: &quot;inference&quot;, &quot;String_Score_Physical&quot;: 626, &quot;String_Score_Combined&quot;: 770}"/>
  </edge>
  <edge label="10282 (pp) 81876" source="29" target="35">
    <att type="string" name="canonicalName" value="10282 (pp) 81876"/>
    <att type="string" name="interaction" value="pp"/>
    <att type="int" name="SCORE" value="671"/>
    <att type="string" name="support" value="{&quot;StringDB&quot;: &quot;physical&quot;, &quot;StringEvidence&quot;: &quot;database:0.583,textmining:0.244,experiments:0.178,coexpression:0.084&quot;, &quot;InWeb_IM&quot;: &quot;inference&quot;, &quot;String_Score_Physical&quot;: 671, &quot;String_Score_Combined&quot;: 772}"/>
  </edge>
  <edge label="103910 (pp) 128866" source="103" target="104">
    <att type="string" name="canonicalName" value="103910 (pp) 128866"/>
    <att type="string" name="interaction" value="pp"/>
    <att type="int" name="SCORE" value="282"/>
    <att type="string" name="support" value="{&quot;StringDB&quot;: &quot;physical&quot;, &quot;StringEvidence&quot;: &quot;experiments:0.252,textmining:0.030,coexpression:0.022&quot;, &quot;BioGrid&quot;: &quot;physical&quot;, &quot;BioGrid_PubMed&quot;: &quot;31586073&quot;, &quot;BioGrid_Type&quot;: &quot;Affinity Capture-MS&quot;, &quot;String_Score_Physical&quot;: 282, &quot;String_Score_Combined&quot;: 319}"/>
  </edge>
  <edge label="103910 (pp) 197335" source="103" target="105">
    <att type="string" name="canonicalName" value="103910 (pp) 197335"/>
    <att type="string" name="interaction" value="pp"/>
    <att type="int" name="SCORE" value="252"/>
    <att type="string" name="support" value="{&quot;StringDB&quot;: &quot;physical&quot;, &quot;StringEvidence&quot;: &quot;experiments:0.220,textmining:0.053,coexpression:0.022&quot;, &quot;String_Score_Physical&quot;: 252, &quot;String_Score_Combined&quot;: 307}"/>
  </edge>
  <edge label="103910 (pp) 5562" source="103" target="97">
    <att type="string" name="canonicalName" value="103910 (pp) 5562"/>
    <att type="string" name="interaction" value="pp"/>
    <att type="int" name="SCORE" value="224"/>
    <att type="string" name="support" value="{&quot;StringDB&quot;: &quot;physical&quot;, &quot;StringEvidence&quot;: &quot;experiments:0.192,textmining:0.045,coexpression:0.022&quot;, &quot;String_Score_Physical&quot;: 224, &quot;String_Score_Combined&quot;: 275}"/>
  </edge>
  <edge label="10476 (pp) 4191" source="74" target="68">
    <att type="string" name="canonicalName" value="10476 (pp) 4191"/>
    <att type="string" name="interaction" value="pp"/>
    <att type="int" name="SCORE" value="396"/>
    <att type="string" name="support" value="{&quot;StringDB&quot;: &quot;physical&quot;, &quot;StringEvidence&quot;: &quot;coexpression:0.647,textmining:0.408,experiments:0.371&quot;, &quot;BioGrid&quot;: &quot;physical&quot;, &quot;BioGrid_PubMed&quot;: &quot;32877691&quot;, &quot;BioGrid_Type&quot;: &quot;Proximity Label-MS&quot;, &quot;BioGrid_Score&quot;: &quot;1.0&quot;, &quot;String_Score_Physical&quot;: 396, &quot;String_Score_Combined&quot;: 874}"/>
  </edge>
  <edge label="10476 (pp) 515" source="74" target="58">
    <att type="string" name="canonicalName" value="10476 (pp) 515"/>
    <att type="string" name="interaction" value="pp"/>
    <att type="int" name="SCORE" value="999"/>
    <att type="string" name="support" value="{&quot;StringDB&quot;: &quot;physical&quot;, &quot;StringEvidence&quot;: &quot;experiments:0.998,coexpression:0.987,database:0.896,textmining:0.860&quot;, &quot;InWeb_IM&quot;: &quot;experimental&quot;, &quot;BioGrid&quot;: &quot;physical&quot;, &quot;BioGrid_PubMed&quot;: &quot;33961781,31536960,30021884,28514442,26344197,26186194&quot;, &quot;BioGrid_Type&quot;: &quot;Affinity Capture-MS,Proximity Label-MS,Co-fractionation&quot;, &quot;BioGrid_Score&quot;: &quot;1.0,1.705805516,0.929020008,0.940312658,0.866583058&quot;, &quot;String_Score_Physical&quot;: 999, &quot;String_Score_Combined&quot;: 999}"/>
  </edge>
  <edge label="10476 (pp) 998" source="74" target="59">
    <att type="string" name="canonicalName" value="10476 (pp) 998"/>
    <att type="string" name="interaction" value="pp"/>
    <att type="int" name="SCORE" value="208"/>
    <att type="string" name="support" value="{&quot;BioGrid&quot;: &quot;physical&quot;, &quot;BioGrid_PubMed&quot;: &quot;31478661&quot;, &quot;BioGrid_Type&quot;: &quot;Reconstituted Complex&quot;}"/>
  </edge>
  <edge label="10498 (pp) 2194" source="75" target="62">
    <att type="string" name="canonicalName" value="10498 (pp) 2194"/>
    <att type="string" name="interaction" value="pp"/>
    <att type="int" name="SCORE" value="272"/>
    <att type="string" name="support" value="{&quot;StringDB&quot;: &quot;physical&quot;, &quot;StringEvidence&quot;: &quot;experiments:0.241,textmining:0.133,coexpression:0.059&quot;, &quot;BioGrid&quot;: &quot;physical&quot;, &quot;BioGrid_PubMed&quot;: &quot;35831314,26344197&quot;, &quot;BioGrid_Type&quot;: &quot;Co-fractionation&quot;, &quot;BioGrid_Score&quot;: &quot;0.089376884&quot;, &quot;String_Score_Physical&quot;: 272, &quot;String_Score_Combined&quot;: 406}"/>
  </edge>
  <edge label="10498 (pp) 5111" source="75" target="69">
    <att type="string" name="canonicalName" value="10498 (pp) 5111"/>
    <att type="string" name="interaction" value="pp"/>
    <att type="int" name="SCORE" value="650"/>
    <att type="string" name="support" value="{&quot;StringDB&quot;: &quot;physical&quot;, &quot;StringEvidence&quot;: &quot;database:0.635,coexpression:0.046,textmining:0.018&quot;, &quot;BioGrid&quot;: &quot;physical&quot;, &quot;BioGrid_PubMed&quot;: &quot;35831314&quot;, &quot;BioGrid_Type&quot;: &quot;Co-fractionation&quot;, &quot;String_Score_Physical&quot;: 650, &quot;String_Score_Combined&quot;: 671}"/>
  </edge>
  <edge label="10498 (pp) 7520" source="75" target="72">
    <att type="string" name="canonicalName" value="10498 (pp) 7520"/>
    <att type="string" name="interaction" value="pp"/>
    <att type="int" name="SCORE" value="208"/>
    <att type="string" name="support" value="{&quot;BioGrid&quot;: &quot;physical&quot;, &quot;BioGrid_PubMed&quot;: &quot;35831314&quot;, &quot;BioGrid_Type&quot;: &quot;Co-fractionation&quot;}"/>
  </edge>
  <edge label="10539 (pp) 60" source="92" target="78">
    <att type="string" name="canonicalName" value="10539 (pp) 60"/>
    <att type="string" name="interaction" value="pp"/>
    <att type="int" name="SCORE" value="294"/>
    <att type="string" name="support" value="{&quot;InWeb_IM&quot;: &quot;inference&quot;}"/>
  </edge>
  <edge label="10539 (pp) 7846" source="92" target="89">
    <att type="string" name="canonicalName" value="10539 (pp) 7846"/>
    <att type="string" name="interaction" value="pp"/>
    <att type="int" name="SCORE" value="294"/>
    <att type="string" name="support" value="{&quot;InWeb_IM&quot;: &quot;inference&quot;}"/>
  </edge>
  <edge label="10576 (pp) 10728" source="50" target="51">
    <att type="string" name="canonicalName" value="10576 (pp) 10728"/>
    <att type="string" name="interaction" value="pp"/>
    <att type="int" name="SCORE" value="900"/>
    <att type="string" name="support" value="{&quot;StringDB&quot;: &quot;physical&quot;, &quot;StringEvidence&quot;: &quot;database:0.896,coexpression:0.419,textmining:0.208&quot;, &quot;String_Score_Physical&quot;: 900, &quot;String_Score_Combined&quot;: 953}"/>
  </edge>
  <edge label="10576 (pp) 10808" source="50" target="52">
    <att type="string" name="canonicalName" value="10576 (pp) 10808"/>
    <att type="string" name="interaction" value="pp"/>
    <att type="int" name="SCORE" value="374"/>
    <att type="string" name="support" value="{&quot;StringDB&quot;: &quot;physical&quot;, &quot;StringEvidence&quot;: &quot;experiments:0.348,coexpression:0.319,textmining:0.047,neighborhood:0.006&quot;, &quot;BioGrid&quot;: &quot;physical&quot;, &quot;BioGrid_PubMed&quot;: &quot;26344197&quot;, &quot;BioGrid_Type&quot;: &quot;Co-fractionation&quot;, &quot;BioGrid_Score&quot;: &quot;0.086046699&quot;, &quot;String_Score_Physical&quot;: 374, &quot;String_Score_Combined&quot;: 596}"/>
  </edge>
  <edge label="10576 (pp) 1431" source="50" target="39">
    <att type="string" name="canonicalName" value="10576 (pp) 1431"/>
    <att type="string" name="interaction" value="pp"/>
    <att type="int" name="SCORE" value="294"/>
    <att type="string" name="support" value="{&quot;StringDB&quot;: &quot;functional&quot;, &quot;StringEvidence&quot;: &quot;textmining:0.101,coexpression:0.022&quot;, &quot;InWeb_IM&quot;: &quot;inference&quot;, &quot;String_Score_Combined&quot;: 156, &quot;String_Score_Physical&quot;: 294}"/>
  </edge>
  <edge label="10576 (pp) 2773" source="50" target="42">
    <att type="string" name="canonicalName" value="10576 (pp) 2773"/>
    <att type="string" name="interaction" value="pp"/>
    <att type="int" name="SCORE" value="194"/>
    <att type="string" name="support" value="{&quot;StringDB&quot;: &quot;physical&quot;, &quot;StringEvidence&quot;: &quot;experiments:0.160&quot;, &quot;String_Score_Physical&quot;: 194, &quot;String_Score_Combined&quot;: 194}"/>
  </edge>
  <edge label="10576 (pp) 506" source="50" target="37">
    <att type="string" name="canonicalName" value="10576 (pp) 506"/>
    <att type="string" name="interaction" value="pp"/>
    <att type="int" name="SCORE" value="294"/>
    <att type="string" name="support" value="{&quot;StringDB&quot;: &quot;functional&quot;, &quot;StringEvidence&quot;: &quot;textmining:0.237,coexpression:0.149,neighborhood:0.005&quot;, &quot;InWeb_IM&quot;: &quot;inference&quot;, &quot;String_Score_Combined&quot;: 380, &quot;String_Score_Physical&quot;: 294}"/>
  </edge>
  <edge label="10576 (pp) 5202" source="50" target="44">
    <att type="string" name="canonicalName" value="10576 (pp) 5202"/>
    <att type="string" name="interaction" value="pp"/>
    <att type="int" name="SCORE" value="932"/>
    <att type="string" name="support" value="{&quot;StringDB&quot;: &quot;physical&quot;, &quot;StringEvidence&quot;: &quot;experiments:0.807,database:0.635,coexpression:0.540,textmining:0.123&quot;, &quot;String_Score_Physical&quot;: 932, &quot;String_Score_Combined&quot;: 972}"/>
  </edge>
  <edge label="10576 (pp) 7203" source="50" target="47">
    <att type="string" name="canonicalName" value="10576 (pp) 7203"/>
    <att type="string" name="interaction" value="pp"/>
    <att type="int" name="SCORE" value="999"/>
    <att type="string" name="support" value="{&quot;StringDB&quot;: &quot;physical&quot;, &quot;StringEvidence&quot;: &quot;experiments:0.997,coexpression:0.993,textmining:0.916,database:0.896,cooccurrence:0.303&quot;, &quot;InWeb_IM&quot;: &quot;inference&quot;, &quot;BioGrid&quot;: &quot;physical&quot;, &quot;BioGrid_PubMed&quot;: &quot;35831314,35271311,33961781,28514442,26344197,24981860,22939629,22863883&quot;, &quot;BioGrid_Type&quot;: &quot;Affinity Capture-MS,Co-fractionation&quot;, &quot;BioGrid_Score&quot;: &quot;1.0,0.998957542,0.999999538,40.21127802,0.999970377&quot;, &quot;String_Score_Physical&quot;: 999, &quot;String_Score_Combined&quot;: 999}"/>
  </edge>
  <edge label="10576 (pp) 9532" source="50" target="48">
    <att type="string" name="canonicalName" value="10576 (pp) 9532"/>
    <att type="string" name="interaction" value="pp"/>
    <att type="int" name="SCORE" value="540"/>
    <att type="string" name="support" value="{&quot;StringDB&quot;: &quot;physical&quot;, &quot;StringEvidence&quot;: &quot;database:0.520,coexpression:0.102&quot;, &quot;String_Score_Physical&quot;: 540, &quot;String_Score_Combined&quot;: 587}"/>
  </edge>
  <edge label="10594 (pp) 220988" source="17" target="24">
    <att type="string" name="canonicalName" value="10594 (pp) 220988"/>
    <att type="string" name="interaction" value="pp"/>
    <att type="int" name="SCORE" value="369"/>
    <att type="string" name="support" value="{&quot;StringDB&quot;: &quot;physical&quot;, &quot;StringEvidence&quot;: &quot;experiments:0.342,textmining:0.187,coexpression:0.160&quot;, &quot;InWeb_IM&quot;: &quot;inference&quot;, &quot;String_Score_Physical&quot;: 369, &quot;String_Score_Combined&quot;: 569}"/>
  </edge>
  <edge label="10594 (pp) 22916" source="17" target="18">
    <att type="string" name="canonicalName" value="10594 (pp) 22916"/>
    <att type="string" name="interaction" value="pp"/>
    <att type="int" name="SCORE" value="649"/>
    <att type="string" name="support" value="{&quot;StringDB&quot;: &quot;physical&quot;, &quot;StringEvidence&quot;: &quot;experiments:0.634,coexpression:0.070,textmining:0.065&quot;, &quot;InWeb_IM&quot;: &quot;inference&quot;, &quot;String_Score_Physical&quot;: 649, &quot;String_Score_Combined&quot;: 695}"/>
  </edge>
  <edge label="10594 (pp) 25804" source="17" target="19">
    <att type="string" name="canonicalName" value="10594 (pp) 25804"/>
    <att type="string" name="interaction" value="pp"/>
    <att type="int" name="SCORE" value="993"/>
    <att type="string" name="support" value="{&quot;StringDB&quot;: &quot;physical&quot;, &quot;StringEvidence&quot;: &quot;experiments:0.939,database:0.896,textmining:0.227,coexpression:0.096&quot;, &quot;BioGrid&quot;: &quot;physical&quot;, &quot;BioGrid_PubMed&quot;: &quot;28515276&quot;, &quot;BioGrid_Type&quot;: &quot;Affinity Capture-MS&quot;, &quot;String_Score_Physical&quot;: 993, &quot;String_Score_Combined&quot;: 995}"/>
  </edge>
  <edge label="10594 (pp) 3181" source="17" target="1">
    <att type="string" name="canonicalName" value="10594 (pp) 3181"/>
    <att type="string" name="interaction" value="pp"/>
    <att type="int" name="SCORE" value="403"/>
    <att type="string" name="support" value="{&quot;StringDB&quot;: &quot;physical&quot;, &quot;StringEvidence&quot;: &quot;experiments:0.378,textmining:0.281,coexpression:0.170&quot;, &quot;InWeb_IM&quot;: &quot;inference&quot;, &quot;BioGrid&quot;: &quot;physical&quot;, &quot;BioGrid_PubMed&quot;: &quot;28515276&quot;, &quot;BioGrid_Type&quot;: &quot;Affinity Capture-MS&quot;, &quot;String_Score_Physical&quot;: 403, &quot;String_Score_Combined&quot;: 644}"/>
  </edge>
  <edge label="10594 (pp) 3191" source="17" target="2">
    <att type="string" name="canonicalName" value="10594 (pp) 3191"/>
    <att type="string" name="interaction" value="pp"/>
    <att type="int" name="SCORE" value="294"/>
    <att type="string" name="support" value="{&quot;StringDB&quot;: &quot;functional&quot;, &quot;StringEvidence&quot;: &quot;textmining:0.250,coexpression:0.234&quot;, &quot;InWeb_IM&quot;: &quot;inference&quot;, &quot;String_Score_Combined&quot;: 448, &quot;String_Score_Physical&quot;: 294}"/>
  </edge>
  <edge label="10594 (pp) 4609" source="17" target="3">
    <att type="string" name="canonicalName" value="10594 (pp) 4609"/>
    <att type="string" name="interaction" value="pp"/>
    <att type="int" name="SCORE" value="294"/>
    <att type="string" name="support" value="{&quot;InWeb_IM&quot;: &quot;experimental&quot;, &quot;BioGrid&quot;: &quot;physical&quot;, &quot;BioGrid_PubMed&quot;: &quot;35013218,30415952,29467282,17353931&quot;, &quot;BioGrid_Type&quot;: &quot;Affinity Capture-MS,Proximity Label-MS&quot;}"/>
  </edge>
  <edge label="10594 (pp) 51639" source="17" target="20">
    <att type="string" name="canonicalName" value="10594 (pp) 51639"/>
    <att type="string" name="interaction" value="pp"/>
    <att type="int" name="SCORE" value="879"/>
    <att type="string" name="support" value="{&quot;StringDB&quot;: &quot;physical&quot;, &quot;StringEvidence&quot;: &quot;experiments:0.874,textmining:0.330,coexpression:0.169&quot;, &quot;BioGrid&quot;: &quot;physical&quot;, &quot;BioGrid_PubMed&quot;: &quot;35831314,28515276,22939629&quot;, &quot;BioGrid_Type&quot;: &quot;Affinity Capture-MS,Co-fractionation&quot;, &quot;BioGrid_Score&quot;: &quot;0.754&quot;, &quot;String_Score_Physical&quot;: 879, &quot;String_Score_Combined&quot;: 932}"/>
  </edge>
  <edge label="10594 (pp) 51690" source="17" target="21">
    <att type="string" name="canonicalName" value="10594 (pp) 51690"/>
    <att type="string" name="interaction" value="pp"/>
    <att type="int" name="SCORE" value="993"/>
    <att type="string" name="support" value="{&quot;StringDB&quot;: &quot;physical&quot;, &quot;StringEvidence&quot;: &quot;experiments:0.933,database:0.896,textmining:0.253,coexpression:0.090&quot;, &quot;BioGrid&quot;: &quot;physical&quot;, &quot;BioGrid_PubMed&quot;: &quot;33961781&quot;, &quot;BioGrid_Type&quot;: &quot;Affinity Capture-MS&quot;, &quot;BioGrid_Score&quot;: &quot;0.81545137&quot;, &quot;String_Score_Physical&quot;: 993, &quot;String_Score_Combined&quot;: 995}"/>
  </edge>
  <edge label="10594 (pp) 5432" source="17" target="4">
    <att type="string" name="canonicalName" value="10594 (pp) 5432"/>
    <att type="string" name="interaction" value="pp"/>
    <att type="int" name="SCORE" value="294"/>
    <att type="string" name="support" value="{&quot;InWeb_IM&quot;: &quot;inference&quot;}"/>
  </edge>
  <edge label="10594 (pp) 5437" source="17" target="6">
    <att type="string" name="canonicalName" value="10594 (pp) 5437"/>
    <att type="string" name="interaction" value="pp"/>
    <att type="int" name="SCORE" value="208"/>
    <att type="string" name="support" value="{&quot;StringDB&quot;: &quot;physical&quot;, &quot;StringEvidence&quot;: &quot;experiments:0.174,textmining:0.097,coexpression:0.061&quot;, &quot;InWeb_IM&quot;: &quot;inference&quot;, &quot;BioGrid&quot;: &quot;physical&quot;, &quot;BioGrid_PubMed&quot;: &quot;28515276&quot;, &quot;BioGrid_Type&quot;: &quot;Affinity Capture-MS&quot;, &quot;String_Score_Physical&quot;: 208, &quot;String_Score_Combined&quot;: 328}"/>
  </edge>
  <edge label="10594 (pp) 59286" source="17" target="22">
    <att type="string" name="canonicalName" value="10594 (pp) 59286"/>
    <att type="string" name="interaction" value="pp"/>
    <att type="int" name="SCORE" value="964"/>
    <att type="string" name="support" value="{&quot;StringDB&quot;: &quot;physical&quot;, &quot;StringEvidence&quot;: &quot;experiments:0.963,textmining:0.499,coexpression:0.025&quot;, &quot;String_Score_Physical&quot;: 964, &quot;String_Score_Combined&quot;: 982}"/>
  </edge>
  <edge label="10594 (pp) 6426" source="17" target="8">
    <att type="string" name="canonicalName" value="10594 (pp) 6426"/>
    <att type="string" name="interaction" value="pp"/>
    <att type="int" name="SCORE" value="233"/>
    <att type="string" name="support" value="{&quot;StringDB&quot;: &quot;physical&quot;, &quot;StringEvidence&quot;: &quot;textmining:0.403,experiments:0.201,coexpression:0.165&quot;, &quot;BioGrid&quot;: &quot;physical&quot;, &quot;BioGrid_PubMed&quot;: &quot;28515276&quot;, &quot;BioGrid_Type&quot;: &quot;Affinity Capture-MS&quot;, &quot;String_Score_Physical&quot;: 233, &quot;String_Score_Combined&quot;: 617}"/>
  </edge>
  <edge label="10594 (pp) 6427" source="17" target="9">
    <att type="string" name="canonicalName" value="10594 (pp) 6427"/>
    <att type="string" name="interaction" value="pp"/>
    <att type="int" name="SCORE" value="208"/>
    <att type="string" name="support" value="{&quot;StringDB&quot;: &quot;physical&quot;, &quot;StringEvidence&quot;: &quot;textmining:0.430,experiments:0.174,coexpression:0.102&quot;, &quot;BioGrid&quot;: &quot;physical&quot;, &quot;BioGrid_PubMed&quot;: &quot;28515276&quot;, &quot;BioGrid_Type&quot;: &quot;Affinity Capture-MS&quot;, &quot;String_Score_Physical&quot;: 208, &quot;String_Score_Combined&quot;: 594}"/>
  </edge>
  <edge label="10594 (pp) 6428" source="17" target="10">
    <att type="string" name="canonicalName" value="10594 (pp) 6428"/>
    <att type="string" name="interaction" value="pp"/>
    <att type="int" name="SCORE" value="208"/>
    <att type="string" name="support" value="{&quot;StringDB&quot;: &quot;physical&quot;, &quot;StringEvidence&quot;: &quot;textmining:0.247,coexpression:0.198,experiments:0.174&quot;, &quot;BioGrid&quot;: &quot;physical&quot;, &quot;BioGrid_PubMed&quot;: &quot;28515276&quot;, &quot;BioGrid_Type&quot;: &quot;Affinity Capture-MS&quot;, &quot;String_Score_Physical&quot;: 208, &quot;String_Score_Combined&quot;: 521}"/>
  </edge>
  <edge label="10594 (pp) 6627" source="17" target="12">
    <att type="string" name="canonicalName" value="10594 (pp) 6627"/>
    <att type="string" name="interaction" value="pp"/>
    <att type="int" name="SCORE" value="999"/>
    <att type="string" name="support" value="{&quot;StringDB&quot;: &quot;physical&quot;, &quot;StringEvidence&quot;: &quot;experiments:0.994,database:0.896,textmining:0.570,coexpression:0.136&quot;, &quot;InWeb_IM&quot;: &quot;inference&quot;, &quot;BioGrid&quot;: &quot;physical&quot;, &quot;BioGrid_PubMed&quot;: &quot;28515276,26344197,22939629&quot;, &quot;BioGrid_Type&quot;: &quot;Affinity Capture-MS,Co-fractionation&quot;, &quot;BioGrid_Score&quot;: &quot;0.151430975,0.803&quot;, &quot;String_Score_Physical&quot;: 999, &quot;String_Score_Combined&quot;: 999}"/>
  </edge>
  <edge label="10594 (pp) 6635" source="17" target="13">
    <att type="string" name="canonicalName" value="10594 (pp) 6635"/>
    <att type="string" name="interaction" value="pp"/>
    <att type="int" name="SCORE" value="999"/>
    <att type="string" name="support" value="{&quot;StringDB&quot;: &quot;physical&quot;, &quot;StringEvidence&quot;: &quot;experiments:0.996,database:0.896,textmining:0.401,coexpression:0.255&quot;, &quot;BioGrid&quot;: &quot;physical&quot;, &quot;BioGrid_PubMed&quot;: &quot;35831314,33961781,28515276,28514442,26344197,22939629&quot;, &quot;BioGrid_Type&quot;: &quot;Affinity Capture-MS,Co-fractionation&quot;, &quot;BioGrid_Score&quot;: &quot;0.1778213,0.992418031,0.973,0.981110866&quot;, &quot;String_Score_Physical&quot;: 999, &quot;String_Score_Combined&quot;: 999}"/>
  </edge>
  <edge label="10594 (pp) 6636" source="17" target="14">
    <att type="string" name="canonicalName" value="10594 (pp) 6636"/>
    <att type="string" name="interaction" value="pp"/>
    <att type="int" name="SCORE" value="999"/>
    <att type="string" name="support" value="{&quot;StringDB&quot;: &quot;physical&quot;, &quot;StringEvidence&quot;: &quot;experiments:0.991,database:0.896,textmining:0.596,coexpression:0.278&quot;, &quot;BioGrid&quot;: &quot;physical&quot;, &quot;BioGrid_PubMed&quot;: &quot;35271311,33961781,28515276,28514442&quot;, &quot;BioGrid_Type&quot;: &quot;Affinity Capture-MS&quot;, &quot;BioGrid_Score&quot;: &quot;0.98448469,0.966066311&quot;, &quot;String_Score_Physical&quot;: 999, &quot;String_Score_Combined&quot;: 999}"/>
  </edge>
  <edge label="10594 (pp) 84844" source="17" target="23">
    <att type="string" name="canonicalName" value="10594 (pp) 84844"/>
    <att type="string" name="interaction" value="pp"/>
    <att type="int" name="SCORE" value="990"/>
    <att type="string" name="support" value="{&quot;StringDB&quot;: &quot;physical&quot;, &quot;StringEvidence&quot;: &quot;experiments:0.902,database:0.896,textmining:0.451,coexpression:0.149&quot;, &quot;BioGrid&quot;: &quot;physical&quot;, &quot;BioGrid_PubMed&quot;: &quot;35831314&quot;, &quot;BioGrid_Type&quot;: &quot;Co-fractionation&quot;, &quot;String_Score_Physical&quot;: 990, &quot;String_Score_Combined&quot;: 995}"/>
  </edge>
  <edge label="10598 (pp) 3336" source="93" target="85">
    <att type="string" name="canonicalName" value="10598 (pp) 3336"/>
    <att type="string" name="interaction" value="pp"/>
    <att type="int" name="SCORE" value="272"/>
    <att type="string" name="support" value="{&quot;StringDB&quot;: &quot;physical&quot;, &quot;StringEvidence&quot;: &quot;coexpression:0.525,textmining:0.308,experiments:0.241&quot;, &quot;BioGrid&quot;: &quot;physical&quot;, &quot;BioGrid_PubMed&quot;: &quot;26344197&quot;, &quot;BioGrid_Type&quot;: &quot;Co-fractionation&quot;, &quot;BioGrid_Score&quot;: &quot;0.111294223&quot;, &quot;String_Score_Physical&quot;: 272, &quot;String_Score_Combined&quot;: 760}"/>
  </edge>
  <edge label="10598 (pp) 476" source="93" target="80">
    <att type="string" name="canonicalName" value="10598 (pp) 476"/>
    <att type="string" name="interaction" value="pp"/>
    <att type="int" name="SCORE" value="270"/>
    <att type="string" name="support" value="{&quot;StringDB&quot;: &quot;physical&quot;, &quot;StringEvidence&quot;: &quot;experiments:0.239&quot;, &quot;InWeb_IM&quot;: &quot;experimental&quot;, &quot;BioGrid&quot;: &quot;physical&quot;, &quot;BioGrid_PubMed&quot;: &quot;26693507&quot;, &quot;BioGrid_Type&quot;: &quot;Affinity Capture-MS&quot;, &quot;String_Score_Physical&quot;: 270, &quot;String_Score_Combined&quot;: 270}"/>
  </edge>
  <edge label="10598 (pp) 5861" source="93" target="86">
    <att type="string" name="canonicalName" value="10598 (pp) 5861"/>
    <att type="string" name="interaction" value="pp"/>
    <att type="int" name="SCORE" value="284"/>
    <att type="string" name="support" value="{&quot;StringDB&quot;: &quot;physical&quot;, &quot;StringEvidence&quot;: &quot;experiments:0.254,textmining:0.027&quot;, &quot;InWeb_IM&quot;: &quot;inference&quot;, &quot;BioGrid&quot;: &quot;physical&quot;, &quot;BioGrid_PubMed&quot;: &quot;26344197&quot;, &quot;BioGrid_Type&quot;: &quot;Co-fractionation&quot;, &quot;BioGrid_Score&quot;: &quot;0.216987569&quot;, &quot;String_Score_Physical&quot;: 284, &quot;String_Score_Combined&quot;: 304}"/>
  </edge>
  <edge label="10598 (pp) 6615" source="93" target="87">
    <att type="string" name="canonicalName" value="10598 (pp) 6615"/>
    <att type="string" name="interaction" value="pp"/>
    <att type="int" name="SCORE" value="208"/>
    <att type="string" name="support" value="{&quot;BioGrid&quot;: &quot;physical&quot;, &quot;BioGrid_PubMed&quot;: &quot;29331416&quot;, &quot;BioGrid_Type&quot;: &quot;Affinity Capture-MS&quot;}"/>
  </edge>
  <edge label="10598 (pp) 6746" source="93" target="88">
    <att type="string" name="canonicalName" value="10598 (pp) 6746"/>
    <att type="string" name="interaction" value="pp"/>
    <att type="int" name="SCORE" value="294"/>
    <att type="string" name="support" value="{&quot;InWeb_IM&quot;: &quot;inference&quot;}"/>
  </edge>
  <edge label="10728 (pp) 10808" source="51" target="52">
    <att type="string" name="canonicalName" value="10728 (pp) 10808"/>
    <att type="string" name="interaction" value="pp"/>
    <att type="int" name="SCORE" value="581"/>
    <att type="string" name="support" value="{&quot;StringDB&quot;: &quot;physical&quot;, &quot;StringEvidence&quot;: &quot;experiments:0.563,textmining:0.425,coexpression:0.196&quot;, &quot;String_Score_Physical&quot;: 581, &quot;String_Score_Combined&quot;: 806}"/>
  </edge>
  <edge label="10728 (pp) 5202" source="51" target="44">
    <att type="string" name="canonicalName" value="10728 (pp) 5202"/>
    <att type="string" name="interaction" value="pp"/>
    <att type="int" name="SCORE" value="208"/>
    <att type="string" name="support" value="{&quot;StringDB&quot;: &quot;functional&quot;, &quot;StringEvidence&quot;: &quot;coexpression:0.214,textmining:0.105&quot;, &quot;BioGrid&quot;: &quot;physical&quot;, &quot;BioGrid_PubMed&quot;: &quot;35271311&quot;, &quot;BioGrid_Type&quot;: &quot;Affinity Capture-MS&quot;, &quot;String_Score_Combined&quot;: 326, &quot;String_Score_Physical&quot;: 208}"/>
  </edge>
  <edge label="10728 (pp) 7203" source="51" target="47">
    <att type="string" name="canonicalName" value="10728 (pp) 7203"/>
    <att type="string" name="interaction" value="pp"/>
    <att type="int" name="SCORE" value="900"/>
    <att type="string" name="support" value="{&quot;StringDB&quot;: &quot;physical&quot;, &quot;StringEvidence&quot;: &quot;database:0.896,coexpression:0.356,textmining:0.179&quot;, &quot;String_Score_Physical&quot;: 900, &quot;String_Score_Combined&quot;: 947}"/>
  </edge>
  <edge label="10728 (pp) 9532" source="51" target="48">
    <att type="string" name="canonicalName" value="10728 (pp) 9532"/>
    <att type="string" name="interaction" value="pp"/>
    <att type="int" name="SCORE" value="540"/>
    <att type="string" name="support" value="{&quot;StringDB&quot;: &quot;physical&quot;, &quot;StringEvidence&quot;: &quot;database:0.520,textmining:0.263,coexpression:0.067&quot;, &quot;String_Score_Physical&quot;: 540, &quot;String_Score_Combined&quot;: 683}"/>
  </edge>
  <edge label="10808 (pp) 5202" source="52" target="44">
    <att type="string" name="canonicalName" value="10808 (pp) 5202"/>
    <att type="string" name="interaction" value="pp"/>
    <att type="int" name="SCORE" value="245"/>
    <att type="string" name="support" value="{&quot;StringDB&quot;: &quot;physical&quot;, &quot;StringEvidence&quot;: &quot;experiments:0.214,textmining:0.098,coexpression:0.047&quot;, &quot;String_Score_Physical&quot;: 245, &quot;String_Score_Combined&quot;: 352}"/>
  </edge>
  <edge label="10808 (pp) 5518" source="52" target="45">
    <att type="string" name="canonicalName" value="10808 (pp) 5518"/>
    <att type="string" name="interaction" value="pp"/>
    <att type="int" name="SCORE" value="294"/>
    <att type="string" name="support" value="{&quot;InWeb_IM&quot;: &quot;inference&quot;, &quot;BioGrid&quot;: &quot;physical&quot;, &quot;BioGrid_PubMed&quot;: &quot;35831314&quot;, &quot;BioGrid_Type&quot;: &quot;Co-fractionation&quot;}"/>
  </edge>
  <edge label="10808 (pp) 9532" source="52" target="48">
    <att type="string" name="canonicalName" value="10808 (pp) 9532"/>
    <att type="string" name="interaction" value="pp"/>
    <att type="int" name="SCORE" value="845"/>
    <att type="string" name="support" value="{&quot;StringDB&quot;: &quot;physical&quot;, &quot;StringEvidence&quot;: &quot;database:0.791,textmining:0.594,experiments:0.226,coexpression:0.026&quot;, &quot;String_Score_Physical&quot;: 845, &quot;String_Score_Combined&quot;: 938}"/>
  </edge>
  <edge label="10952 (pp) 23065" source="108" target="109">
    <att type="string" name="canonicalName" value="10952 (pp) 23065"/>
    <att type="string" name="interaction" value="pp"/>
    <att type="int" name="SCORE" value="208"/>
    <att type="string" name="support" value="{&quot;StringDB&quot;: &quot;functional&quot;, &quot;StringEvidence&quot;: &quot;textmining:0.435&quot;, &quot;BioGrid&quot;: &quot;physical&quot;, &quot;BioGrid_PubMed&quot;: &quot;35271311,34079125&quot;, &quot;BioGrid_Type&quot;: &quot;Affinity Capture-MS,Proximity Label-MS&quot;, &quot;BioGrid_Score&quot;: &quot;705.0&quot;, &quot;String_Score_Combined&quot;: 457, &quot;String_Score_Physical&quot;: 208}"/>
  </edge>
  <edge label="10952 (pp) 4000" source="108" target="107">
    <att type="string" name="canonicalName" value="10952 (pp) 4000"/>
    <att type="string" name="interaction" value="pp"/>
    <att type="int" name="SCORE" value="208"/>
    <att type="string" name="support" value="{&quot;StringDB&quot;: &quot;functional&quot;, &quot;StringEvidence&quot;: &quot;textmining:0.158&quot;, &quot;BioGrid&quot;: &quot;physical&quot;, &quot;BioGrid_PubMed&quot;: &quot;34079125&quot;, &quot;BioGrid_Type&quot;: &quot;Proximity Label-MS&quot;, &quot;BioGrid_Score&quot;: &quot;115.0&quot;, &quot;String_Score_Combined&quot;: 192, &quot;String_Score_Physical&quot;: 208}"/>
  </edge>
  <edge label="10952 (pp) 60559" source="108" target="110">
    <att type="string" name="canonicalName" value="10952 (pp) 60559"/>
    <att type="string" name="interaction" value="pp"/>
    <att type="int" name="SCORE" value="208"/>
    <att type="string" name="support" value="{&quot;StringDB&quot;: &quot;functional&quot;, &quot;StringEvidence&quot;: &quot;textmining:0.482,coexpression:0.424&quot;, &quot;BioGrid&quot;: &quot;physical&quot;, &quot;BioGrid_PubMed&quot;: &quot;34079125&quot;, &quot;BioGrid_Type&quot;: &quot;Proximity Label-MS&quot;, &quot;BioGrid_Score&quot;: &quot;20.0&quot;, &quot;String_Score_Combined&quot;: 713, &quot;String_Score_Physical&quot;: 208}"/>
  </edge>
  <edge label="10959 (pp) 11316" source="30" target="31">
    <att type="string" name="canonicalName" value="10959 (pp) 11316"/>
    <att type="string" name="interaction" value="pp"/>
    <att type="int" name="SCORE" value="600"/>
    <att type="string" name="support" value="{&quot;StringDB&quot;: &quot;physical&quot;, &quot;StringEvidence&quot;: &quot;database:0.583,coexpression:0.126&quot;, &quot;InWeb_IM&quot;: &quot;inference&quot;, &quot;String_Score_Physical&quot;: 600, &quot;String_Score_Combined&quot;: 650}"/>
  </edge>
  <edge label="10959 (pp) 22818" source="30" target="32">
    <att type="string" name="canonicalName" value="10959 (pp) 22818"/>
    <att type="string" name="interaction" value="pp"/>
    <att type="int" name="SCORE" value="600"/>
    <att type="string" name="support" value="{&quot;StringDB&quot;: &quot;physical&quot;, &quot;StringEvidence&quot;: &quot;database:0.583,coexpression:0.143&quot;, &quot;String_Score_Physical&quot;: 600, &quot;String_Score_Combined&quot;: 657}"/>
  </edge>
  <edge label="10959 (pp) 372" source="30" target="25">
    <att type="string" name="canonicalName" value="10959 (pp) 372"/>
    <att type="string" name="interaction" value="pp"/>
    <att type="int" name="SCORE" value="630"/>
    <att type="string" name="support" value="{&quot;StringDB&quot;: &quot;physical&quot;, &quot;StringEvidence&quot;: &quot;database:0.583,coexpression:0.381,textmining:0.182,experiments:0.075&quot;, &quot;InWeb_IM&quot;: &quot;inference&quot;, &quot;String_Score_Physical&quot;: 630, &quot;String_Score_Combined&quot;: 812}"/>
  </edge>
  <edge label="10959 (pp) 378" source="30" target="26">
    <att type="string" name="canonicalName" value="10959 (pp) 378"/>
    <att type="string" name="interaction" value="pp"/>
    <att type="int" name="SCORE" value="600"/>
    <att type="string" name="support" value="{&quot;StringDB&quot;: &quot;physical&quot;, &quot;StringEvidence&quot;: &quot;database:0.583,coexpression:0.310,textmining:0.093&quot;, &quot;InWeb_IM&quot;: &quot;inference&quot;, &quot;String_Score_Physical&quot;: 600, &quot;String_Score_Combined&quot;: 749}"/>
  </edge>
  <edge label="10959 (pp) 51014" source="30" target="33">
    <att type="string" name="canonicalName" value="10959 (pp) 51014"/>
    <att type="string" name="interaction" value="pp"/>
    <att type="int" name="SCORE" value="896"/>
    <att type="string" name="support" value="{&quot;StringDB&quot;: &quot;physical&quot;, &quot;StringEvidence&quot;: &quot;textmining:0.849,experiments:0.741,database:0.583,coexpression:0.402&quot;, &quot;BioGrid&quot;: &quot;physical&quot;, &quot;BioGrid_PubMed&quot;: &quot;35271311,33961781,28514442&quot;, &quot;BioGrid_Type&quot;: &quot;Affinity Capture-MS&quot;, &quot;BioGrid_Score&quot;: &quot;0.999999956,0.999887036&quot;, &quot;String_Score_Physical&quot;: 896, &quot;String_Score_Combined&quot;: 945}"/>
  </edge>
  <edge label="10959 (pp) 51226" source="30" target="34">
    <att type="string" name="canonicalName" value="10959 (pp) 51226"/>
    <att type="string" name="interaction" value="pp"/>
    <att type="int" name="SCORE" value="600"/>
    <att type="string" name="support" value="{&quot;StringDB&quot;: &quot;physical&quot;, &quot;StringEvidence&quot;: &quot;database:0.583,coexpression:0.109&quot;, &quot;String_Score_Physical&quot;: 600, &quot;String_Score_Combined&quot;: 643}"/>
  </edge>
  <edge label="10959 (pp) 6836" source="30" target="28">
    <att type="string" name="canonicalName" value="10959 (pp) 6836"/>
    <att type="string" name="interaction" value="pp"/>
    <att type="int" name="SCORE" value="684"/>
    <att type="string" name="support" value="{&quot;StringDB&quot;: &quot;physical&quot;, &quot;StringEvidence&quot;: &quot;database:0.479,textmining:0.443,experiments:0.369,coexpression:0.111&quot;, &quot;InWeb_IM&quot;: &quot;experimental&quot;, &quot;BioGrid&quot;: &quot;physical&quot;, &quot;BioGrid_PubMed&quot;: &quot;35271311&quot;, &quot;BioGrid_Type&quot;: &quot;Affinity Capture-MS&quot;, &quot;String_Score_Physical&quot;: 684, &quot;String_Score_Combined&quot;: 843}"/>
  </edge>
  <edge label="10959 (pp) 81876" source="30" target="35">
    <att type="string" name="canonicalName" value="10959 (pp) 81876"/>
    <att type="string" name="interaction" value="pp"/>
    <att type="int" name="SCORE" value="702"/>
    <att type="string" name="support" value="{&quot;StringDB&quot;: &quot;physical&quot;, &quot;StringEvidence&quot;: &quot;database:0.583,experiments:0.256,textmining:0.204,coexpression:0.050&quot;, &quot;BioGrid&quot;: &quot;physical&quot;, &quot;BioGrid_PubMed&quot;: &quot;35271311,26344197&quot;, &quot;BioGrid_Type&quot;: &quot;Affinity Capture-MS,Co-fractionation&quot;, &quot;BioGrid_Score&quot;: &quot;0.159792246&quot;, &quot;String_Score_Physical&quot;: 702, &quot;String_Score_Combined&quot;: 775}"/>
  </edge>
  <edge label="11316 (pp) 22818" source="31" target="32">
    <att type="string" name="canonicalName" value="11316 (pp) 22818"/>
    <att type="string" name="interaction" value="pp"/>
    <att type="int" name="SCORE" value="983"/>
    <att type="string" name="support" value="{&quot;StringDB&quot;: &quot;physical&quot;, &quot;StringEvidence&quot;: &quot;textmining:0.970,experiments:0.942,database:0.708,coexpression:0.304&quot;, &quot;InWeb_IM&quot;: &quot;inference&quot;, &quot;BioGrid&quot;: &quot;physical&quot;, &quot;BioGrid_PubMed&quot;: &quot;35271311,33961781,27684187&quot;, &quot;BioGrid_Type&quot;: &quot;Affinity Capture-MS&quot;, &quot;BioGrid_Score&quot;: &quot;0.983530398&quot;, &quot;String_Score_Physical&quot;: 983, &quot;String_Score_Combined&quot;: 999}"/>
  </edge>
  <edge label="11316 (pp) 372" source="31" target="25">
    <att type="string" name="canonicalName" value="11316 (pp) 372"/>
    <att type="string" name="interaction" value="pp"/>
    <att type="int" name="SCORE" value="994"/>
    <att type="string" name="support" value="{&quot;StringDB&quot;: &quot;physical&quot;, &quot;StringEvidence&quot;: &quot;experiments:0.981,textmining:0.787,database:0.708,coexpression:0.170&quot;, &quot;InWeb_IM&quot;: &quot;inference&quot;, &quot;BioGrid&quot;: &quot;physical&quot;, &quot;BioGrid_PubMed&quot;: &quot;35271311,33961781,26344197,22939629&quot;, &quot;BioGrid_Type&quot;: &quot;Affinity Capture-MS,Co-fractionation&quot;, &quot;BioGrid_Score&quot;: &quot;0.863254635,0.859,0.136432692&quot;, &quot;String_Score_Physical&quot;: 994, &quot;String_Score_Combined&quot;: 999}"/>
  </edge>
  <edge label="11316 (pp) 378" source="31" target="26">
    <att type="string" name="canonicalName" value="11316 (pp) 378"/>
    <att type="string" name="interaction" value="pp"/>
    <att type="int" name="SCORE" value="650"/>
    <att type="string" name="support" value="{&quot;StringDB&quot;: &quot;physical&quot;, &quot;StringEvidence&quot;: &quot;database:0.583,experiments:0.127,textmining:0.106,coexpression:0.058&quot;, &quot;InWeb_IM&quot;: &quot;inference&quot;, &quot;BioGrid&quot;: &quot;physical&quot;, &quot;BioGrid_PubMed&quot;: &quot;35271311&quot;, &quot;BioGrid_Type&quot;: &quot;Affinity Capture-MS&quot;, &quot;String_Score_Physical&quot;: 650, &quot;String_Score_Combined&quot;: 706}"/>
  </edge>
  <edge label="11316 (pp) 51014" source="31" target="33">
    <att type="string" name="canonicalName" value="11316 (pp) 51014"/>
    <att type="string" name="interaction" value="pp"/>
    <att type="int" name="SCORE" value="720"/>
    <att type="string" name="support" value="{&quot;StringDB&quot;: &quot;physical&quot;, &quot;StringEvidence&quot;: &quot;database:0.708,coexpression:0.051,textmining:0.019&quot;, &quot;InWeb_IM&quot;: &quot;inference&quot;, &quot;String_Score_Physical&quot;: 720, &quot;String_Score_Combined&quot;: 739}"/>
  </edge>
  <edge label="11316 (pp) 51226" source="31" target="34">
    <att type="string" name="canonicalName" value="11316 (pp) 51226"/>
    <att type="string" name="interaction" value="pp"/>
    <att type="int" name="SCORE" value="934"/>
    <att type="string" name="support" value="{&quot;StringDB&quot;: &quot;physical&quot;, &quot;StringEvidence&quot;: &quot;experiments:0.766,database:0.708,textmining:0.466,coexpression:0.148&quot;, &quot;InWeb_IM&quot;: &quot;inference&quot;, &quot;BioGrid&quot;: &quot;physical&quot;, &quot;BioGrid_PubMed&quot;: &quot;33961781&quot;, &quot;BioGrid_Type&quot;: &quot;Affinity Capture-MS&quot;, &quot;BioGrid_Score&quot;: &quot;0.999339424&quot;, &quot;String_Score_Physical&quot;: 934, &quot;String_Score_Combined&quot;: 970}"/>
  </edge>
  <edge label="11316 (pp) 6836" source="31" target="28">
    <att type="string" name="canonicalName" value="11316 (pp) 6836"/>
    <att type="string" name="interaction" value="pp"/>
    <att type="int" name="SCORE" value="606"/>
    <att type="string" name="support" value="{&quot;StringDB&quot;: &quot;physical&quot;, &quot;StringEvidence&quot;: &quot;database:0.583,coexpression:0.126,textmining:0.026,experiments:0.016&quot;, &quot;InWeb_IM&quot;: &quot;inference&quot;, &quot;String_Score_Physical&quot;: 606, &quot;String_Score_Combined&quot;: 664}"/>
  </edge>
  <edge label="11316 (pp) 81876" source="31" target="35">
    <att type="string" name="canonicalName" value="11316 (pp) 81876"/>
    <att type="string" name="interaction" value="pp"/>
    <att type="int" name="SCORE" value="606"/>
    <att type="string" name="support" value="{&quot;StringDB&quot;: &quot;physical&quot;, &quot;StringEvidence&quot;: &quot;database:0.583,coexpression:0.092,textmining:0.018,experiments:0.016&quot;, &quot;InWeb_IM&quot;: &quot;inference&quot;, &quot;String_Score_Physical&quot;: 606, &quot;String_Score_Combined&quot;: 648}"/>
  </edge>
  <edge label="1213 (pp) 1431" source="38" target="39">
    <att type="string" name="canonicalName" value="1213 (pp) 1431"/>
    <att type="string" name="interaction" value="pp"/>
    <att type="int" name="SCORE" value="294"/>
    <att type="string" name="support" value="{&quot;InWeb_IM&quot;: &quot;inference&quot;}"/>
  </edge>
  <edge label="1213 (pp) 1737" source="38" target="40">
    <att type="string" name="canonicalName" value="1213 (pp) 1737"/>
    <att type="string" name="interaction" value="pp"/>
    <att type="int" name="SCORE" value="294"/>
    <att type="string" name="support" value="{&quot;InWeb_IM&quot;: &quot;inference&quot;}"/>
  </edge>
  <edge label="1213 (pp) 1981" source="38" target="41">
    <att type="string" name="canonicalName" value="1213 (pp) 1981"/>
    <att type="string" name="interaction" value="pp"/>
    <att type="int" name="SCORE" value="208"/>
    <att type="string" name="support" value="{&quot;BioGrid&quot;: &quot;physical&quot;, &quot;BioGrid_PubMed&quot;: &quot;35831314&quot;, &quot;BioGrid_Type&quot;: &quot;Co-fractionation&quot;}"/>
  </edge>
  <edge label="1213 (pp) 22919" source="38" target="53">
    <att type="string" name="canonicalName" value="1213 (pp) 22919"/>
    <att type="string" name="interaction" value="pp"/>
    <att type="int" name="SCORE" value="208"/>
    <att type="string" name="support" value="{&quot;BioGrid&quot;: &quot;physical&quot;, &quot;BioGrid_PubMed&quot;: &quot;26496610&quot;, &quot;BioGrid_Type&quot;: &quot;Affinity Capture-MS&quot;}"/>
  </edge>
  <edge label="1213 (pp) 3146" source="38" target="43">
    <att type="string" name="canonicalName" value="1213 (pp) 3146"/>
    <att type="string" name="interaction" value="pp"/>
    <att type="int" name="SCORE" value="208"/>
    <att type="string" name="support" value="{&quot;BioGrid&quot;: &quot;physical&quot;, &quot;BioGrid_PubMed&quot;: &quot;35831314&quot;, &quot;BioGrid_Type&quot;: &quot;Co-fractionation&quot;}"/>
  </edge>
  <edge label="1213 (pp) 506" source="38" target="37">
    <att type="string" name="canonicalName" value="1213 (pp) 506"/>
    <att type="string" name="interaction" value="pp"/>
    <att type="int" name="SCORE" value="294"/>
    <att type="string" name="support" value="{&quot;InWeb_IM&quot;: &quot;inference&quot;}"/>
  </edge>
  <edge label="1213 (pp) 5518" source="38" target="45">
    <att type="string" name="canonicalName" value="1213 (pp) 5518"/>
    <att type="string" name="interaction" value="pp"/>
    <att type="int" name="SCORE" value="294"/>
    <att type="string" name="support" value="{&quot;InWeb_IM&quot;: &quot;inference&quot;, &quot;BioGrid&quot;: &quot;physical&quot;, &quot;BioGrid_PubMed&quot;: &quot;26344197&quot;, &quot;BioGrid_Type&quot;: &quot;Co-fractionation&quot;, &quot;BioGrid_Score&quot;: &quot;0.182702163&quot;}"/>
  </edge>
  <edge label="1213 (pp) 71" source="38" target="36">
    <att type="string" name="canonicalName" value="1213 (pp) 71"/>
    <att type="string" name="interaction" value="pp"/>
    <att type="int" name="SCORE" value="208"/>
    <att type="string" name="support" value="{&quot;BioGrid&quot;: &quot;physical&quot;, &quot;BioGrid_PubMed&quot;: &quot;35831314&quot;, &quot;BioGrid_Type&quot;: &quot;Co-fractionation&quot;}"/>
  </edge>
  <edge label="1213 (pp) 7203" source="38" target="47">
    <att type="string" name="canonicalName" value="1213 (pp) 7203"/>
    <att type="string" name="interaction" value="pp"/>
    <att type="int" name="SCORE" value="294"/>
    <att type="string" name="support" value="{&quot;InWeb_IM&quot;: &quot;inference&quot;, &quot;BioGrid&quot;: &quot;physical&quot;, &quot;BioGrid_PubMed&quot;: &quot;26344197&quot;, &quot;BioGrid_Type&quot;: &quot;Co-fractionation&quot;, &quot;BioGrid_Score&quot;: &quot;0.649175109&quot;}"/>
  </edge>
  <edge label="1213 (pp) 9532" source="38" target="48">
    <att type="string" name="canonicalName" value="1213 (pp) 9532"/>
    <att type="string" name="interaction" value="pp"/>
    <att type="int" name="SCORE" value="208"/>
    <att type="string" name="support" value="{&quot;BioGrid&quot;: &quot;physical&quot;, &quot;BioGrid_PubMed&quot;: &quot;33961781&quot;, &quot;BioGrid_Type&quot;: &quot;Affinity Capture-MS&quot;, &quot;BioGrid_Score&quot;: &quot;0.781893536&quot;}"/>
  </edge>
  <edge label="128866 (pp) 5562" source="104" target="97">
    <att type="string" name="canonicalName" value="128866 (pp) 5562"/>
    <att type="string" name="interaction" value="pp"/>
    <att type="int" name="SCORE" value="499"/>
    <att type="string" name="support" value="{&quot;StringDB&quot;: &quot;physical&quot;, &quot;StringEvidence&quot;: &quot;experiments:0.478,coexpression:0.024,textmining:0.022&quot;, &quot;String_Score_Physical&quot;: 499, &quot;String_Score_Combined&quot;: 521}"/>
  </edge>
  <edge label="128866 (pp) 6734" source="104" target="98">
    <att type="string" name="canonicalName" value="128866 (pp) 6734"/>
    <att type="string" name="interaction" value="pp"/>
    <att type="int" name="SCORE" value="270"/>
    <att type="string" name="support" value="{&quot;StringDB&quot;: &quot;physical&quot;, &quot;StringEvidence&quot;: &quot;experiments:0.239&quot;, &quot;BioGrid&quot;: &quot;physical&quot;, &quot;BioGrid_PubMed&quot;: &quot;31586073&quot;, &quot;BioGrid_Type&quot;: &quot;Affinity Capture-MS&quot;, &quot;String_Score_Physical&quot;: 270, &quot;String_Score_Combined&quot;: 270}"/>
  </edge>
  <edge label="128866 (pp) 8655" source="104" target="100">
    <att type="string" name="canonicalName" value="128866 (pp) 8655"/>
    <att type="string" name="interaction" value="pp"/>
    <att type="int" name="SCORE" value="270"/>
    <att type="string" name="support" value="{&quot;StringDB&quot;: &quot;physical&quot;, &quot;StringEvidence&quot;: &quot;experiments:0.239,textmining:0.036,coexpression:0.028&quot;, &quot;BioGrid&quot;: &quot;physical&quot;, &quot;BioGrid_PubMed&quot;: &quot;31586073&quot;, &quot;BioGrid_Type&quot;: &quot;Affinity Capture-MS&quot;, &quot;String_Score_Physical&quot;: 270, &quot;String_Score_Combined&quot;: 316}"/>
  </edge>
  <edge label="1351 (pp) 2746" source="60" target="64">
    <att type="string" name="canonicalName" value="1351 (pp) 2746"/>
    <att type="string" name="interaction" value="pp"/>
    <att type="int" name="SCORE" value="208"/>
    <att type="string" name="support" value="{&quot;StringDB&quot;: &quot;functional&quot;, &quot;StringEvidence&quot;: &quot;textmining:0.273&quot;, &quot;BioGrid&quot;: &quot;physical&quot;, &quot;BioGrid_PubMed&quot;: &quot;34079125&quot;, &quot;BioGrid_Type&quot;: &quot;Proximity Label-MS&quot;, &quot;BioGrid_Score&quot;: &quot;23.53&quot;, &quot;String_Score_Combined&quot;: 303, &quot;String_Score_Physical&quot;: 208}"/>
  </edge>
  <edge label="1351 (pp) 4191" source="60" target="68">
    <att type="string" name="canonicalName" value="1351 (pp) 4191"/>
    <att type="string" name="interaction" value="pp"/>
    <att type="int" name="SCORE" value="208"/>
    <att type="string" name="support" value="{&quot;StringDB&quot;: &quot;functional&quot;, &quot;StringEvidence&quot;: &quot;textmining:0.156,coexpression:0.083&quot;, &quot;BioGrid&quot;: &quot;physical&quot;, &quot;BioGrid_PubMed&quot;: &quot;34079125&quot;, &quot;BioGrid_Type&quot;: &quot;Proximity Label-MS&quot;, &quot;BioGrid_Score&quot;: &quot;125.0&quot;, &quot;String_Score_Combined&quot;: 257, &quot;String_Score_Physical&quot;: 208}"/>
  </edge>
  <edge label="1431 (pp) 1737" source="39" target="40">
    <att type="string" name="canonicalName" value="1431 (pp) 1737"/>
    <att type="string" name="interaction" value="pp"/>
    <att type="int" name="SCORE" value="978"/>
    <att type="string" name="support" value="{&quot;StringDB&quot;: &quot;physical&quot;, &quot;StringEvidence&quot;: &quot;database:0.896,experiments:0.787,textmining:0.644,coexpression:0.242,neighborhood:0.073&quot;, &quot;InWeb_IM&quot;: &quot;inference&quot;, &quot;BioGrid&quot;: &quot;physical&quot;, &quot;BioGrid_PubMed&quot;: &quot;34079125,32877691,26344197&quot;, &quot;BioGrid_Type&quot;: &quot;Proximity Label-MS,Co-fractionation&quot;, &quot;BioGrid_Score&quot;: &quot;0.101018098,50.0,1.0&quot;, &quot;String_Score_Physical&quot;: 978, &quot;String_Score_Combined&quot;: 994}"/>
  </edge>
  <edge label="1431 (pp) 506" source="39" target="37">
    <att type="string" name="canonicalName" value="1431 (pp) 506"/>
    <att type="string" name="interaction" value="pp"/>
    <att type="int" name="SCORE" value="929"/>
    <att type="string" name="support" value="{&quot;StringDB&quot;: &quot;physical&quot;, &quot;StringEvidence&quot;: &quot;database:0.896,coexpression:0.747,textmining:0.580,experiments:0.290&quot;, &quot;InWeb_IM&quot;: &quot;inference&quot;, &quot;BioGrid&quot;: &quot;physical&quot;, &quot;BioGrid_PubMed&quot;: &quot;34079125,32877691&quot;, &quot;BioGrid_Type&quot;: &quot;Proximity Label-MS&quot;, &quot;BioGrid_Score&quot;: &quot;1.0,352.19&quot;, &quot;String_Score_Physical&quot;: 929, &quot;String_Score_Combined&quot;: 992}"/>
  </edge>
  <edge label="1431 (pp) 5518" source="39" target="45">
    <att type="string" name="canonicalName" value="1431 (pp) 5518"/>
    <att type="string" name="interaction" value="pp"/>
    <att type="int" name="SCORE" value="294"/>
    <att type="string" name="support" value="{&quot;InWeb_IM&quot;: &quot;inference&quot;}"/>
  </edge>
  <edge label="1431 (pp) 56681" source="39" target="54">
    <att type="string" name="canonicalName" value="1431 (pp) 56681"/>
    <att type="string" name="interaction" value="pp"/>
    <att type="int" name="SCORE" value="294"/>
    <att type="string" name="support" value="{&quot;InWeb_IM&quot;: &quot;inference&quot;}"/>
  </edge>
  <edge label="1431 (pp) 6390" source="39" target="46">
    <att type="string" name="canonicalName" value="1431 (pp) 6390"/>
    <att type="string" name="interaction" value="pp"/>
    <att type="int" name="SCORE" value="704"/>
    <att type="string" name="support" value="{&quot;StringDB&quot;: &quot;physical&quot;, &quot;StringEvidence&quot;: &quot;textmining:0.752,experiments:0.692,coexpression:0.412,neighborhood:0.186&quot;, &quot;BioGrid&quot;: &quot;physical&quot;, &quot;BioGrid_PubMed&quot;: &quot;34079125,32877691,26344197&quot;, &quot;BioGrid_Type&quot;: &quot;Proximity Label-MS,Co-fractionation&quot;, &quot;BioGrid_Score&quot;: &quot;1.0,30.0,0.203458845&quot;, &quot;String_Score_Physical&quot;: 704, &quot;String_Score_Combined&quot;: 964}"/>
  </edge>
  <edge label="1431 (pp) 7203" source="39" target="47">
    <att type="string" name="canonicalName" value="1431 (pp) 7203"/>
    <att type="string" name="interaction" value="pp"/>
    <att type="int" name="SCORE" value="294"/>
    <att type="string" name="support" value="{&quot;StringDB&quot;: &quot;functional&quot;, &quot;StringEvidence&quot;: &quot;textmining:0.125,coexpression:0.022&quot;, &quot;InWeb_IM&quot;: &quot;inference&quot;, &quot;String_Score_Combined&quot;: 178, &quot;String_Score_Physical&quot;: 294}"/>
  </edge>
  <edge label="1603 (pp) 58505" source="84" target="95">
    <att type="string" name="canonicalName" value="1603 (pp) 58505"/>
    <att type="string" name="interaction" value="pp"/>
    <att type="int" name="SCORE" value="941"/>
    <att type="string" name="support" value="{&quot;StringDB&quot;: &quot;physical&quot;, &quot;StringEvidence&quot;: &quot;coexpression:0.855,experiments:0.791,database:0.708,textmining:0.595&quot;, &quot;String_Score_Physical&quot;: 941, &quot;String_Score_Combined&quot;: 996}"/>
  </edge>
  <edge label="1603 (pp) 7991" source="84" target="90">
    <att type="string" name="canonicalName" value="1603 (pp) 7991"/>
    <att type="string" name="interaction" value="pp"/>
    <att type="int" name="SCORE" value="955"/>
    <att type="string" name="support" value="{&quot;StringDB&quot;: &quot;physical&quot;, &quot;StringEvidence&quot;: &quot;database:0.791,experiments:0.779,textmining:0.759,coexpression:0.316&quot;, &quot;BioGrid&quot;: &quot;physical&quot;, &quot;BioGrid_PubMed&quot;: &quot;33961781&quot;, &quot;BioGrid_Type&quot;: &quot;Affinity Capture-MS&quot;, &quot;BioGrid_Score&quot;: &quot;0.938801364&quot;, &quot;String_Score_Physical&quot;: 955, &quot;String_Score_Combined&quot;: 992}"/>
  </edge>
  <edge label="1737 (pp) 2773" source="40" target="42">
    <att type="string" name="canonicalName" value="1737 (pp) 2773"/>
    <att type="string" name="interaction" value="pp"/>
    <att type="int" name="SCORE" value="294"/>
    <att type="string" name="support" value="{&quot;InWeb_IM&quot;: &quot;inference&quot;}"/>
  </edge>
  <edge label="1737 (pp) 3146" source="40" target="43">
    <att type="string" name="canonicalName" value="1737 (pp) 3146"/>
    <att type="string" name="interaction" value="pp"/>
    <att type="int" name="SCORE" value="207"/>
    <att type="string" name="support" value="{&quot;StringDB&quot;: &quot;physical&quot;, &quot;StringEvidence&quot;: &quot;experiments:0.173&quot;, &quot;BioGrid&quot;: &quot;physical&quot;, &quot;BioGrid_PubMed&quot;: &quot;31694235&quot;, &quot;BioGrid_Type&quot;: &quot;Two-hybrid&quot;, &quot;String_Score_Physical&quot;: 207, &quot;String_Score_Combined&quot;: 207}"/>
  </edge>
  <edge label="1737 (pp) 506" source="40" target="37">
    <att type="string" name="canonicalName" value="1737 (pp) 506"/>
    <att type="string" name="interaction" value="pp"/>
    <att type="int" name="SCORE" value="294"/>
    <att type="string" name="support" value="{&quot;StringDB&quot;: &quot;functional&quot;, &quot;StringEvidence&quot;: &quot;coexpression:0.297,textmining:0.295,neighborhood:0.011&quot;, &quot;InWeb_IM&quot;: &quot;inference&quot;, &quot;String_Score_Combined&quot;: 530, &quot;String_Score_Physical&quot;: 294}"/>
  </edge>
  <edge label="1737 (pp) 56681" source="40" target="54">
    <att type="string" name="canonicalName" value="1737 (pp) 56681"/>
    <att type="string" name="interaction" value="pp"/>
    <att type="int" name="SCORE" value="294"/>
    <att type="string" name="support" value="{&quot;InWeb_IM&quot;: &quot;inference&quot;}"/>
  </edge>
  <edge label="1737 (pp) 6390" source="40" target="46">
    <att type="string" name="canonicalName" value="1737 (pp) 6390"/>
    <att type="string" name="interaction" value="pp"/>
    <att type="int" name="SCORE" value="439"/>
    <att type="string" name="support" value="{&quot;StringDB&quot;: &quot;physical&quot;, &quot;StringEvidence&quot;: &quot;textmining:0.475,experiments:0.416,coexpression:0.269,neighborhood:0.131&quot;, &quot;BioGrid&quot;: &quot;physical&quot;, &quot;BioGrid_PubMed&quot;: &quot;26344197&quot;, &quot;BioGrid_Type&quot;: &quot;Co-fractionation&quot;, &quot;BioGrid_Score&quot;: &quot;0.140078197&quot;, &quot;String_Score_Physical&quot;: 439, &quot;String_Score_Combined&quot;: 813}"/>
  </edge>
  <edge label="1737 (pp) 71" source="40" target="36">
    <att type="string" name="canonicalName" value="1737 (pp) 71"/>
    <att type="string" name="interaction" value="pp"/>
    <att type="int" name="SCORE" value="213"/>
    <att type="string" name="support" value="{&quot;StringDB&quot;: &quot;physical&quot;, &quot;StringEvidence&quot;: &quot;experiments:0.179,textmining:0.034,coexpression:0.010&quot;, &quot;InWeb_IM&quot;: &quot;inference&quot;, &quot;String_Score_Physical&quot;: 213, &quot;String_Score_Combined&quot;: 248}"/>
  </edge>
  <edge label="197335 (pp) 2271" source="105" target="96">
    <att type="string" name="canonicalName" value="197335 (pp) 2271"/>
    <att type="string" name="interaction" value="pp"/>
    <att type="int" name="SCORE" value="524"/>
    <att type="string" name="support" value="{&quot;StringDB&quot;: &quot;physical&quot;, &quot;StringEvidence&quot;: &quot;experiments:0.504,coexpression:0.011&quot;, &quot;String_Score_Physical&quot;: 524, &quot;String_Score_Combined&quot;: 529}"/>
  </edge>
  <edge label="1981 (pp) 22919" source="41" target="53">
    <att type="string" name="canonicalName" value="1981 (pp) 22919"/>
    <att type="string" name="interaction" value="pp"/>
    <att type="int" name="SCORE" value="208"/>
    <att type="string" name="support" value="{&quot;BioGrid&quot;: &quot;physical&quot;, &quot;BioGrid_PubMed&quot;: &quot;35271311&quot;, &quot;BioGrid_Type&quot;: &quot;Affinity Capture-MS&quot;}"/>
  </edge>
  <edge label="1981 (pp) 5518" source="41" target="45">
    <att type="string" name="canonicalName" value="1981 (pp) 5518"/>
    <att type="string" name="interaction" value="pp"/>
    <att type="int" name="SCORE" value="600"/>
    <att type="string" name="support" value="{&quot;StringDB&quot;: &quot;physical&quot;, &quot;StringEvidence&quot;: &quot;database:0.583,coexpression:0.071,textmining:0.043&quot;, &quot;InWeb_IM&quot;: &quot;inference&quot;, &quot;BioGrid&quot;: &quot;physical&quot;, &quot;BioGrid_PubMed&quot;: &quot;35831314&quot;, &quot;BioGrid_Type&quot;: &quot;Co-fractionation&quot;, &quot;String_Score_Physical&quot;: 600, &quot;String_Score_Combined&quot;: 644}"/>
  </edge>
  <edge label="2182 (pp) 2194" source="61" target="62">
    <att type="string" name="canonicalName" value="2182 (pp) 2194"/>
    <att type="string" name="interaction" value="pp"/>
    <att type="int" name="SCORE" value="900"/>
    <att type="string" name="support" value="{&quot;StringDB&quot;: &quot;physical&quot;, &quot;StringEvidence&quot;: &quot;database:0.896,textmining:0.474,coexpression:0.022&quot;, &quot;String_Score_Physical&quot;: 900, &quot;String_Score_Combined&quot;: 948}"/>
  </edge>
  <edge label="2182 (pp) 54433" source="61" target="76">
    <att type="string" name="canonicalName" value="2182 (pp) 54433"/>
    <att type="string" name="interaction" value="pp"/>
    <att type="int" name="SCORE" value="294"/>
    <att type="string" name="support" value="{&quot;InWeb_IM&quot;: &quot;inference&quot;}"/>
  </edge>
  <edge label="2194 (pp) 2289" source="62" target="63">
    <att type="string" name="canonicalName" value="2194 (pp) 2289"/>
    <att type="string" name="interaction" value="pp"/>
    <att type="int" name="SCORE" value="208"/>
    <att type="string" name="support" value="{&quot;StringDB&quot;: &quot;functional&quot;, &quot;StringEvidence&quot;: &quot;textmining:0.185&quot;, &quot;BioGrid&quot;: &quot;physical&quot;, &quot;BioGrid_PubMed&quot;: &quot;35271311&quot;, &quot;BioGrid_Type&quot;: &quot;Affinity Capture-MS&quot;, &quot;String_Score_Combined&quot;: 218, &quot;String_Score_Physical&quot;: 208}"/>
  </edge>
  <edge label="2194 (pp) 3735" source="62" target="66">
    <att type="string" name="canonicalName" value="2194 (pp) 3735"/>
    <att type="string" name="interaction" value="pp"/>
    <att type="int" name="SCORE" value="208"/>
    <att type="string" name="support" value="{&quot;BioGrid&quot;: &quot;physical&quot;, &quot;BioGrid_PubMed&quot;: &quot;35831314&quot;, &quot;BioGrid_Type&quot;: &quot;Co-fractionation&quot;}"/>
  </edge>
  <edge label="2194 (pp) 4171" source="62" target="67">
    <att type="string" name="canonicalName" value="2194 (pp) 4171"/>
    <att type="string" name="interaction" value="pp"/>
    <att type="int" name="SCORE" value="294"/>
    <att type="string" name="support" value="{&quot;InWeb_IM&quot;: &quot;experimental&quot;, &quot;BioGrid&quot;: &quot;physical&quot;, &quot;BioGrid_PubMed&quot;: &quot;25963833&quot;, &quot;BioGrid_Type&quot;: &quot;Affinity Capture-MS&quot;}"/>
  </edge>
  <edge label="2194 (pp) 6184" source="62" target="70">
    <att type="string" name="canonicalName" value="2194 (pp) 6184"/>
    <att type="string" name="interaction" value="pp"/>
    <att type="int" name="SCORE" value="294"/>
    <att type="string" name="support" value="{&quot;InWeb_IM&quot;: &quot;inference&quot;}"/>
  </edge>
  <edge label="2194 (pp) 7520" source="62" target="72">
    <att type="string" name="canonicalName" value="2194 (pp) 7520"/>
    <att type="string" name="interaction" value="pp"/>
    <att type="int" name="SCORE" value="345"/>
    <att type="string" name="support" value="{&quot;StringDB&quot;: &quot;physical&quot;, &quot;StringEvidence&quot;: &quot;experiments:0.317,textmining:0.126,coexpression:0.022&quot;, &quot;InWeb_IM&quot;: &quot;experimental&quot;, &quot;String_Score_Physical&quot;: 345, &quot;String_Score_Combined&quot;: 440}"/>
  </edge>
  <edge label="220988 (pp) 22916" source="24" target="18">
    <att type="string" name="canonicalName" value="220988 (pp) 22916"/>
    <att type="string" name="interaction" value="pp"/>
    <att type="int" name="SCORE" value="810"/>
    <att type="string" name="support" value="{&quot;StringDB&quot;: &quot;physical&quot;, &quot;StringEvidence&quot;: &quot;database:0.583,experiments:0.525,textmining:0.063,coexpression:0.022&quot;, &quot;InWeb_IM&quot;: &quot;inference&quot;, &quot;String_Score_Physical&quot;: 810, &quot;String_Score_Combined&quot;: 825}"/>
  </edge>
  <edge label="220988 (pp) 3181" source="24" target="1">
    <att type="string" name="canonicalName" value="220988 (pp) 3181"/>
    <att type="string" name="interaction" value="pp"/>
    <att type="int" name="SCORE" value="938"/>
    <att type="string" name="support" value="{&quot;StringDB&quot;: &quot;physical&quot;, &quot;StringEvidence&quot;: &quot;database:0.791,experiments:0.694,textmining:0.689,coexpression:0.663,cooccurrence:0.410&quot;, &quot;InWeb_IM&quot;: &quot;inference&quot;, &quot;BioGrid&quot;: &quot;physical&quot;, &quot;BioGrid_PubMed&quot;: &quot;35831314,35271311,30021884,22939629&quot;, &quot;BioGrid_Type&quot;: &quot;Affinity Capture-MS,Proximity Label-MS,Co-fractionation&quot;, &quot;BioGrid_Score&quot;: &quot;0.859&quot;, &quot;String_Score_Physical&quot;: 938, &quot;String_Score_Combined&quot;: 980}"/>
  </edge>
  <edge label="220988 (pp) 3191" source="24" target="2">
    <att type="string" name="canonicalName" value="220988 (pp) 3191"/>
    <att type="string" name="interaction" value="pp"/>
    <att type="int" name="SCORE" value="948"/>
    <att type="string" name="support" value="{&quot;StringDB&quot;: &quot;physical&quot;, &quot;StringEvidence&quot;: &quot;database:0.791,experiments:0.744,coexpression:0.629,textmining:0.483&quot;, &quot;InWeb_IM&quot;: &quot;inference&quot;, &quot;BioGrid&quot;: &quot;physical&quot;, &quot;BioGrid_PubMed&quot;: &quot;35271311,28611215,22939629&quot;, &quot;BioGrid_Type&quot;: &quot;Affinity Capture-RNA,Affinity Capture-MS,Co-fractionation&quot;, &quot;BioGrid_Score&quot;: &quot;0.801&quot;, &quot;String_Score_Physical&quot;: 948, &quot;String_Score_Combined&quot;: 990}"/>
  </edge>
  <edge label="220988 (pp) 4609" source="24" target="3">
    <att type="string" name="canonicalName" value="220988 (pp) 4609"/>
    <att type="string" name="interaction" value="pp"/>
    <att type="int" name="SCORE" value="208"/>
    <att type="string" name="support" value="{&quot;BioGrid&quot;: &quot;physical&quot;, &quot;BioGrid_PubMed&quot;: &quot;35013218,29467282&quot;, &quot;BioGrid_Type&quot;: &quot;Affinity Capture-MS&quot;}"/>
  </edge>
  <edge label="220988 (pp) 5432" source="24" target="4">
    <att type="string" name="canonicalName" value="220988 (pp) 5432"/>
    <att type="string" name="interaction" value="pp"/>
    <att type="int" name="SCORE" value="600"/>
    <att type="string" name="support" value="{&quot;StringDB&quot;: &quot;physical&quot;, &quot;StringEvidence&quot;: &quot;database:0.583,coexpression:0.083,textmining:0.058&quot;, &quot;InWeb_IM&quot;: &quot;inference&quot;, &quot;String_Score_Physical&quot;: 600, &quot;String_Score_Combined&quot;: 654}"/>
  </edge>
  <edge label="220988 (pp) 5435" source="24" target="5">
    <att type="string" name="canonicalName" value="220988 (pp) 5435"/>
    <att type="string" name="interaction" value="pp"/>
    <att type="int" name="SCORE" value="600"/>
    <att type="string" name="support" value="{&quot;StringDB&quot;: &quot;physical&quot;, &quot;StringEvidence&quot;: &quot;database:0.583,coexpression:0.024,textmining:0.018&quot;, &quot;InWeb_IM&quot;: &quot;inference&quot;, &quot;String_Score_Physical&quot;: 600, &quot;String_Score_Combined&quot;: 616}"/>
  </edge>
  <edge label="220988 (pp) 5437" source="24" target="6">
    <att type="string" name="canonicalName" value="220988 (pp) 5437"/>
    <att type="string" name="interaction" value="pp"/>
    <att type="int" name="SCORE" value="600"/>
    <att type="string" name="support" value="{&quot;StringDB&quot;: &quot;physical&quot;, &quot;StringEvidence&quot;: &quot;database:0.583,coexpression:0.086&quot;, &quot;InWeb_IM&quot;: &quot;inference&quot;, &quot;String_Score_Physical&quot;: 600, &quot;String_Score_Combined&quot;: 634}"/>
  </edge>
  <edge label="220988 (pp) 5440" source="24" target="7">
    <att type="string" name="canonicalName" value="220988 (pp) 5440"/>
    <att type="string" name="interaction" value="pp"/>
    <att type="int" name="SCORE" value="600"/>
    <att type="string" name="support" value="{&quot;StringDB&quot;: &quot;physical&quot;, &quot;StringEvidence&quot;: &quot;database:0.583,coexpression:0.025&quot;, &quot;InWeb_IM&quot;: &quot;inference&quot;, &quot;String_Score_Physical&quot;: 600, &quot;String_Score_Combined&quot;: 610}"/>
  </edge>
  <edge label="220988 (pp) 6426" source="24" target="8">
    <att type="string" name="canonicalName" value="220988 (pp) 6426"/>
    <att type="string" name="interaction" value="pp"/>
    <att type="int" name="SCORE" value="368"/>
    <att type="string" name="support" value="{&quot;StringDB&quot;: &quot;physical&quot;, &quot;StringEvidence&quot;: &quot;coexpression:0.652,textmining:0.384,experiments:0.341,cooccurrence:0.225&quot;, &quot;InWeb_IM&quot;: &quot;inference&quot;, &quot;String_Score_Physical&quot;: 368, &quot;String_Score_Combined&quot;: 894}"/>
  </edge>
  <edge label="220988 (pp) 6627" source="24" target="12">
    <att type="string" name="canonicalName" value="220988 (pp) 6627"/>
    <att type="string" name="interaction" value="pp"/>
    <att type="int" name="SCORE" value="260"/>
    <att type="string" name="support" value="{&quot;StringDB&quot;: &quot;physical&quot;, &quot;StringEvidence&quot;: &quot;textmining:0.334,experiments:0.229,coexpression:0.152&quot;, &quot;InWeb_IM&quot;: &quot;inference&quot;, &quot;String_Score_Physical&quot;: 260, &quot;String_Score_Combined&quot;: 582}"/>
  </edge>
  <edge label="220988 (pp) 6635" source="24" target="13">
    <att type="string" name="canonicalName" value="220988 (pp) 6635"/>
    <att type="string" name="interaction" value="pp"/>
    <att type="int" name="SCORE" value="290"/>
    <att type="string" name="support" value="{&quot;StringDB&quot;: &quot;physical&quot;, &quot;StringEvidence&quot;: &quot;coexpression:0.605,textmining:0.269,experiments:0.260&quot;, &quot;InWeb_IM&quot;: &quot;inference&quot;, &quot;String_Score_Physical&quot;: 290, &quot;String_Score_Combined&quot;: 794}"/>
  </edge>
  <edge label="220988 (pp) 6636" source="24" target="14">
    <att type="string" name="canonicalName" value="220988 (pp) 6636"/>
    <att type="string" name="interaction" value="pp"/>
    <att type="int" name="SCORE" value="321"/>
    <att type="string" name="support" value="{&quot;StringDB&quot;: &quot;physical&quot;, &quot;StringEvidence&quot;: &quot;coexpression:0.510,experiments:0.293,textmining:0.152&quot;, &quot;InWeb_IM&quot;: &quot;inference&quot;, &quot;BioGrid&quot;: &quot;physical&quot;, &quot;BioGrid_PubMed&quot;: &quot;35271311&quot;, &quot;BioGrid_Type&quot;: &quot;Affinity Capture-MS&quot;, &quot;String_Score_Physical&quot;: 321, &quot;String_Score_Combined&quot;: 718}"/>
  </edge>
  <edge label="220988 (pp) 84844" source="24" target="23">
    <att type="string" name="canonicalName" value="220988 (pp) 84844"/>
    <att type="string" name="interaction" value="pp"/>
    <att type="int" name="SCORE" value="252"/>
    <att type="string" name="support" value="{&quot;StringDB&quot;: &quot;physical&quot;, &quot;StringEvidence&quot;: &quot;coexpression:0.259,experiments:0.221,textmining:0.212&quot;, &quot;InWeb_IM&quot;: &quot;inference&quot;, &quot;String_Score_Physical&quot;: 252, &quot;String_Score_Combined&quot;: 563}"/>
  </edge>
  <edge label="2271 (pp) 5562" source="96" target="97">
    <att type="string" name="canonicalName" value="2271 (pp) 5562"/>
    <att type="string" name="interaction" value="pp"/>
    <att type="int" name="SCORE" value="432"/>
    <att type="string" name="support" value="{&quot;OmniPath&quot;: &quot;omnipath,kinaseextra&quot;, &quot;OmniPath_Reference&quot;: &quot;PhosphoSite;PhosphoSite_ProtMapper;ProtMapper&quot;}"/>
  </edge>
  <edge label="22818 (pp) 372" source="32" target="25">
    <att type="string" name="canonicalName" value="22818 (pp) 372"/>
    <att type="string" name="interaction" value="pp"/>
    <att type="int" name="SCORE" value="990"/>
    <att type="string" name="support" value="{&quot;StringDB&quot;: &quot;physical&quot;, &quot;StringEvidence&quot;: &quot;experiments:0.966,textmining:0.898,database:0.708,coexpression:0.241&quot;, &quot;InWeb_IM&quot;: &quot;inference&quot;, &quot;BioGrid&quot;: &quot;physical&quot;, &quot;BioGrid_PubMed&quot;: &quot;35271311,33961781,26344197,22939629,22863883&quot;, &quot;BioGrid_Type&quot;: &quot;Affinity Capture-MS,Co-fractionation&quot;, &quot;BioGrid_Score&quot;: &quot;0.994348215,0.995,0.343729292&quot;, &quot;String_Score_Physical&quot;: 990, &quot;String_Score_Combined&quot;: 999}"/>
  </edge>
  <edge label="22818 (pp) 378" source="32" target="26">
    <att type="string" name="canonicalName" value="22818 (pp) 378"/>
    <att type="string" name="interaction" value="pp"/>
    <att type="int" name="SCORE" value="670"/>
    <att type="string" name="support" value="{&quot;StringDB&quot;: &quot;physical&quot;, &quot;StringEvidence&quot;: &quot;database:0.583,textmining:0.309,experiments:0.176,coexpression:0.095&quot;, &quot;InWeb_IM&quot;: &quot;inference&quot;, &quot;BioGrid&quot;: &quot;physical&quot;, &quot;BioGrid_PubMed&quot;: &quot;35844135,35271311&quot;, &quot;BioGrid_Type&quot;: &quot;Affinity Capture-MS,Proximity Label-MS&quot;, &quot;String_Score_Physical&quot;: 670, &quot;String_Score_Combined&quot;: 794}"/>
  </edge>
  <edge label="22818 (pp) 51014" source="32" target="33">
    <att type="string" name="canonicalName" value="22818 (pp) 51014"/>
    <att type="string" name="interaction" value="pp"/>
    <att type="int" name="SCORE" value="900"/>
    <att type="string" name="support" value="{&quot;StringDB&quot;: &quot;physical&quot;, &quot;StringEvidence&quot;: &quot;database:0.896,textmining:0.140,coexpression:0.070&quot;, &quot;String_Score_Physical&quot;: 900, &quot;String_Score_Combined&quot;: 919}"/>
  </edge>
  <edge label="22818 (pp) 51226" source="32" target="34">
    <att type="string" name="canonicalName" value="22818 (pp) 51226"/>
    <att type="string" name="interaction" value="pp"/>
    <att type="int" name="SCORE" value="900"/>
    <att type="string" name="support" value="{&quot;StringDB&quot;: &quot;physical&quot;, &quot;StringEvidence&quot;: &quot;database:0.896,textmining:0.842&quot;, &quot;String_Score_Physical&quot;: 900, &quot;String_Score_Combined&quot;: 902}"/>
  </edge>
  <edge label="22818 (pp) 6836" source="32" target="28">
    <att type="string" name="canonicalName" value="22818 (pp) 6836"/>
    <att type="string" name="interaction" value="pp"/>
    <att type="int" name="SCORE" value="606"/>
    <att type="string" name="support" value="{&quot;StringDB&quot;: &quot;physical&quot;, &quot;StringEvidence&quot;: &quot;database:0.583,coexpression:0.100,textmining:0.056,experiments:0.016&quot;, &quot;InWeb_IM&quot;: &quot;inference&quot;, &quot;String_Score_Physical&quot;: 606, &quot;String_Score_Combined&quot;: 665}"/>
  </edge>
  <edge label="22818 (pp) 81876" source="32" target="35">
    <att type="string" name="canonicalName" value="22818 (pp) 81876"/>
    <att type="string" name="interaction" value="pp"/>
    <att type="int" name="SCORE" value="615"/>
    <att type="string" name="support" value="{&quot;StringDB&quot;: &quot;physical&quot;, &quot;StringEvidence&quot;: &quot;database:0.583,textmining:0.198,coexpression:0.044,experiments:0.039&quot;, &quot;String_Score_Physical&quot;: 615, &quot;String_Score_Combined&quot;: 705}"/>
  </edge>
  <edge label="2289 (pp) 4171" source="63" target="67">
    <att type="string" name="canonicalName" value="2289 (pp) 4171"/>
    <att type="string" name="interaction" value="pp"/>
    <att type="int" name="SCORE" value="208"/>
    <att type="string" name="support" value="{&quot;BioGrid&quot;: &quot;physical&quot;, &quot;BioGrid_PubMed&quot;: &quot;35271311&quot;, &quot;BioGrid_Type&quot;: &quot;Affinity Capture-MS&quot;}"/>
  </edge>
  <edge label="2289 (pp) 4191" source="63" target="68">
    <att type="string" name="canonicalName" value="2289 (pp) 4191"/>
    <att type="string" name="interaction" value="pp"/>
    <att type="int" name="SCORE" value="243"/>
    <att type="string" name="support" value="{&quot;StringDB&quot;: &quot;physical&quot;, &quot;StringEvidence&quot;: &quot;experiments:0.212,coexpression:0.022,textmining:0.007&quot;, &quot;String_Score_Physical&quot;: 243, &quot;String_Score_Combined&quot;: 265}"/>
  </edge>
  <edge label="2289 (pp) 7520" source="63" target="72">
    <att type="string" name="canonicalName" value="2289 (pp) 7520"/>
    <att type="string" name="interaction" value="pp"/>
    <att type="int" name="SCORE" value="294"/>
    <att type="string" name="support" value="{&quot;InWeb_IM&quot;: &quot;experimental&quot;}"/>
  </edge>
  <edge label="22916 (pp) 3181" source="18" target="1">
    <att type="string" name="canonicalName" value="22916 (pp) 3181"/>
    <att type="string" name="interaction" value="pp"/>
    <att type="int" name="SCORE" value="657"/>
    <att type="string" name="support" value="{&quot;StringDB&quot;: &quot;physical&quot;, &quot;StringEvidence&quot;: &quot;database:0.583,experiments:0.144,coexpression:0.091,textmining:0.084&quot;, &quot;InWeb_IM&quot;: &quot;inference&quot;, &quot;String_Score_Physical&quot;: 657, &quot;String_Score_Combined&quot;: 714}"/>
  </edge>
  <edge label="22916 (pp) 3191" source="18" target="2">
    <att type="string" name="canonicalName" value="22916 (pp) 3191"/>
    <att type="string" name="interaction" value="pp"/>
    <att type="int" name="SCORE" value="778"/>
    <att type="string" name="support" value="{&quot;StringDB&quot;: &quot;physical&quot;, &quot;StringEvidence&quot;: &quot;database:0.583,experiments:0.445,textmining:0.102,coexpression:0.019&quot;, &quot;InWeb_IM&quot;: &quot;inference&quot;, &quot;String_Score_Physical&quot;: 778, &quot;String_Score_Combined&quot;: 804}"/>
  </edge>
  <edge label="22916 (pp) 4609" source="18" target="3">
    <att type="string" name="canonicalName" value="22916 (pp) 4609"/>
    <att type="string" name="interaction" value="pp"/>
    <att type="int" name="SCORE" value="294"/>
    <att type="string" name="support" value="{&quot;InWeb_IM&quot;: &quot;experimental&quot;, &quot;BioGrid&quot;: &quot;physical&quot;, &quot;BioGrid_PubMed&quot;: &quot;35013218,26496610&quot;, &quot;BioGrid_Type&quot;: &quot;Affinity Capture-MS&quot;}"/>
  </edge>
  <edge label="22916 (pp) 51639" source="18" target="20">
    <att type="string" name="canonicalName" value="22916 (pp) 51639"/>
    <att type="string" name="interaction" value="pp"/>
    <att type="int" name="SCORE" value="600"/>
    <att type="string" name="support" value="{&quot;StringDB&quot;: &quot;physical&quot;, &quot;StringEvidence&quot;: &quot;database:0.583,coexpression:0.101&quot;, &quot;InWeb_IM&quot;: &quot;inference&quot;, &quot;String_Score_Physical&quot;: 600, &quot;String_Score_Combined&quot;: 640}"/>
  </edge>
  <edge label="22916 (pp) 51690" source="18" target="21">
    <att type="string" name="canonicalName" value="22916 (pp) 51690"/>
    <att type="string" name="interaction" value="pp"/>
    <att type="int" name="SCORE" value="294"/>
    <att type="string" name="support" value="{&quot;StringDB&quot;: &quot;functional&quot;, &quot;StringEvidence&quot;: &quot;coexpression:0.121&quot;, &quot;InWeb_IM&quot;: &quot;inference&quot;, &quot;String_Score_Combined&quot;: 156, &quot;String_Score_Physical&quot;: 294}"/>
  </edge>
  <edge label="22916 (pp) 5432" source="18" target="4">
    <att type="string" name="canonicalName" value="22916 (pp) 5432"/>
    <att type="string" name="interaction" value="pp"/>
    <att type="int" name="SCORE" value="629"/>
    <att type="string" name="support" value="{&quot;StringDB&quot;: &quot;physical&quot;, &quot;StringEvidence&quot;: &quot;database:0.583,textmining:0.273,experiments:0.073,coexpression:0.035&quot;, &quot;InWeb_IM&quot;: &quot;inference&quot;, &quot;String_Score_Physical&quot;: 629, &quot;String_Score_Combined&quot;: 739}"/>
  </edge>
  <edge label="22916 (pp) 5435" source="18" target="5">
    <att type="string" name="canonicalName" value="22916 (pp) 5435"/>
    <att type="string" name="interaction" value="pp"/>
    <att type="int" name="SCORE" value="600"/>
    <att type="string" name="support" value="{&quot;StringDB&quot;: &quot;physical&quot;, &quot;StringEvidence&quot;: &quot;database:0.583,coexpression:0.109,textmining:0.060&quot;, &quot;InWeb_IM&quot;: &quot;inference&quot;, &quot;String_Score_Physical&quot;: 600, &quot;String_Score_Combined&quot;: 665}"/>
  </edge>
  <edge label="22916 (pp) 5437" source="18" target="6">
    <att type="string" name="canonicalName" value="22916 (pp) 5437"/>
    <att type="string" name="interaction" value="pp"/>
    <att type="int" name="SCORE" value="600"/>
    <att type="string" name="support" value="{&quot;StringDB&quot;: &quot;physical&quot;, &quot;StringEvidence&quot;: &quot;database:0.583,coexpression:0.160&quot;, &quot;InWeb_IM&quot;: &quot;inference&quot;, &quot;String_Score_Physical&quot;: 600, &quot;String_Score_Combined&quot;: 663}"/>
  </edge>
  <edge label="22916 (pp) 5440" source="18" target="7">
    <att type="string" name="canonicalName" value="22916 (pp) 5440"/>
    <att type="string" name="interaction" value="pp"/>
    <att type="int" name="SCORE" value="600"/>
    <att type="string" name="support" value="{&quot;StringDB&quot;: &quot;physical&quot;, &quot;StringEvidence&quot;: &quot;database:0.583,coexpression:0.086&quot;, &quot;InWeb_IM&quot;: &quot;inference&quot;, &quot;String_Score_Physical&quot;: 600, &quot;String_Score_Combined&quot;: 634}"/>
  </edge>
  <edge label="22916 (pp) 6426" source="18" target="8">
    <att type="string" name="canonicalName" value="22916 (pp) 6426"/>
    <att type="string" name="interaction" value="pp"/>
    <att type="int" name="SCORE" value="671"/>
    <att type="string" name="support" value="{&quot;StringDB&quot;: &quot;physical&quot;, &quot;StringEvidence&quot;: &quot;database:0.583,textmining:0.180,experiments:0.179,coexpression:0.101&quot;, &quot;InWeb_IM&quot;: &quot;inference&quot;, &quot;String_Score_Physical&quot;: 671, &quot;String_Score_Combined&quot;: 758}"/>
  </edge>
  <edge label="22916 (pp) 6427" source="18" target="9">
    <att type="string" name="canonicalName" value="22916 (pp) 6427"/>
    <att type="string" name="interaction" value="pp"/>
    <att type="int" name="SCORE" value="718"/>
    <att type="string" name="support" value="{&quot;StringDB&quot;: &quot;physical&quot;, &quot;StringEvidence&quot;: &quot;database:0.583,textmining:0.397,experiments:0.295,coexpression:0.178&quot;, &quot;InWeb_IM&quot;: &quot;inference&quot;, &quot;String_Score_Physical&quot;: 718, &quot;String_Score_Combined&quot;: 797}"/>
  </edge>
  <edge label="22916 (pp) 6428" source="18" target="10">
    <att type="string" name="canonicalName" value="22916 (pp) 6428"/>
    <att type="string" name="interaction" value="pp"/>
    <att type="int" name="SCORE" value="600"/>
    <att type="string" name="support" value="{&quot;StringDB&quot;: &quot;physical&quot;, &quot;StringEvidence&quot;: &quot;database:0.583,textmining:0.284,coexpression:0.132&quot;, &quot;InWeb_IM&quot;: &quot;inference&quot;, &quot;String_Score_Physical&quot;: 600, &quot;String_Score_Combined&quot;: 751}"/>
  </edge>
  <edge label="22916 (pp) 6432" source="18" target="11">
    <att type="string" name="canonicalName" value="22916 (pp) 6432"/>
    <att type="string" name="interaction" value="pp"/>
    <att type="int" name="SCORE" value="778"/>
    <att type="string" name="support" value="{&quot;StringDB&quot;: &quot;physical&quot;, &quot;StringEvidence&quot;: &quot;database:0.583,experiments:0.445,textmining:0.211,coexpression:0.081&quot;, &quot;InWeb_IM&quot;: &quot;inference&quot;, &quot;String_Score_Physical&quot;: 778, &quot;String_Score_Combined&quot;: 839}"/>
  </edge>
  <edge label="22916 (pp) 6627" source="18" target="12">
    <att type="string" name="canonicalName" value="22916 (pp) 6627"/>
    <att type="string" name="interaction" value="pp"/>
    <att type="int" name="SCORE" value="640"/>
    <att type="string" name="support" value="{&quot;StringDB&quot;: &quot;physical&quot;, &quot;StringEvidence&quot;: &quot;experiments:0.625,textmining:0.310,coexpression:0.200&quot;, &quot;InWeb_IM&quot;: &quot;inference&quot;, &quot;String_Score_Physical&quot;: 640, &quot;String_Score_Combined&quot;: 801}"/>
  </edge>
  <edge label="22916 (pp) 6635" source="18" target="13">
    <att type="string" name="canonicalName" value="22916 (pp) 6635"/>
    <att type="string" name="interaction" value="pp"/>
    <att type="int" name="SCORE" value="891"/>
    <att type="string" name="support" value="{&quot;StringDB&quot;: &quot;physical&quot;, &quot;StringEvidence&quot;: &quot;experiments:0.729,database:0.583,textmining:0.448,coexpression:0.238&quot;, &quot;InWeb_IM&quot;: &quot;inference&quot;, &quot;String_Score_Physical&quot;: 891, &quot;String_Score_Combined&quot;: 954}"/>
  </edge>
  <edge label="22916 (pp) 6636" source="18" target="14">
    <att type="string" name="canonicalName" value="22916 (pp) 6636"/>
    <att type="string" name="interaction" value="pp"/>
    <att type="int" name="SCORE" value="878"/>
    <att type="string" name="support" value="{&quot;StringDB&quot;: &quot;physical&quot;, &quot;StringEvidence&quot;: &quot;experiments:0.696,database:0.583,coexpression:0.185,textmining:0.005&quot;, &quot;InWeb_IM&quot;: &quot;inference&quot;, &quot;BioGrid&quot;: &quot;physical&quot;, &quot;BioGrid_PubMed&quot;: &quot;35271311&quot;, &quot;BioGrid_Type&quot;: &quot;Affinity Capture-MS&quot;, &quot;String_Score_Physical&quot;: 878, &quot;String_Score_Combined&quot;: 901}"/>
  </edge>
  <edge label="22916 (pp) 7073" source="18" target="15">
    <att type="string" name="canonicalName" value="22916 (pp) 7073"/>
    <att type="string" name="interaction" value="pp"/>
    <att type="int" name="SCORE" value="671"/>
    <att type="string" name="support" value="{&quot;StringDB&quot;: &quot;physical&quot;, &quot;StringEvidence&quot;: &quot;database:0.583,experiments:0.179,textmining:0.148,coexpression:0.033&quot;, &quot;InWeb_IM&quot;: &quot;inference&quot;, &quot;String_Score_Physical&quot;: 671, &quot;String_Score_Combined&quot;: 697}"/>
  </edge>
  <edge label="22916 (pp) 84844" source="18" target="23">
    <att type="string" name="canonicalName" value="22916 (pp) 84844"/>
    <att type="string" name="interaction" value="pp"/>
    <att type="int" name="SCORE" value="294"/>
    <att type="string" name="support" value="{&quot;StringDB&quot;: &quot;functional&quot;, &quot;StringEvidence&quot;: &quot;coexpression:0.234,textmining:0.167&quot;, &quot;InWeb_IM&quot;: &quot;inference&quot;, &quot;String_Score_Combined&quot;: 387, &quot;String_Score_Physical&quot;: 294}"/>
  </edge>
  <edge label="22919 (pp) 5518" source="53" target="45">
    <att type="string" name="canonicalName" value="22919 (pp) 5518"/>
    <att type="string" name="interaction" value="pp"/>
    <att type="int" name="SCORE" value="294"/>
    <att type="string" name="support" value="{&quot;InWeb_IM&quot;: &quot;inference&quot;}"/>
  </edge>
  <edge label="22919 (pp) 9532" source="53" target="48">
    <att type="string" name="canonicalName" value="22919 (pp) 9532"/>
    <att type="string" name="interaction" value="pp"/>
    <att type="int" name="SCORE" value="208"/>
    <att type="string" name="support" value="{&quot;BioGrid&quot;: &quot;physical&quot;, &quot;BioGrid_PubMed&quot;: &quot;35271311&quot;, &quot;BioGrid_Type&quot;: &quot;Affinity Capture-MS&quot;}"/>
  </edge>
  <edge label="23065 (pp) 387" source="109" target="106">
    <att type="string" name="canonicalName" value="23065 (pp) 387"/>
    <att type="string" name="interaction" value="pp"/>
    <att type="int" name="SCORE" value="208"/>
    <att type="string" name="support" value="{&quot;BioGrid&quot;: &quot;physical&quot;, &quot;BioGrid_PubMed&quot;: &quot;31871319&quot;, &quot;BioGrid_Type&quot;: &quot;Affinity Capture-MS&quot;}"/>
  </edge>
  <edge label="23065 (pp) 4000" source="109" target="107">
    <att type="string" name="canonicalName" value="23065 (pp) 4000"/>
    <att type="string" name="interaction" value="pp"/>
    <att type="int" name="SCORE" value="208"/>
    <att type="string" name="support" value="{&quot;BioGrid&quot;: &quot;physical&quot;, &quot;BioGrid_PubMed&quot;: &quot;32344865,29568061&quot;, &quot;BioGrid_Type&quot;: &quot;Proximity Label-MS&quot;}"/>
  </edge>
  <edge label="23480 (pp) 27230" source="101" target="102">
    <att type="string" name="canonicalName" value="23480 (pp) 27230"/>
    <att type="string" name="interaction" value="pp"/>
    <att type="int" name="SCORE" value="900"/>
    <att type="string" name="support" value="{&quot;StringDB&quot;: &quot;physical&quot;, &quot;StringEvidence&quot;: &quot;database:0.896,coexpression:0.510,textmining:0.164&quot;, &quot;String_Score_Physical&quot;: 900, &quot;String_Score_Combined&quot;: 959}"/>
  </edge>
  <edge label="23480 (pp) 6734" source="101" target="98">
    <att type="string" name="canonicalName" value="23480 (pp) 6734"/>
    <att type="string" name="interaction" value="pp"/>
    <att type="int" name="SCORE" value="294"/>
    <att type="string" name="support" value="{&quot;StringDB&quot;: &quot;functional&quot;, &quot;StringEvidence&quot;: &quot;textmining:0.388,neighborhood:0.265,coexpression:0.107&quot;, &quot;InWeb_IM&quot;: &quot;inference&quot;, &quot;String_Score_Combined&quot;: 614, &quot;String_Score_Physical&quot;: 294}"/>
  </edge>
  <edge label="23480 (pp) 7494" source="101" target="99">
    <att type="string" name="canonicalName" value="23480 (pp) 7494"/>
    <att type="string" name="interaction" value="pp"/>
    <att type="int" name="SCORE" value="800"/>
    <att type="string" name="support" value="{&quot;StringDB&quot;: &quot;physical&quot;, &quot;StringEvidence&quot;: &quot;experiments:0.791,textmining:0.197,coexpression:0.022&quot;, &quot;String_Score_Physical&quot;: 800, &quot;String_Score_Combined&quot;: 842}"/>
  </edge>
  <edge label="25800 (pp) 382" source="112" target="111">
    <att type="string" name="canonicalName" value="25800 (pp) 382"/>
    <att type="string" name="interaction" value="pp"/>
    <att type="int" name="SCORE" value="208"/>
    <att type="string" name="support" value="{&quot;BioGrid&quot;: &quot;physical&quot;, &quot;BioGrid_PubMed&quot;: &quot;34079125&quot;, &quot;BioGrid_Type&quot;: &quot;Proximity Label-MS&quot;, &quot;BioGrid_Score&quot;: &quot;120.0&quot;}"/>
  </edge>
  <edge label="25800 (pp) 60481" source="112" target="114">
    <att type="string" name="canonicalName" value="25800 (pp) 60481"/>
    <att type="string" name="interaction" value="pp"/>
    <att type="int" name="SCORE" value="208"/>
    <att type="string" name="support" value="{&quot;StringDB&quot;: &quot;functional&quot;, &quot;StringEvidence&quot;: &quot;textmining:0.093,coexpression:0.059&quot;, &quot;BioGrid&quot;: &quot;physical&quot;, &quot;BioGrid_PubMed&quot;: &quot;34079125&quot;, &quot;BioGrid_Type&quot;: &quot;Proximity Label-MS&quot;, &quot;BioGrid_Score&quot;: &quot;30.0&quot;, &quot;String_Score_Combined&quot;: 181, &quot;String_Score_Physical&quot;: 208}"/>
  </edge>
  <edge label="25804 (pp) 3191" source="19" target="2">
    <att type="string" name="canonicalName" value="25804 (pp) 3191"/>
    <att type="string" name="interaction" value="pp"/>
    <att type="int" name="SCORE" value="294"/>
    <att type="string" name="support" value="{&quot;StringDB&quot;: &quot;functional&quot;, &quot;StringEvidence&quot;: &quot;coexpression:0.295,textmining:0.069&quot;, &quot;InWeb_IM&quot;: &quot;inference&quot;, &quot;String_Score_Combined&quot;: 370, &quot;String_Score_Physical&quot;: 294}"/>
  </edge>
  <edge label="25804 (pp) 4609" source="19" target="3">
    <att type="string" name="canonicalName" value="25804 (pp) 4609"/>
    <att type="string" name="interaction" value="pp"/>
    <att type="int" name="SCORE" value="208"/>
    <att type="string" name="support" value="{&quot;BioGrid&quot;: &quot;physical&quot;, &quot;BioGrid_PubMed&quot;: &quot;35013218&quot;, &quot;BioGrid_Type&quot;: &quot;Affinity Capture-MS&quot;}"/>
  </edge>
  <edge label="25804 (pp) 51639" source="19" target="20">
    <att type="string" name="canonicalName" value="25804 (pp) 51639"/>
    <att type="string" name="interaction" value="pp"/>
    <att type="int" name="SCORE" value="800"/>
    <att type="string" name="support" value="{&quot;StringDB&quot;: &quot;physical&quot;, &quot;StringEvidence&quot;: &quot;experiments:0.791,textmining:0.358,coexpression:0.228&quot;, &quot;String_Score_Physical&quot;: 800, &quot;String_Score_Combined&quot;: 900}"/>
  </edge>
  <edge label="25804 (pp) 51690" source="19" target="21">
    <att type="string" name="canonicalName" value="25804 (pp) 51690"/>
    <att type="string" name="interaction" value="pp"/>
    <att type="int" name="SCORE" value="999"/>
    <att type="string" name="support" value="{&quot;StringDB&quot;: &quot;physical&quot;, &quot;StringEvidence&quot;: &quot;experiments:0.998,textmining:0.958,database:0.896,coexpression:0.365&quot;, &quot;BioGrid&quot;: &quot;physical&quot;, &quot;BioGrid_PubMed&quot;: &quot;35831314,33961781,32296183,29395067,26344197,22939629,22365833,21988832,15231747,11920408&quot;, &quot;BioGrid_Type&quot;: &quot;Affinity Capture-MS,Proximity Label-MS,Affinity Capture-Western,Two-hybrid,Co-fractionation&quot;, &quot;BioGrid_Score&quot;: &quot;1.0,0.999788478,0.999999527&quot;, &quot;String_Score_Physical&quot;: 999, &quot;String_Score_Combined&quot;: 999}"/>
  </edge>
  <edge label="25804 (pp) 5432" source="19" target="4">
    <att type="string" name="canonicalName" value="25804 (pp) 5432"/>
    <att type="string" name="interaction" value="pp"/>
    <att type="int" name="SCORE" value="294"/>
    <att type="string" name="support" value="{&quot;InWeb_IM&quot;: &quot;inference&quot;}"/>
  </edge>
  <edge label="25804 (pp) 5437" source="19" target="6">
    <att type="string" name="canonicalName" value="25804 (pp) 5437"/>
    <att type="string" name="interaction" value="pp"/>
    <att type="int" name="SCORE" value="294"/>
    <att type="string" name="support" value="{&quot;StringDB&quot;: &quot;functional&quot;, &quot;StringEvidence&quot;: &quot;coexpression:0.143&quot;, &quot;InWeb_IM&quot;: &quot;inference&quot;, &quot;String_Score_Combined&quot;: 178, &quot;String_Score_Physical&quot;: 294}"/>
  </edge>
  <edge label="25804 (pp) 59286" source="19" target="22">
    <att type="string" name="canonicalName" value="25804 (pp) 59286"/>
    <att type="string" name="interaction" value="pp"/>
    <att type="int" name="SCORE" value="800"/>
    <att type="string" name="support" value="{&quot;StringDB&quot;: &quot;physical&quot;, &quot;StringEvidence&quot;: &quot;experiments:0.791,coexpression:0.087&quot;, &quot;String_Score_Physical&quot;: 800, &quot;String_Score_Combined&quot;: 817}"/>
  </edge>
  <edge label="25804 (pp) 6627" source="19" target="12">
    <att type="string" name="canonicalName" value="25804 (pp) 6627"/>
    <att type="string" name="interaction" value="pp"/>
    <att type="int" name="SCORE" value="995"/>
    <att type="string" name="support" value="{&quot;StringDB&quot;: &quot;physical&quot;, &quot;StringEvidence&quot;: &quot;experiments:0.952,database:0.896,textmining:0.356,coexpression:0.160&quot;, &quot;InWeb_IM&quot;: &quot;inference&quot;, &quot;String_Score_Physical&quot;: 995, &quot;String_Score_Combined&quot;: 997}"/>
  </edge>
  <edge label="25804 (pp) 6635" source="19" target="13">
    <att type="string" name="canonicalName" value="25804 (pp) 6635"/>
    <att type="string" name="interaction" value="pp"/>
    <att type="int" name="SCORE" value="994"/>
    <att type="string" name="support" value="{&quot;StringDB&quot;: &quot;physical&quot;, &quot;StringEvidence&quot;: &quot;experiments:0.948,database:0.896,textmining:0.757,coexpression:0.401&quot;, &quot;BioGrid&quot;: &quot;physical&quot;, &quot;BioGrid_PubMed&quot;: &quot;33961781,29395067,15231747&quot;, &quot;BioGrid_Type&quot;: &quot;Two-hybrid,Affinity Capture-MS,Proximity Label-MS&quot;, &quot;BioGrid_Score&quot;: &quot;0.944017544&quot;, &quot;String_Score_Physical&quot;: 994, &quot;String_Score_Combined&quot;: 999}"/>
  </edge>
  <edge label="25804 (pp) 6636" source="19" target="14">
    <att type="string" name="canonicalName" value="25804 (pp) 6636"/>
    <att type="string" name="interaction" value="pp"/>
    <att type="int" name="SCORE" value="993"/>
    <att type="string" name="support" value="{&quot;StringDB&quot;: &quot;physical&quot;, &quot;StringEvidence&quot;: &quot;experiments:0.939,database:0.896,textmining:0.714,coexpression:0.409&quot;, &quot;BioGrid&quot;: &quot;physical&quot;, &quot;BioGrid_PubMed&quot;: &quot;35271311,29395067&quot;, &quot;BioGrid_Type&quot;: &quot;Affinity Capture-MS,Proximity Label-MS&quot;, &quot;String_Score_Physical&quot;: 993, &quot;String_Score_Combined&quot;: 998}"/>
  </edge>
  <edge label="25804 (pp) 84844" source="19" target="23">
    <att type="string" name="canonicalName" value="25804 (pp) 84844"/>
    <att type="string" name="interaction" value="pp"/>
    <att type="int" name="SCORE" value="990"/>
    <att type="string" name="support" value="{&quot;StringDB&quot;: &quot;physical&quot;, &quot;StringEvidence&quot;: &quot;experiments:0.902,database:0.896,textmining:0.220,coexpression:0.205&quot;, &quot;String_Score_Physical&quot;: 990, &quot;String_Score_Combined&quot;: 993}"/>
  </edge>
  <edge label="26003 (pp) 5861" source="94" target="86">
    <att type="string" name="canonicalName" value="26003 (pp) 5861"/>
    <att type="string" name="interaction" value="pp"/>
    <att type="int" name="SCORE" value="753"/>
    <att type="string" name="support" value="{&quot;StringDB&quot;: &quot;physical&quot;, &quot;StringEvidence&quot;: &quot;database:0.635,textmining:0.441,experiments:0.297,coexpression:0.056&quot;, &quot;BioGrid&quot;: &quot;physical&quot;, &quot;BioGrid_PubMed&quot;: &quot;35271311&quot;, &quot;BioGrid_Type&quot;: &quot;Affinity Capture-MS&quot;, &quot;String_Score_Physical&quot;: 753, &quot;String_Score_Combined&quot;: 870}"/>
  </edge>
  <edge label="26003 (pp) 9550" source="94" target="91">
    <att type="string" name="canonicalName" value="26003 (pp) 9550"/>
    <att type="string" name="interaction" value="pp"/>
    <att type="int" name="SCORE" value="208"/>
    <att type="string" name="support" value="{&quot;BioGrid&quot;: &quot;physical&quot;, &quot;BioGrid_PubMed&quot;: &quot;32296183&quot;, &quot;BioGrid_Type&quot;: &quot;Two-hybrid&quot;}"/>
  </edge>
  <edge label="27230 (pp) 7494" source="102" target="99">
    <att type="string" name="canonicalName" value="27230 (pp) 7494"/>
    <att type="string" name="interaction" value="pp"/>
    <att type="int" name="SCORE" value="900"/>
    <att type="string" name="support" value="{&quot;StringDB&quot;: &quot;physical&quot;, &quot;StringEvidence&quot;: &quot;database:0.896,textmining:0.395,coexpression:0.087&quot;, &quot;String_Score_Physical&quot;: 900, &quot;String_Score_Combined&quot;: 944}"/>
  </edge>
  <edge label="2746 (pp) 3164" source="64" target="65">
    <att type="string" name="canonicalName" value="2746 (pp) 3164"/>
    <att type="string" name="interaction" value="pp"/>
    <att type="int" name="SCORE" value="294"/>
    <att type="string" name="support" value="{&quot;InWeb_IM&quot;: &quot;experimental&quot;, &quot;BioGrid&quot;: &quot;physical&quot;, &quot;BioGrid_PubMed&quot;: &quot;21988832&quot;, &quot;BioGrid_Type&quot;: &quot;Two-hybrid&quot;}"/>
  </edge>
  <edge label="2746 (pp) 4171" source="64" target="67">
    <att type="string" name="canonicalName" value="2746 (pp) 4171"/>
    <att type="string" name="interaction" value="pp"/>
    <att type="int" name="SCORE" value="294"/>
    <att type="string" name="support" value="{&quot;InWeb_IM&quot;: &quot;experimental&quot;, &quot;BioGrid&quot;: &quot;physical&quot;, &quot;BioGrid_PubMed&quot;: &quot;25963833&quot;, &quot;BioGrid_Type&quot;: &quot;Affinity Capture-MS&quot;}"/>
  </edge>
  <edge label="2746 (pp) 4191" source="64" target="68">
    <att type="string" name="canonicalName" value="2746 (pp) 4191"/>
    <att type="string" name="interaction" value="pp"/>
    <att type="int" name="SCORE" value="811"/>
    <att type="string" name="support" value="{&quot;StringDB&quot;: &quot;physical&quot;, &quot;StringEvidence&quot;: &quot;database:0.791,textmining:0.708,coexpression:0.167,experiments:0.058,neighborhood:0.009&quot;, &quot;BioGrid&quot;: &quot;physical&quot;, &quot;BioGrid_PubMed&quot;: &quot;32877691&quot;, &quot;BioGrid_Type&quot;: &quot;Proximity Label-MS&quot;, &quot;BioGrid_Score&quot;: &quot;0.99&quot;, &quot;String_Score_Physical&quot;: 811, &quot;String_Score_Combined&quot;: 954}"/>
  </edge>
  <edge label="2773 (pp) 506" source="42" target="37">
    <att type="string" name="canonicalName" value="2773 (pp) 506"/>
    <att type="string" name="interaction" value="pp"/>
    <att type="int" name="SCORE" value="194"/>
    <att type="string" name="support" value="{&quot;StringDB&quot;: &quot;physical&quot;, &quot;StringEvidence&quot;: &quot;experiments:0.160&quot;, &quot;String_Score_Physical&quot;: 194, &quot;String_Score_Combined&quot;: 194}"/>
  </edge>
  <edge label="301 (pp) 308" source="55" target="56">
    <att type="string" name="canonicalName" value="301 (pp) 308"/>
    <att type="string" name="interaction" value="pp"/>
    <att type="int" name="SCORE" value="273"/>
    <att type="string" name="support" value="{&quot;StringDB&quot;: &quot;physical&quot;, &quot;StringEvidence&quot;: &quot;textmining:0.835,experiments:0.242,coexpression:0.162&quot;, &quot;BioGrid&quot;: &quot;physical&quot;, &quot;BioGrid_PubMed&quot;: &quot;12689596&quot;, &quot;BioGrid_Type&quot;: &quot;Co-localization&quot;, &quot;String_Score_Physical&quot;: 273, &quot;String_Score_Combined&quot;: 436}"/>
  </edge>
  <edge label="301 (pp) 4171" source="55" target="67">
    <att type="string" name="canonicalName" value="301 (pp) 4171"/>
    <att type="string" name="interaction" value="pp"/>
    <att type="int" name="SCORE" value="294"/>
    <att type="string" name="support" value="{&quot;InWeb_IM&quot;: &quot;experimental&quot;, &quot;BioGrid&quot;: &quot;physical&quot;, &quot;BioGrid_PubMed&quot;: &quot;25963833&quot;, &quot;BioGrid_Type&quot;: &quot;Affinity Capture-MS&quot;}"/>
  </edge>
  <edge label="301 (pp) 4191" source="55" target="68">
    <att type="string" name="canonicalName" value="301 (pp) 4191"/>
    <att type="string" name="interaction" value="pp"/>
    <att type="int" name="SCORE" value="208"/>
    <att type="string" name="support" value="{&quot;StringDB&quot;: &quot;functional&quot;, &quot;StringEvidence&quot;: &quot;textmining:0.179,coexpression:0.018&quot;, &quot;BioGrid&quot;: &quot;physical&quot;, &quot;BioGrid_PubMed&quot;: &quot;35831314&quot;, &quot;BioGrid_Type&quot;: &quot;Co-fractionation&quot;, &quot;String_Score_Combined&quot;: 226, &quot;String_Score_Physical&quot;: 208}"/>
  </edge>
  <edge label="308 (pp) 4191" source="56" target="68">
    <att type="string" name="canonicalName" value="308 (pp) 4191"/>
    <att type="string" name="interaction" value="pp"/>
    <att type="int" name="SCORE" value="208"/>
    <att type="string" name="support" value="{&quot;StringDB&quot;: &quot;functional&quot;, &quot;StringEvidence&quot;: &quot;textmining:0.139,coexpression:0.018&quot;, &quot;BioGrid&quot;: &quot;physical&quot;, &quot;BioGrid_PubMed&quot;: &quot;24981860&quot;, &quot;BioGrid_Type&quot;: &quot;Affinity Capture-MS&quot;, &quot;BioGrid_Score&quot;: &quot;11.91544613&quot;, &quot;String_Score_Combined&quot;: 188, &quot;String_Score_Physical&quot;: 208}"/>
  </edge>
  <edge label="3164 (pp) 7520" source="65" target="72">
    <att type="string" name="canonicalName" value="3164 (pp) 7520"/>
    <att type="string" name="interaction" value="pp"/>
    <att type="int" name="SCORE" value="270"/>
    <att type="string" name="support" value="{&quot;StringDB&quot;: &quot;physical&quot;, &quot;StringEvidence&quot;: &quot;textmining:0.446,experiments:0.239&quot;, &quot;BioGrid&quot;: &quot;physical&quot;, &quot;BioGrid_PubMed&quot;: &quot;28431397&quot;, &quot;BioGrid_Type&quot;: &quot;Affinity Capture-Western&quot;, &quot;String_Score_Physical&quot;: 270, &quot;String_Score_Combined&quot;: 596}"/>
  </edge>
  <edge label="3181 (pp) 3191" source="1" target="2">
    <att type="string" name="canonicalName" value="3181 (pp) 3191"/>
    <att type="string" name="interaction" value="pp"/>
    <att type="int" name="SCORE" value="976"/>
    <att type="string" name="support" value="{&quot;StringDB&quot;: &quot;physical&quot;, &quot;StringEvidence&quot;: &quot;coexpression:0.948,experiments:0.881,database:0.791,textmining:0.710&quot;, &quot;InWeb_IM&quot;: &quot;experimental&quot;, &quot;BioGrid&quot;: &quot;physical&quot;, &quot;BioGrid_PubMed&quot;: &quot;35831314,35271311,28611215,23976881,22939629,10441480&quot;, &quot;BioGrid_Type&quot;: &quot;Reconstituted Complex,Affinity Capture-MS,Affinity Capture-RNA,Affinity Capture-Western,Co-fractionation&quot;, &quot;BioGrid_Score&quot;: &quot;0.826&quot;, &quot;String_Score_Physical&quot;: 976, &quot;String_Score_Combined&quot;: 999}"/>
  </edge>
  <edge label="3181 (pp) 4609" source="1" target="3">
    <att type="string" name="canonicalName" value="3181 (pp) 4609"/>
    <att type="string" name="interaction" value="pp"/>
    <att type="int" name="SCORE" value="294"/>
    <att type="string" name="support" value="{&quot;InWeb_IM&quot;: &quot;experimental&quot;, &quot;BioGrid&quot;: &quot;physical&quot;, &quot;BioGrid_PubMed&quot;: &quot;35013218,29467282&quot;, &quot;BioGrid_Type&quot;: &quot;Affinity Capture-MS&quot;}"/>
  </edge>
  <edge label="3181 (pp) 5432" source="1" target="4">
    <att type="string" name="canonicalName" value="3181 (pp) 5432"/>
    <att type="string" name="interaction" value="pp"/>
    <att type="int" name="SCORE" value="600"/>
    <att type="string" name="support" value="{&quot;StringDB&quot;: &quot;physical&quot;, &quot;StringEvidence&quot;: &quot;database:0.583,coexpression:0.110,textmining:0.058&quot;, &quot;InWeb_IM&quot;: &quot;inference&quot;, &quot;String_Score_Physical&quot;: 600, &quot;String_Score_Combined&quot;: 664}"/>
  </edge>
  <edge label="3181 (pp) 5435" source="1" target="5">
    <att type="string" name="canonicalName" value="3181 (pp) 5435"/>
    <att type="string" name="interaction" value="pp"/>
    <att type="int" name="SCORE" value="600"/>
    <att type="string" name="support" value="{&quot;StringDB&quot;: &quot;physical&quot;, &quot;StringEvidence&quot;: &quot;database:0.583,textmining:0.053,coexpression:0.024&quot;, &quot;InWeb_IM&quot;: &quot;inference&quot;, &quot;String_Score_Physical&quot;: 600, &quot;String_Score_Combined&quot;: 630}"/>
  </edge>
  <edge label="3181 (pp) 5437" source="1" target="6">
    <att type="string" name="canonicalName" value="3181 (pp) 5437"/>
    <att type="string" name="interaction" value="pp"/>
    <att type="int" name="SCORE" value="600"/>
    <att type="string" name="support" value="{&quot;StringDB&quot;: &quot;physical&quot;, &quot;StringEvidence&quot;: &quot;database:0.583,coexpression:0.167&quot;, &quot;InWeb_IM&quot;: &quot;inference&quot;, &quot;String_Score_Physical&quot;: 600, &quot;String_Score_Combined&quot;: 666}"/>
  </edge>
  <edge label="3181 (pp) 5440" source="1" target="7">
    <att type="string" name="canonicalName" value="3181 (pp) 5440"/>
    <att type="string" name="interaction" value="pp"/>
    <att type="int" name="SCORE" value="600"/>
    <att type="string" name="support" value="{&quot;StringDB&quot;: &quot;physical&quot;, &quot;StringEvidence&quot;: &quot;database:0.583,coexpression:0.025&quot;, &quot;InWeb_IM&quot;: &quot;inference&quot;, &quot;String_Score_Physical&quot;: 600, &quot;String_Score_Combined&quot;: 610}"/>
  </edge>
  <edge label="3181 (pp) 6426" source="1" target="8">
    <att type="string" name="canonicalName" value="3181 (pp) 6426"/>
    <att type="string" name="interaction" value="pp"/>
    <att type="int" name="SCORE" value="212"/>
    <att type="string" name="support" value="{&quot;StringDB&quot;: &quot;physical&quot;, &quot;StringEvidence&quot;: &quot;coexpression:0.965,textmining:0.611,cooccurrence:0.215,experiments:0.178&quot;, &quot;InWeb_IM&quot;: &quot;inference&quot;, &quot;String_Score_Physical&quot;: 212, &quot;String_Score_Combined&quot;: 991}"/>
  </edge>
  <edge label="3181 (pp) 6427" source="1" target="9">
    <att type="string" name="canonicalName" value="3181 (pp) 6427"/>
    <att type="string" name="interaction" value="pp"/>
    <att type="int" name="SCORE" value="367"/>
    <att type="string" name="support" value="{&quot;StringDB&quot;: &quot;physical&quot;, &quot;StringEvidence&quot;: &quot;textmining:0.584,cooccurrence:0.382,coexpression:0.367,experiments:0.341&quot;, &quot;InWeb_IM&quot;: &quot;inference&quot;, &quot;BioGrid&quot;: &quot;physical&quot;, &quot;BioGrid_PubMed&quot;: &quot;22939629&quot;, &quot;BioGrid_Type&quot;: &quot;Co-fractionation&quot;, &quot;BioGrid_Score&quot;: &quot;0.816&quot;, &quot;String_Score_Physical&quot;: 367, &quot;String_Score_Combined&quot;: 897}"/>
  </edge>
  <edge label="3181 (pp) 6428" source="1" target="10">
    <att type="string" name="canonicalName" value="3181 (pp) 6428"/>
    <att type="string" name="interaction" value="pp"/>
    <att type="int" name="SCORE" value="257"/>
    <att type="string" name="support" value="{&quot;StringDB&quot;: &quot;physical&quot;, &quot;StringEvidence&quot;: &quot;coexpression:0.948,textmining:0.652,experiments:0.225&quot;, &quot;InWeb_IM&quot;: &quot;inference&quot;, &quot;BioGrid&quot;: &quot;physical&quot;, &quot;BioGrid_PubMed&quot;: &quot;22939629&quot;, &quot;BioGrid_Type&quot;: &quot;Co-fractionation&quot;, &quot;BioGrid_Score&quot;: &quot;0.848&quot;, &quot;String_Score_Physical&quot;: 257, &quot;String_Score_Combined&quot;: 986}"/>
  </edge>
  <edge label="3181 (pp) 6627" source="1" target="12">
    <att type="string" name="canonicalName" value="3181 (pp) 6627"/>
    <att type="string" name="interaction" value="pp"/>
    <att type="int" name="SCORE" value="260"/>
    <att type="string" name="support" value="{&quot;StringDB&quot;: &quot;physical&quot;, &quot;StringEvidence&quot;: &quot;coexpression:0.394,textmining:0.266,experiments:0.229&quot;, &quot;InWeb_IM&quot;: &quot;inference&quot;, &quot;BioGrid&quot;: &quot;physical&quot;, &quot;BioGrid_PubMed&quot;: &quot;35831314&quot;, &quot;BioGrid_Type&quot;: &quot;Co-fractionation&quot;, &quot;String_Score_Physical&quot;: 260, &quot;String_Score_Combined&quot;: 671}"/>
  </edge>
  <edge label="3181 (pp) 6635" source="1" target="13">
    <att type="string" name="canonicalName" value="3181 (pp) 6635"/>
    <att type="string" name="interaction" value="pp"/>
    <att type="int" name="SCORE" value="290"/>
    <att type="string" name="support" value="{&quot;StringDB&quot;: &quot;physical&quot;, &quot;StringEvidence&quot;: &quot;coexpression:0.937,experiments:0.260,textmining:0.098&quot;, &quot;InWeb_IM&quot;: &quot;inference&quot;, &quot;String_Score_Physical&quot;: 290, &quot;String_Score_Combined&quot;: 959}"/>
  </edge>
  <edge label="3181 (pp) 6636" source="1" target="14">
    <att type="string" name="canonicalName" value="3181 (pp) 6636"/>
    <att type="string" name="interaction" value="pp"/>
    <att type="int" name="SCORE" value="321"/>
    <att type="string" name="support" value="{&quot;StringDB&quot;: &quot;physical&quot;, &quot;StringEvidence&quot;: &quot;coexpression:0.935,experiments:0.293,textmining:0.120&quot;, &quot;InWeb_IM&quot;: &quot;inference&quot;, &quot;String_Score_Physical&quot;: 321, &quot;String_Score_Combined&quot;: 961}"/>
  </edge>
  <edge label="3181 (pp) 84844" source="1" target="23">
    <att type="string" name="canonicalName" value="3181 (pp) 84844"/>
    <att type="string" name="interaction" value="pp"/>
    <att type="int" name="SCORE" value="252"/>
    <att type="string" name="support" value="{&quot;StringDB&quot;: &quot;physical&quot;, &quot;StringEvidence&quot;: &quot;coexpression:0.405,experiments:0.221,textmining:0.161&quot;, &quot;InWeb_IM&quot;: &quot;inference&quot;, &quot;String_Score_Physical&quot;: 252, &quot;String_Score_Combined&quot;: 626}"/>
  </edge>
  <edge label="3191 (pp) 4609" source="2" target="3">
    <att type="string" name="canonicalName" value="3191 (pp) 4609"/>
    <att type="string" name="interaction" value="pp"/>
    <att type="int" name="SCORE" value="208"/>
    <att type="string" name="support" value="{&quot;BioGrid&quot;: &quot;physical&quot;, &quot;BioGrid_PubMed&quot;: &quot;35013218,29467282&quot;, &quot;BioGrid_Type&quot;: &quot;Affinity Capture-MS&quot;}"/>
  </edge>
  <edge label="3191 (pp) 51639" source="2" target="20">
    <att type="string" name="canonicalName" value="3191 (pp) 51639"/>
    <att type="string" name="interaction" value="pp"/>
    <att type="int" name="SCORE" value="294"/>
    <att type="string" name="support" value="{&quot;StringDB&quot;: &quot;functional&quot;, &quot;StringEvidence&quot;: &quot;coexpression:0.608,textmining:0.198&quot;, &quot;InWeb_IM&quot;: &quot;inference&quot;, &quot;String_Score_Combined&quot;: 698, &quot;String_Score_Physical&quot;: 294}"/>
  </edge>
  <edge label="3191 (pp) 51690" source="2" target="21">
    <att type="string" name="canonicalName" value="3191 (pp) 51690"/>
    <att type="string" name="interaction" value="pp"/>
    <att type="int" name="SCORE" value="270"/>
    <att type="string" name="support" value="{&quot;StringDB&quot;: &quot;physical&quot;, &quot;StringEvidence&quot;: &quot;experiments:0.239,textmining:0.093,coexpression:0.047&quot;, &quot;InWeb_IM&quot;: &quot;inference&quot;, &quot;BioGrid&quot;: &quot;physical&quot;, &quot;BioGrid_PubMed&quot;: &quot;28611215&quot;, &quot;BioGrid_Type&quot;: &quot;Affinity Capture-RNA&quot;, &quot;String_Score_Physical&quot;: 270, &quot;String_Score_Combined&quot;: 369}"/>
  </edge>
  <edge label="3191 (pp) 5432" source="2" target="4">
    <att type="string" name="canonicalName" value="3191 (pp) 5432"/>
    <att type="string" name="interaction" value="pp"/>
    <att type="int" name="SCORE" value="600"/>
    <att type="string" name="support" value="{&quot;StringDB&quot;: &quot;physical&quot;, &quot;StringEvidence&quot;: &quot;database:0.583,coexpression:0.090&quot;, &quot;InWeb_IM&quot;: &quot;inference&quot;, &quot;String_Score_Physical&quot;: 600, &quot;String_Score_Combined&quot;: 635}"/>
  </edge>
  <edge label="3191 (pp) 5435" source="2" target="5">
    <att type="string" name="canonicalName" value="3191 (pp) 5435"/>
    <att type="string" name="interaction" value="pp"/>
    <att type="int" name="SCORE" value="600"/>
    <att type="string" name="support" value="{&quot;StringDB&quot;: &quot;physical&quot;, &quot;StringEvidence&quot;: &quot;database:0.583,textmining:0.084&quot;, &quot;InWeb_IM&quot;: &quot;inference&quot;, &quot;String_Score_Physical&quot;: 600, &quot;String_Score_Combined&quot;: 633}"/>
  </edge>
  <edge label="3191 (pp) 5437" source="2" target="6">
    <att type="string" name="canonicalName" value="3191 (pp) 5437"/>
    <att type="string" name="interaction" value="pp"/>
    <att type="int" name="SCORE" value="600"/>
    <att type="string" name="support" value="{&quot;StringDB&quot;: &quot;physical&quot;, &quot;StringEvidence&quot;: &quot;database:0.583,coexpression:0.139,textmining:0.108&quot;, &quot;InWeb_IM&quot;: &quot;inference&quot;, &quot;String_Score_Physical&quot;: 600, &quot;String_Score_Combined&quot;: 692}"/>
  </edge>
  <edge label="3191 (pp) 5440" source="2" target="7">
    <att type="string" name="canonicalName" value="3191 (pp) 5440"/>
    <att type="string" name="interaction" value="pp"/>
    <att type="int" name="SCORE" value="600"/>
    <att type="string" name="support" value="{&quot;StringDB&quot;: &quot;physical&quot;, &quot;StringEvidence&quot;: &quot;database:0.583,textmining:0.035&quot;, &quot;InWeb_IM&quot;: &quot;inference&quot;, &quot;String_Score_Physical&quot;: 600, &quot;String_Score_Combined&quot;: 614}"/>
  </edge>
  <edge label="3191 (pp) 6428" source="2" target="10">
    <att type="string" name="canonicalName" value="3191 (pp) 6428"/>
    <att type="string" name="interaction" value="pp"/>
    <att type="int" name="SCORE" value="270"/>
    <att type="string" name="support" value="{&quot;StringDB&quot;: &quot;physical&quot;, &quot;StringEvidence&quot;: &quot;coexpression:0.937,textmining:0.566,experiments:0.239&quot;, &quot;InWeb_IM&quot;: &quot;inference&quot;, &quot;BioGrid&quot;: &quot;physical&quot;, &quot;BioGrid_PubMed&quot;: &quot;33961781,28611215&quot;, &quot;BioGrid_Type&quot;: &quot;Affinity Capture-RNA,Affinity Capture-MS&quot;, &quot;BioGrid_Score&quot;: &quot;0.900889216&quot;, &quot;String_Score_Physical&quot;: 270, &quot;String_Score_Combined&quot;: 980}"/>
  </edge>
  <edge label="3191 (pp) 6432" source="2" target="11">
    <att type="string" name="canonicalName" value="3191 (pp) 6432"/>
    <att type="string" name="interaction" value="pp"/>
    <att type="int" name="SCORE" value="294"/>
    <att type="string" name="support" value="{&quot;StringDB&quot;: &quot;functional&quot;, &quot;StringEvidence&quot;: &quot;coexpression:0.901,textmining:0.446&quot;, &quot;InWeb_IM&quot;: &quot;inference&quot;, &quot;String_Score_Combined&quot;: 947, &quot;String_Score_Physical&quot;: 294}"/>
  </edge>
  <edge label="3191 (pp) 6627" source="2" target="12">
    <att type="string" name="canonicalName" value="3191 (pp) 6627"/>
    <att type="string" name="interaction" value="pp"/>
    <att type="int" name="SCORE" value="294"/>
    <att type="string" name="support" value="{&quot;StringDB&quot;: &quot;functional&quot;, &quot;StringEvidence&quot;: &quot;coexpression:0.304,textmining:0.202&quot;, &quot;InWeb_IM&quot;: &quot;inference&quot;, &quot;String_Score_Combined&quot;: 467, &quot;String_Score_Physical&quot;: 294}"/>
  </edge>
  <edge label="3191 (pp) 6636" source="2" target="14">
    <att type="string" name="canonicalName" value="3191 (pp) 6636"/>
    <att type="string" name="interaction" value="pp"/>
    <att type="int" name="SCORE" value="294"/>
    <att type="string" name="support" value="{&quot;StringDB&quot;: &quot;functional&quot;, &quot;StringEvidence&quot;: &quot;coexpression:0.935,textmining:0.148&quot;, &quot;InWeb_IM&quot;: &quot;inference&quot;, &quot;String_Score_Combined&quot;: 947, &quot;String_Score_Physical&quot;: 294}"/>
  </edge>
  <edge label="3191 (pp) 84844" source="2" target="23">
    <att type="string" name="canonicalName" value="3191 (pp) 84844"/>
    <att type="string" name="interaction" value="pp"/>
    <att type="int" name="SCORE" value="294"/>
    <att type="string" name="support" value="{&quot;StringDB&quot;: &quot;functional&quot;, &quot;StringEvidence&quot;: &quot;coexpression:0.484,textmining:0.158&quot;, &quot;InWeb_IM&quot;: &quot;inference&quot;, &quot;String_Score_Combined&quot;: 583, &quot;String_Score_Physical&quot;: 294}"/>
  </edge>
  <edge label="3312 (pp) 51226" source="27" target="34">
    <att type="string" name="canonicalName" value="3312 (pp) 51226"/>
    <att type="string" name="interaction" value="pp"/>
    <att type="int" name="SCORE" value="294"/>
    <att type="string" name="support" value="{&quot;InWeb_IM&quot;: &quot;inference&quot;}"/>
  </edge>
  <edge label="3312 (pp) 81876" source="27" target="35">
    <att type="string" name="canonicalName" value="3312 (pp) 81876"/>
    <att type="string" name="interaction" value="pp"/>
    <att type="int" name="SCORE" value="294"/>
    <att type="string" name="support" value="{&quot;StringDB&quot;: &quot;functional&quot;, &quot;StringEvidence&quot;: &quot;textmining:0.154,coexpression:0.015&quot;, &quot;InWeb_IM&quot;: &quot;inference&quot;, &quot;BioGrid&quot;: &quot;physical&quot;, &quot;BioGrid_PubMed&quot;: &quot;32687490&quot;, &quot;BioGrid_Type&quot;: &quot;Affinity Capture-MS&quot;, &quot;String_Score_Combined&quot;: 200, &quot;String_Score_Physical&quot;: 294}"/>
  </edge>
  <edge label="3336 (pp) 400" source="85" target="79">
    <att type="string" name="canonicalName" value="3336 (pp) 400"/>
    <att type="string" name="interaction" value="pp"/>
    <att type="int" name="SCORE" value="208"/>
    <att type="string" name="support" value="{&quot;BioGrid&quot;: &quot;physical&quot;, &quot;BioGrid_PubMed&quot;: &quot;35844135&quot;, &quot;BioGrid_Type&quot;: &quot;Proximity Label-MS&quot;}"/>
  </edge>
  <edge label="372 (pp) 378" source="25" target="26">
    <att type="string" name="canonicalName" value="372 (pp) 378"/>
    <att type="string" name="interaction" value="pp"/>
    <att type="int" name="SCORE" value="684"/>
    <att type="string" name="support" value="{&quot;StringDB&quot;: &quot;physical&quot;, &quot;StringEvidence&quot;: &quot;database:0.583,textmining:0.224,experiments:0.211,coexpression:0.158&quot;, &quot;InWeb_IM&quot;: &quot;inference&quot;, &quot;BioGrid&quot;: &quot;physical&quot;, &quot;BioGrid_PubMed&quot;: &quot;35844135&quot;, &quot;BioGrid_Type&quot;: &quot;Proximity Label-MS&quot;, &quot;String_Score_Physical&quot;: 684, &quot;String_Score_Combined&quot;: 793}"/>
  </edge>
  <edge label="372 (pp) 51014" source="25" target="33">
    <att type="string" name="canonicalName" value="372 (pp) 51014"/>
    <att type="string" name="interaction" value="pp"/>
    <att type="int" name="SCORE" value="720"/>
    <att type="string" name="support" value="{&quot;StringDB&quot;: &quot;physical&quot;, &quot;StringEvidence&quot;: &quot;database:0.708,coexpression:0.095,textmining:0.034&quot;, &quot;InWeb_IM&quot;: &quot;inference&quot;, &quot;String_Score_Physical&quot;: 720, &quot;String_Score_Combined&quot;: 755}"/>
  </edge>
  <edge label="372 (pp) 51226" source="25" target="34">
    <att type="string" name="canonicalName" value="372 (pp) 51226"/>
    <att type="string" name="interaction" value="pp"/>
    <att type="int" name="SCORE" value="942"/>
    <att type="string" name="support" value="{&quot;StringDB&quot;: &quot;physical&quot;, &quot;StringEvidence&quot;: &quot;experiments:0.795,database:0.708,textmining:0.672,coexpression:0.122&quot;, &quot;InWeb_IM&quot;: &quot;inference&quot;, &quot;BioGrid&quot;: &quot;physical&quot;, &quot;BioGrid_PubMed&quot;: &quot;33961781&quot;, &quot;BioGrid_Type&quot;: &quot;Affinity Capture-MS&quot;, &quot;BioGrid_Score&quot;: &quot;0.753778673&quot;, &quot;String_Score_Physical&quot;: 942, &quot;String_Score_Combined&quot;: 983}"/>
  </edge>
  <edge label="372 (pp) 6836" source="25" target="28">
    <att type="string" name="canonicalName" value="372 (pp) 6836"/>
    <att type="string" name="interaction" value="pp"/>
    <att type="int" name="SCORE" value="606"/>
    <att type="string" name="support" value="{&quot;StringDB&quot;: &quot;physical&quot;, &quot;StringEvidence&quot;: &quot;database:0.583,coexpression:0.238,experiments:0.017,textmining:0.014&quot;, &quot;InWeb_IM&quot;: &quot;inference&quot;, &quot;String_Score_Physical&quot;: 606, &quot;String_Score_Combined&quot;: 704}"/>
  </edge>
  <edge label="372 (pp) 81876" source="25" target="35">
    <att type="string" name="canonicalName" value="372 (pp) 81876"/>
    <att type="string" name="interaction" value="pp"/>
    <att type="int" name="SCORE" value="600"/>
    <att type="string" name="support" value="{&quot;StringDB&quot;: &quot;physical&quot;, &quot;StringEvidence&quot;: &quot;database:0.583,textmining:0.153,coexpression:0.090&quot;, &quot;InWeb_IM&quot;: &quot;inference&quot;, &quot;String_Score_Physical&quot;: 600, &quot;String_Score_Combined&quot;: 691}"/>
  </edge>
  <edge label="3735 (pp) 4171" source="66" target="67">
    <att type="string" name="canonicalName" value="3735 (pp) 4171"/>
    <att type="string" name="interaction" value="pp"/>
    <att type="int" name="SCORE" value="294"/>
    <att type="string" name="support" value="{&quot;InWeb_IM&quot;: &quot;experimental&quot;, &quot;BioGrid&quot;: &quot;physical&quot;, &quot;BioGrid_PubMed&quot;: &quot;25963833&quot;, &quot;BioGrid_Type&quot;: &quot;Affinity Capture-MS&quot;}"/>
  </edge>
  <edge label="3735 (pp) 7520" source="66" target="72">
    <att type="string" name="canonicalName" value="3735 (pp) 7520"/>
    <att type="string" name="interaction" value="pp"/>
    <att type="int" name="SCORE" value="208"/>
    <att type="string" name="support" value="{&quot;BioGrid&quot;: &quot;physical&quot;, &quot;BioGrid_PubMed&quot;: &quot;35831314&quot;, &quot;BioGrid_Type&quot;: &quot;Co-fractionation&quot;}"/>
  </edge>
  <edge label="3735 (pp) 998" source="66" target="59">
    <att type="string" name="canonicalName" value="3735 (pp) 998"/>
    <att type="string" name="interaction" value="pp"/>
    <att type="int" name="SCORE" value="208"/>
    <att type="string" name="support" value="{&quot;BioGrid&quot;: &quot;physical&quot;, &quot;BioGrid_PubMed&quot;: &quot;31478661&quot;, &quot;BioGrid_Type&quot;: &quot;Reconstituted Complex&quot;}"/>
  </edge>
  <edge label="375 (pp) 4191" source="57" target="68">
    <att type="string" name="canonicalName" value="375 (pp) 4191"/>
    <att type="string" name="interaction" value="pp"/>
    <att type="int" name="SCORE" value="294"/>
    <att type="string" name="support" value="{&quot;InWeb_IM&quot;: &quot;inference&quot;}"/>
  </edge>
  <edge label="375 (pp) 6184" source="57" target="70">
    <att type="string" name="canonicalName" value="375 (pp) 6184"/>
    <att type="string" name="interaction" value="pp"/>
    <att type="int" name="SCORE" value="294"/>
    <att type="string" name="support" value="{&quot;InWeb_IM&quot;: &quot;inference&quot;, &quot;BioGrid&quot;: &quot;physical&quot;, &quot;BioGrid_PubMed&quot;: &quot;34079125&quot;, &quot;BioGrid_Type&quot;: &quot;Proximity Label-MS&quot;, &quot;BioGrid_Score&quot;: &quot;31.96&quot;}"/>
  </edge>
  <edge label="375 (pp) 7416" source="57" target="71">
    <att type="string" name="canonicalName" value="375 (pp) 7416"/>
    <att type="string" name="interaction" value="pp"/>
    <att type="int" name="SCORE" value="208"/>
    <att type="string" name="support" value="{&quot;BioGrid&quot;: &quot;physical&quot;, &quot;BioGrid_PubMed&quot;: &quot;29128334&quot;, &quot;BioGrid_Type&quot;: &quot;Affinity Capture-MS&quot;, &quot;BioGrid_Score&quot;: &quot;0.00441964&quot;}"/>
  </edge>
  <edge label="378 (pp) 51014" source="26" target="33">
    <att type="string" name="canonicalName" value="378 (pp) 51014"/>
    <att type="string" name="interaction" value="pp"/>
    <att type="int" name="SCORE" value="600"/>
    <att type="string" name="support" value="{&quot;StringDB&quot;: &quot;physical&quot;, &quot;StringEvidence&quot;: &quot;database:0.583,coexpression:0.102&quot;, &quot;InWeb_IM&quot;: &quot;inference&quot;, &quot;String_Score_Physical&quot;: 600, &quot;String_Score_Combined&quot;: 640}"/>
  </edge>
  <edge label="378 (pp) 51226" source="26" target="34">
    <att type="string" name="canonicalName" value="378 (pp) 51226"/>
    <att type="string" name="interaction" value="pp"/>
    <att type="int" name="SCORE" value="660"/>
    <att type="string" name="support" value="{&quot;StringDB&quot;: &quot;physical&quot;, &quot;StringEvidence&quot;: &quot;database:0.583,textmining:0.232,experiments:0.152,coexpression:0.059&quot;, &quot;InWeb_IM&quot;: &quot;inference&quot;, &quot;String_Score_Physical&quot;: 660, &quot;String_Score_Combined&quot;: 755}"/>
  </edge>
  <edge label="378 (pp) 6836" source="26" target="28">
    <att type="string" name="canonicalName" value="378 (pp) 6836"/>
    <att type="string" name="interaction" value="pp"/>
    <att type="int" name="SCORE" value="606"/>
    <att type="string" name="support" value="{&quot;StringDB&quot;: &quot;physical&quot;, &quot;StringEvidence&quot;: &quot;database:0.583,textmining:0.192,coexpression:0.080,experiments:0.016&quot;, &quot;InWeb_IM&quot;: &quot;inference&quot;, &quot;String_Score_Physical&quot;: 606, &quot;String_Score_Combined&quot;: 707}"/>
  </edge>
  <edge label="378 (pp) 81876" source="26" target="35">
    <att type="string" name="canonicalName" value="378 (pp) 81876"/>
    <att type="string" name="interaction" value="pp"/>
    <att type="int" name="SCORE" value="686"/>
    <att type="string" name="support" value="{&quot;StringDB&quot;: &quot;physical&quot;, &quot;StringEvidence&quot;: &quot;database:0.583,textmining:0.514,experiments:0.216,coexpression:0.033&quot;, &quot;InWeb_IM&quot;: &quot;inference&quot;, &quot;String_Score_Physical&quot;: 686, &quot;String_Score_Combined&quot;: 747}"/>
  </edge>
  <edge label="382 (pp) 56889" source="111" target="113">
    <att type="string" name="canonicalName" value="382 (pp) 56889"/>
    <att type="string" name="interaction" value="pp"/>
    <att type="int" name="SCORE" value="208"/>
    <att type="string" name="support" value="{&quot;BioGrid&quot;: &quot;physical&quot;, &quot;BioGrid_PubMed&quot;: &quot;34079125&quot;, &quot;BioGrid_Type&quot;: &quot;Proximity Label-MS&quot;, &quot;BioGrid_Score&quot;: &quot;10.5&quot;}"/>
  </edge>
  <edge label="387 (pp) 60559" source="106" target="110">
    <att type="string" name="canonicalName" value="387 (pp) 60559"/>
    <att type="string" name="interaction" value="pp"/>
    <att type="int" name="SCORE" value="208"/>
    <att type="string" name="support" value="{&quot;BioGrid&quot;: &quot;physical&quot;, &quot;BioGrid_PubMed&quot;: &quot;31871319&quot;, &quot;BioGrid_Type&quot;: &quot;Affinity Capture-MS&quot;}"/>
  </edge>
  <edge label="400 (pp) 60" source="79" target="78">
    <att type="string" name="canonicalName" value="400 (pp) 60"/>
    <att type="string" name="interaction" value="pp"/>
    <att type="int" name="SCORE" value="208"/>
    <att type="string" name="support" value="{&quot;BioGrid&quot;: &quot;physical&quot;, &quot;BioGrid_PubMed&quot;: &quot;35271311&quot;, &quot;BioGrid_Type&quot;: &quot;Affinity Capture-MS&quot;}"/>
  </edge>
  <edge label="400 (pp) 6615" source="79" target="87">
    <att type="string" name="canonicalName" value="400 (pp) 6615"/>
    <att type="string" name="interaction" value="pp"/>
    <att type="int" name="SCORE" value="208"/>
    <att type="string" name="support" value="{&quot;BioGrid&quot;: &quot;physical&quot;, &quot;BioGrid_PubMed&quot;: &quot;29331416&quot;, &quot;BioGrid_Type&quot;: &quot;Affinity Capture-MS&quot;}"/>
  </edge>
  <edge label="400 (pp) 7846" source="79" target="89">
    <att type="string" name="canonicalName" value="400 (pp) 7846"/>
    <att type="string" name="interaction" value="pp"/>
    <att type="int" name="SCORE" value="201"/>
    <att type="string" name="support" value="{&quot;StringDB&quot;: &quot;physical&quot;, &quot;StringEvidence&quot;: &quot;experiments:0.167,coexpression:0.022,textmining:0.007&quot;, &quot;BioGrid&quot;: &quot;physical&quot;, &quot;BioGrid_PubMed&quot;: &quot;29568061&quot;, &quot;BioGrid_Type&quot;: &quot;Proximity Label-MS&quot;, &quot;String_Score_Physical&quot;: 201, &quot;String_Score_Combined&quot;: 224}"/>
  </edge>
  <edge label="4171 (pp) 515" source="67" target="58">
    <att type="string" name="canonicalName" value="4171 (pp) 515"/>
    <att type="string" name="interaction" value="pp"/>
    <att type="int" name="SCORE" value="294"/>
    <att type="string" name="support" value="{&quot;InWeb_IM&quot;: &quot;experimental&quot;, &quot;BioGrid&quot;: &quot;physical&quot;, &quot;BioGrid_PubMed&quot;: &quot;25963833&quot;, &quot;BioGrid_Type&quot;: &quot;Affinity Capture-MS&quot;}"/>
  </edge>
  <edge label="4171 (pp) 6184" source="67" target="70">
    <att type="string" name="canonicalName" value="4171 (pp) 6184"/>
    <att type="string" name="interaction" value="pp"/>
    <att type="int" name="SCORE" value="294"/>
    <att type="string" name="support" value="{&quot;InWeb_IM&quot;: &quot;experimental&quot;, &quot;BioGrid&quot;: &quot;physical&quot;, &quot;BioGrid_PubMed&quot;: &quot;25963833&quot;, &quot;BioGrid_Type&quot;: &quot;Affinity Capture-MS&quot;}"/>
  </edge>
  <edge label="4171 (pp) 7520" source="67" target="72">
    <att type="string" name="canonicalName" value="4171 (pp) 7520"/>
    <att type="string" name="interaction" value="pp"/>
    <att type="int" name="SCORE" value="294"/>
    <att type="string" name="support" value="{&quot;StringDB&quot;: &quot;functional&quot;, &quot;StringEvidence&quot;: &quot;textmining:0.107,coexpression:0.078&quot;, &quot;InWeb_IM&quot;: &quot;experimental&quot;, &quot;BioGrid&quot;: &quot;physical&quot;, &quot;BioGrid_PubMed&quot;: &quot;25963833&quot;, &quot;BioGrid_Type&quot;: &quot;Affinity Capture-MS&quot;, &quot;String_Score_Combined&quot;: 210, &quot;String_Score_Physical&quot;: 294}"/>
  </edge>
  <edge label="4171 (pp) 81929" source="67" target="77">
    <att type="string" name="canonicalName" value="4171 (pp) 81929"/>
    <att type="string" name="interaction" value="pp"/>
    <att type="int" name="SCORE" value="294"/>
    <att type="string" name="support" value="{&quot;InWeb_IM&quot;: &quot;inference&quot;}"/>
  </edge>
  <edge label="4171 (pp) 998" source="67" target="59">
    <att type="string" name="canonicalName" value="4171 (pp) 998"/>
    <att type="string" name="interaction" value="pp"/>
    <att type="int" name="SCORE" value="294"/>
    <att type="string" name="support" value="{&quot;InWeb_IM&quot;: &quot;experimental&quot;, &quot;BioGrid&quot;: &quot;physical&quot;, &quot;BioGrid_PubMed&quot;: &quot;25963833&quot;, &quot;BioGrid_Type&quot;: &quot;Affinity Capture-MS&quot;}"/>
  </edge>
  <edge label="4191 (pp) 5111" source="68" target="69">
    <att type="string" name="canonicalName" value="4191 (pp) 5111"/>
    <att type="string" name="interaction" value="pp"/>
    <att type="int" name="SCORE" value="297"/>
    <att type="string" name="support" value="{&quot;StringDB&quot;: &quot;physical&quot;, &quot;StringEvidence&quot;: &quot;experiments:0.267,textmining:0.111,coexpression:0.049&quot;, &quot;InWeb_IM&quot;: &quot;experimental&quot;, &quot;BioGrid&quot;: &quot;physical&quot;, &quot;BioGrid_PubMed&quot;: &quot;20849852&quot;, &quot;BioGrid_Type&quot;: &quot;Affinity Capture-MS&quot;, &quot;String_Score_Physical&quot;: 297, &quot;String_Score_Combined&quot;: 405}"/>
  </edge>
  <edge label="4191 (pp) 515" source="68" target="58">
    <att type="string" name="canonicalName" value="4191 (pp) 515"/>
    <att type="string" name="interaction" value="pp"/>
    <att type="int" name="SCORE" value="389"/>
    <att type="string" name="support" value="{&quot;StringDB&quot;: &quot;physical&quot;, &quot;StringEvidence&quot;: &quot;coexpression:0.826,textmining:0.365,experiments:0.363&quot;, &quot;BioGrid&quot;: &quot;physical&quot;, &quot;BioGrid_PubMed&quot;: &quot;32877691&quot;, &quot;BioGrid_Type&quot;: &quot;Proximity Label-MS&quot;, &quot;BioGrid_Score&quot;: &quot;1.0&quot;, &quot;String_Score_Physical&quot;: 389, &quot;String_Score_Combined&quot;: 932}"/>
  </edge>
  <edge label="4609 (pp) 51639" source="3" target="20">
    <att type="string" name="canonicalName" value="4609 (pp) 51639"/>
    <att type="string" name="interaction" value="pp"/>
    <att type="int" name="SCORE" value="208"/>
    <att type="string" name="support" value="{&quot;BioGrid&quot;: &quot;physical&quot;, &quot;BioGrid_PubMed&quot;: &quot;35013218,29467282&quot;, &quot;BioGrid_Type&quot;: &quot;Affinity Capture-MS&quot;}"/>
  </edge>
  <edge label="4609 (pp) 51690" source="3" target="21">
    <att type="string" name="canonicalName" value="4609 (pp) 51690"/>
    <att type="string" name="interaction" value="pp"/>
    <att type="int" name="SCORE" value="208"/>
    <att type="string" name="support" value="{&quot;BioGrid&quot;: &quot;physical&quot;, &quot;BioGrid_PubMed&quot;: &quot;35013218&quot;, &quot;BioGrid_Type&quot;: &quot;Affinity Capture-MS&quot;}"/>
  </edge>
  <edge label="4609 (pp) 5432" source="3" target="4">
    <att type="string" name="canonicalName" value="4609 (pp) 5432"/>
    <att type="string" name="interaction" value="pp"/>
    <att type="int" name="SCORE" value="208"/>
    <att type="string" name="support" value="{&quot;BioGrid&quot;: &quot;physical&quot;, &quot;BioGrid_PubMed&quot;: &quot;29467282&quot;, &quot;BioGrid_Type&quot;: &quot;Affinity Capture-MS&quot;}"/>
  </edge>
  <edge label="4609 (pp) 5435" source="3" target="5">
    <att type="string" name="canonicalName" value="4609 (pp) 5435"/>
    <att type="string" name="interaction" value="pp"/>
    <att type="int" name="SCORE" value="208"/>
    <att type="string" name="support" value="{&quot;BioGrid&quot;: &quot;physical&quot;, &quot;BioGrid_PubMed&quot;: &quot;35013218&quot;, &quot;BioGrid_Type&quot;: &quot;Affinity Capture-MS&quot;}"/>
  </edge>
  <edge label="4609 (pp) 5437" source="3" target="6">
    <att type="string" name="canonicalName" value="4609 (pp) 5437"/>
    <att type="string" name="interaction" value="pp"/>
    <att type="int" name="SCORE" value="208"/>
    <att type="string" name="support" value="{&quot;BioGrid&quot;: &quot;physical&quot;, &quot;BioGrid_PubMed&quot;: &quot;35013218,29467282&quot;, &quot;BioGrid_Type&quot;: &quot;Affinity Capture-MS&quot;}"/>
  </edge>
  <edge label="4609 (pp) 5440" source="3" target="7">
    <att type="string" name="canonicalName" value="4609 (pp) 5440"/>
    <att type="string" name="interaction" value="pp"/>
    <att type="int" name="SCORE" value="294"/>
    <att type="string" name="support" value="{&quot;InWeb_IM&quot;: &quot;experimental&quot;, &quot;BioGrid&quot;: &quot;physical&quot;, &quot;BioGrid_PubMed&quot;: &quot;35013218&quot;, &quot;BioGrid_Type&quot;: &quot;Affinity Capture-MS&quot;}"/>
  </edge>
  <edge label="4609 (pp) 59286" source="3" target="22">
    <att type="string" name="canonicalName" value="4609 (pp) 59286"/>
    <att type="string" name="interaction" value="pp"/>
    <att type="int" name="SCORE" value="208"/>
    <att type="string" name="support" value="{&quot;BioGrid&quot;: &quot;physical&quot;, &quot;BioGrid_PubMed&quot;: &quot;35013218&quot;, &quot;BioGrid_Type&quot;: &quot;Affinity Capture-MS&quot;}"/>
  </edge>
  <edge label="4609 (pp) 6426" source="3" target="8">
    <att type="string" name="canonicalName" value="4609 (pp) 6426"/>
    <att type="string" name="interaction" value="pp"/>
    <att type="int" name="SCORE" value="208"/>
    <att type="string" name="support" value="{&quot;BioGrid&quot;: &quot;physical&quot;, &quot;BioGrid_PubMed&quot;: &quot;35013218,29467282&quot;, &quot;BioGrid_Type&quot;: &quot;Affinity Capture-MS&quot;}"/>
  </edge>
  <edge label="4609 (pp) 6427" source="3" target="9">
    <att type="string" name="canonicalName" value="4609 (pp) 6427"/>
    <att type="string" name="interaction" value="pp"/>
    <att type="int" name="SCORE" value="294"/>
    <att type="string" name="support" value="{&quot;InWeb_IM&quot;: &quot;experimental&quot;, &quot;BioGrid&quot;: &quot;physical&quot;, &quot;BioGrid_PubMed&quot;: &quot;35013218&quot;, &quot;BioGrid_Type&quot;: &quot;Affinity Capture-MS&quot;}"/>
  </edge>
  <edge label="4609 (pp) 6428" source="3" target="10">
    <att type="string" name="canonicalName" value="4609 (pp) 6428"/>
    <att type="string" name="interaction" value="pp"/>
    <att type="int" name="SCORE" value="208"/>
    <att type="string" name="support" value="{&quot;BioGrid&quot;: &quot;physical&quot;, &quot;BioGrid_PubMed&quot;: &quot;35013218,29467282&quot;, &quot;BioGrid_Type&quot;: &quot;Affinity Capture-MS&quot;}"/>
  </edge>
  <edge label="4609 (pp) 6432" source="3" target="11">
    <att type="string" name="canonicalName" value="4609 (pp) 6432"/>
    <att type="string" name="interaction" value="pp"/>
    <att type="int" name="SCORE" value="294"/>
    <att type="string" name="support" value="{&quot;InWeb_IM&quot;: &quot;experimental&quot;, &quot;BioGrid&quot;: &quot;physical&quot;, &quot;BioGrid_PubMed&quot;: &quot;35013218&quot;, &quot;BioGrid_Type&quot;: &quot;Affinity Capture-MS&quot;}"/>
  </edge>
  <edge label="4609 (pp) 6627" source="3" target="12">
    <att type="string" name="canonicalName" value="4609 (pp) 6627"/>
    <att type="string" name="interaction" value="pp"/>
    <att type="int" name="SCORE" value="208"/>
    <att type="string" name="support" value="{&quot;BioGrid&quot;: &quot;physical&quot;, &quot;BioGrid_PubMed&quot;: &quot;35013218,29467282&quot;, &quot;BioGrid_Type&quot;: &quot;Affinity Capture-MS&quot;}"/>
  </edge>
  <edge label="4609 (pp) 6635" source="3" target="13">
    <att type="string" name="canonicalName" value="4609 (pp) 6635"/>
    <att type="string" name="interaction" value="pp"/>
    <att type="int" name="SCORE" value="208"/>
    <att type="string" name="support" value="{&quot;BioGrid&quot;: &quot;physical&quot;, &quot;BioGrid_PubMed&quot;: &quot;35013218,29467282&quot;, &quot;BioGrid_Type&quot;: &quot;Affinity Capture-MS&quot;}"/>
  </edge>
  <edge label="4609 (pp) 6636" source="3" target="14">
    <att type="string" name="canonicalName" value="4609 (pp) 6636"/>
    <att type="string" name="interaction" value="pp"/>
    <att type="int" name="SCORE" value="294"/>
    <att type="string" name="support" value="{&quot;InWeb_IM&quot;: &quot;experimental&quot;, &quot;BioGrid&quot;: &quot;physical&quot;, &quot;BioGrid_PubMed&quot;: &quot;35013218&quot;, &quot;BioGrid_Type&quot;: &quot;Affinity Capture-MS&quot;}"/>
  </edge>
  <edge label="4609 (pp) 7073" source="3" target="15">
    <att type="string" name="canonicalName" value="4609 (pp) 7073"/>
    <att type="string" name="interaction" value="pp"/>
    <att type="int" name="SCORE" value="208"/>
    <att type="string" name="support" value="{&quot;BioGrid&quot;: &quot;physical&quot;, &quot;BioGrid_PubMed&quot;: &quot;35013218&quot;, &quot;BioGrid_Type&quot;: &quot;Affinity Capture-MS&quot;}"/>
  </edge>
  <edge label="4609 (pp) 84844" source="3" target="23">
    <att type="string" name="canonicalName" value="4609 (pp) 84844"/>
    <att type="string" name="interaction" value="pp"/>
    <att type="int" name="SCORE" value="208"/>
    <att type="string" name="support" value="{&quot;BioGrid&quot;: &quot;physical&quot;, &quot;BioGrid_PubMed&quot;: &quot;35013218&quot;, &quot;BioGrid_Type&quot;: &quot;Affinity Capture-MS&quot;}"/>
  </edge>
  <edge label="476 (pp) 5861" source="80" target="86">
    <att type="string" name="canonicalName" value="476 (pp) 5861"/>
    <att type="string" name="interaction" value="pp"/>
    <att type="int" name="SCORE" value="285"/>
    <att type="string" name="support" value="{&quot;StringDB&quot;: &quot;physical&quot;, &quot;StringEvidence&quot;: &quot;experiments:0.255,textmining:0.110&quot;, &quot;BioGrid&quot;: &quot;physical&quot;, &quot;BioGrid_PubMed&quot;: &quot;26344197&quot;, &quot;BioGrid_Type&quot;: &quot;Co-fractionation&quot;, &quot;BioGrid_Score&quot;: &quot;0.710230492&quot;, &quot;String_Score_Physical&quot;: 285, &quot;String_Score_Combined&quot;: 364}"/>
  </edge>
  <edge label="476 (pp) 6746" source="80" target="88">
    <att type="string" name="canonicalName" value="476 (pp) 6746"/>
    <att type="string" name="interaction" value="pp"/>
    <att type="int" name="SCORE" value="655"/>
    <att type="string" name="support" value="{&quot;StringDB&quot;: &quot;physical&quot;, &quot;StringEvidence&quot;: &quot;experiments:0.640&quot;, &quot;BioGrid&quot;: &quot;physical&quot;, &quot;BioGrid_PubMed&quot;: &quot;26344197&quot;, &quot;BioGrid_Type&quot;: &quot;Co-fractionation&quot;, &quot;BioGrid_Score&quot;: &quot;0.117207783&quot;, &quot;String_Score_Physical&quot;: 655, &quot;String_Score_Combined&quot;: 655}"/>
  </edge>
  <edge label="506 (pp) 5518" source="37" target="45">
    <att type="string" name="canonicalName" value="506 (pp) 5518"/>
    <att type="string" name="interaction" value="pp"/>
    <att type="int" name="SCORE" value="294"/>
    <att type="string" name="support" value="{&quot;StringDB&quot;: &quot;functional&quot;, &quot;StringEvidence&quot;: &quot;coexpression:0.090,textmining:0.032&quot;, &quot;InWeb_IM&quot;: &quot;inference&quot;, &quot;String_Score_Combined&quot;: 155, &quot;String_Score_Physical&quot;: 294}"/>
  </edge>
  <edge label="506 (pp) 56681" source="37" target="54">
    <att type="string" name="canonicalName" value="506 (pp) 56681"/>
    <att type="string" name="interaction" value="pp"/>
    <att type="int" name="SCORE" value="294"/>
    <att type="string" name="support" value="{&quot;InWeb_IM&quot;: &quot;inference&quot;}"/>
  </edge>
  <edge label="506 (pp) 6390" source="37" target="46">
    <att type="string" name="canonicalName" value="506 (pp) 6390"/>
    <att type="string" name="interaction" value="pp"/>
    <att type="int" name="SCORE" value="403"/>
    <att type="string" name="support" value="{&quot;StringDB&quot;: &quot;physical&quot;, &quot;StringEvidence&quot;: &quot;textmining:0.658,coexpression:0.515,experiments:0.378,neighborhood:0.039&quot;, &quot;InWeb_IM&quot;: &quot;inference&quot;, &quot;BioGrid&quot;: &quot;physical&quot;, &quot;BioGrid_PubMed&quot;: &quot;22939629&quot;, &quot;BioGrid_Type&quot;: &quot;Co-fractionation&quot;, &quot;BioGrid_Score&quot;: &quot;0.804&quot;, &quot;String_Score_Physical&quot;: 403, &quot;String_Score_Combined&quot;: 904}"/>
  </edge>
  <edge label="506 (pp) 7203" source="37" target="47">
    <att type="string" name="canonicalName" value="506 (pp) 7203"/>
    <att type="string" name="interaction" value="pp"/>
    <att type="int" name="SCORE" value="294"/>
    <att type="string" name="support" value="{&quot;StringDB&quot;: &quot;functional&quot;, &quot;StringEvidence&quot;: &quot;textmining:0.341,coexpression:0.135,neighborhood:0.005&quot;, &quot;InWeb_IM&quot;: &quot;inference&quot;, &quot;String_Score_Combined&quot;: 456, &quot;String_Score_Physical&quot;: 294}"/>
  </edge>
  <edge label="51014 (pp) 51226" source="33" target="34">
    <att type="string" name="canonicalName" value="51014 (pp) 51226"/>
    <att type="string" name="interaction" value="pp"/>
    <att type="int" name="SCORE" value="900"/>
    <att type="string" name="support" value="{&quot;StringDB&quot;: &quot;physical&quot;, &quot;StringEvidence&quot;: &quot;database:0.896,textmining:0.107,coexpression:0.070&quot;, &quot;String_Score_Physical&quot;: 900, &quot;String_Score_Combined&quot;: 916}"/>
  </edge>
  <edge label="51014 (pp) 6836" source="33" target="28">
    <att type="string" name="canonicalName" value="51014 (pp) 6836"/>
    <att type="string" name="interaction" value="pp"/>
    <att type="int" name="SCORE" value="751"/>
    <att type="string" name="support" value="{&quot;StringDB&quot;: &quot;physical&quot;, &quot;StringEvidence&quot;: &quot;database:0.583,experiments:0.379,textmining:0.303,coexpression:0.069&quot;, &quot;InWeb_IM&quot;: &quot;experimental&quot;, &quot;String_Score_Physical&quot;: 751, &quot;String_Score_Combined&quot;: 838}"/>
  </edge>
  <edge label="51014 (pp) 81876" source="33" target="35">
    <att type="string" name="canonicalName" value="51014 (pp) 81876"/>
    <att type="string" name="interaction" value="pp"/>
    <att type="int" name="SCORE" value="600"/>
    <att type="string" name="support" value="{&quot;StringDB&quot;: &quot;physical&quot;, &quot;StringEvidence&quot;: &quot;database:0.583,coexpression:0.025,textmining:0.018&quot;, &quot;BioGrid&quot;: &quot;physical&quot;, &quot;BioGrid_PubMed&quot;: &quot;35271311&quot;, &quot;BioGrid_Type&quot;: &quot;Affinity Capture-MS&quot;, &quot;String_Score_Physical&quot;: 600, &quot;String_Score_Combined&quot;: 616}"/>
  </edge>
  <edge label="5111 (pp) 7520" source="69" target="72">
    <att type="string" name="canonicalName" value="5111 (pp) 7520"/>
    <att type="string" name="interaction" value="pp"/>
    <att type="int" name="SCORE" value="675"/>
    <att type="string" name="support" value="{&quot;StringDB&quot;: &quot;physical&quot;, &quot;StringEvidence&quot;: &quot;experiments:0.661,textmining:0.198,coexpression:0.134&quot;, &quot;InWeb_IM&quot;: &quot;experimental&quot;, &quot;BioGrid&quot;: &quot;physical&quot;, &quot;BioGrid_PubMed&quot;: &quot;35831314,12393188,12171929,11239001&quot;, &quot;BioGrid_Type&quot;: &quot;Affinity Capture-Western,Affinity Capture-MS,Co-fractionation&quot;, &quot;String_Score_Physical&quot;: 675, &quot;String_Score_Combined&quot;: 774}"/>
  </edge>
  <edge label="51226 (pp) 6836" source="34" target="28">
    <att type="string" name="canonicalName" value="51226 (pp) 6836"/>
    <att type="string" name="interaction" value="pp"/>
    <att type="int" name="SCORE" value="606"/>
    <att type="string" name="support" value="{&quot;StringDB&quot;: &quot;physical&quot;, &quot;StringEvidence&quot;: &quot;database:0.583,coexpression:0.023,experiments:0.016&quot;, &quot;InWeb_IM&quot;: &quot;inference&quot;, &quot;String_Score_Physical&quot;: 606, &quot;String_Score_Combined&quot;: 615}"/>
  </edge>
  <edge label="51226 (pp) 81876" source="34" target="35">
    <att type="string" name="canonicalName" value="51226 (pp) 81876"/>
    <att type="string" name="interaction" value="pp"/>
    <att type="int" name="SCORE" value="615"/>
    <att type="string" name="support" value="{&quot;StringDB&quot;: &quot;physical&quot;, &quot;StringEvidence&quot;: &quot;database:0.583,textmining:0.202,experiments:0.039,coexpression:0.023&quot;, &quot;String_Score_Physical&quot;: 615, &quot;String_Score_Combined&quot;: 700}"/>
  </edge>
  <edge label="515 (pp) 7416" source="58" target="71">
    <att type="string" name="canonicalName" value="515 (pp) 7416"/>
    <att type="string" name="interaction" value="pp"/>
    <att type="int" name="SCORE" value="398"/>
    <att type="string" name="support" value="{&quot;StringDB&quot;: &quot;physical&quot;, &quot;StringEvidence&quot;: &quot;experiments:0.373,textmining:0.305,coexpression:0.248&quot;, &quot;BioGrid&quot;: &quot;physical&quot;, &quot;BioGrid_PubMed&quot;: &quot;31536960,26344197&quot;, &quot;BioGrid_Type&quot;: &quot;Co-fractionation&quot;, &quot;BioGrid_Score&quot;: &quot;0.159681755,1.463422886&quot;, &quot;String_Score_Physical&quot;: 398, &quot;String_Score_Combined&quot;: 685}"/>
  </edge>
  <edge label="51639 (pp) 51690" source="20" target="21">
    <att type="string" name="canonicalName" value="51639 (pp) 51690"/>
    <att type="string" name="interaction" value="pp"/>
    <att type="int" name="SCORE" value="904"/>
    <att type="string" name="support" value="{&quot;StringDB&quot;: &quot;physical&quot;, &quot;StringEvidence&quot;: &quot;experiments:0.791,textmining:0.645,database:0.520,coexpression:0.163&quot;, &quot;String_Score_Physical&quot;: 904, &quot;String_Score_Combined&quot;: 971}"/>
  </edge>
  <edge label="51639 (pp) 5432" source="20" target="4">
    <att type="string" name="canonicalName" value="51639 (pp) 5432"/>
    <att type="string" name="interaction" value="pp"/>
    <att type="int" name="SCORE" value="600"/>
    <att type="string" name="support" value="{&quot;StringDB&quot;: &quot;physical&quot;, &quot;StringEvidence&quot;: &quot;database:0.583,coexpression:0.122&quot;, &quot;InWeb_IM&quot;: &quot;inference&quot;, &quot;String_Score_Physical&quot;: 600, &quot;String_Score_Combined&quot;: 648}"/>
  </edge>
  <edge label="51639 (pp) 5435" source="20" target="5">
    <att type="string" name="canonicalName" value="51639 (pp) 5435"/>
    <att type="string" name="interaction" value="pp"/>
    <att type="int" name="SCORE" value="600"/>
    <att type="string" name="support" value="{&quot;StringDB&quot;: &quot;physical&quot;, &quot;StringEvidence&quot;: &quot;database:0.583,coexpression:0.131&quot;, &quot;String_Score_Physical&quot;: 600, &quot;String_Score_Combined&quot;: 652}"/>
  </edge>
  <edge label="51639 (pp) 5437" source="20" target="6">
    <att type="string" name="canonicalName" value="51639 (pp) 5437"/>
    <att type="string" name="interaction" value="pp"/>
    <att type="int" name="SCORE" value="600"/>
    <att type="string" name="support" value="{&quot;StringDB&quot;: &quot;physical&quot;, &quot;StringEvidence&quot;: &quot;database:0.583,coexpression:0.222&quot;, &quot;InWeb_IM&quot;: &quot;inference&quot;, &quot;String_Score_Physical&quot;: 600, &quot;String_Score_Combined&quot;: 688}"/>
  </edge>
  <edge label="51639 (pp) 5440" source="20" target="7">
    <att type="string" name="canonicalName" value="51639 (pp) 5440"/>
    <att type="string" name="interaction" value="pp"/>
    <att type="int" name="SCORE" value="600"/>
    <att type="string" name="support" value="{&quot;StringDB&quot;: &quot;physical&quot;, &quot;StringEvidence&quot;: &quot;database:0.583,coexpression:0.142&quot;, &quot;String_Score_Physical&quot;: 600, &quot;String_Score_Combined&quot;: 656}"/>
  </edge>
  <edge label="51639 (pp) 59286" source="20" target="22">
    <att type="string" name="canonicalName" value="51639 (pp) 59286"/>
    <att type="string" name="interaction" value="pp"/>
    <att type="int" name="SCORE" value="800"/>
    <att type="string" name="support" value="{&quot;StringDB&quot;: &quot;physical&quot;, &quot;StringEvidence&quot;: &quot;experiments:0.791,coexpression:0.110&quot;, &quot;String_Score_Physical&quot;: 800, &quot;String_Score_Combined&quot;: 821}"/>
  </edge>
  <edge label="51639 (pp) 6426" source="20" target="8">
    <att type="string" name="canonicalName" value="51639 (pp) 6426"/>
    <att type="string" name="interaction" value="pp"/>
    <att type="int" name="SCORE" value="911"/>
    <att type="string" name="support" value="{&quot;StringDB&quot;: &quot;physical&quot;, &quot;StringEvidence&quot;: &quot;experiments:0.779,database:0.583,coexpression:0.496,textmining:0.082&quot;, &quot;BioGrid&quot;: &quot;physical&quot;, &quot;BioGrid_PubMed&quot;: &quot;35831314&quot;, &quot;BioGrid_Type&quot;: &quot;Co-fractionation&quot;, &quot;String_Score_Physical&quot;: 911, &quot;String_Score_Combined&quot;: 959}"/>
  </edge>
  <edge label="51639 (pp) 6427" source="20" target="9">
    <att type="string" name="canonicalName" value="51639 (pp) 6427"/>
    <att type="string" name="interaction" value="pp"/>
    <att type="int" name="SCORE" value="600"/>
    <att type="string" name="support" value="{&quot;StringDB&quot;: &quot;physical&quot;, &quot;StringEvidence&quot;: &quot;database:0.583,coexpression:0.227,textmining:0.219&quot;, &quot;String_Score_Physical&quot;: 600, &quot;String_Score_Combined&quot;: 758}"/>
  </edge>
  <edge label="51639 (pp) 6432" source="20" target="11">
    <att type="string" name="canonicalName" value="51639 (pp) 6432"/>
    <att type="string" name="interaction" value="pp"/>
    <att type="int" name="SCORE" value="655"/>
    <att type="string" name="support" value="{&quot;StringDB&quot;: &quot;physical&quot;, &quot;StringEvidence&quot;: &quot;database:0.583,coexpression:0.488,textmining:0.175,experiments:0.138&quot;, &quot;BioGrid&quot;: &quot;physical&quot;, &quot;BioGrid_PubMed&quot;: &quot;22939629&quot;, &quot;BioGrid_Type&quot;: &quot;Co-fractionation&quot;, &quot;BioGrid_Score&quot;: &quot;0.808&quot;, &quot;String_Score_Physical&quot;: 655, &quot;String_Score_Combined&quot;: 854}"/>
  </edge>
  <edge label="51639 (pp) 6627" source="20" target="12">
    <att type="string" name="canonicalName" value="51639 (pp) 6627"/>
    <att type="string" name="interaction" value="pp"/>
    <att type="int" name="SCORE" value="933"/>
    <att type="string" name="support" value="{&quot;StringDB&quot;: &quot;physical&quot;, &quot;StringEvidence&quot;: &quot;experiments:0.833,database:0.583,textmining:0.365,coexpression:0.236&quot;, &quot;InWeb_IM&quot;: &quot;inference&quot;, &quot;BioGrid&quot;: &quot;physical&quot;, &quot;BioGrid_PubMed&quot;: &quot;35831314,35271311,33961781,24981860,22939629&quot;, &quot;BioGrid_Type&quot;: &quot;Affinity Capture-MS,Co-fractionation&quot;, &quot;BioGrid_Score&quot;: &quot;0.895,0.999663098,13.79725257&quot;, &quot;String_Score_Physical&quot;: 933, &quot;String_Score_Combined&quot;: 967}"/>
  </edge>
  <edge label="51639 (pp) 6635" source="20" target="13">
    <att type="string" name="canonicalName" value="51639 (pp) 6635"/>
    <att type="string" name="interaction" value="pp"/>
    <att type="int" name="SCORE" value="985"/>
    <att type="string" name="support" value="{&quot;StringDB&quot;: &quot;physical&quot;, &quot;StringEvidence&quot;: &quot;database:0.896,experiments:0.854,coexpression:0.762,textmining:0.027&quot;, &quot;BioGrid&quot;: &quot;physical&quot;, &quot;BioGrid_PubMed&quot;: &quot;35831314,35271311,33961781,28514442&quot;, &quot;BioGrid_Type&quot;: &quot;Affinity Capture-MS,Co-fractionation&quot;, &quot;BioGrid_Score&quot;: &quot;0.867355641,0.842244647&quot;, &quot;String_Score_Physical&quot;: 985, &quot;String_Score_Combined&quot;: 996}"/>
  </edge>
  <edge label="51639 (pp) 6636" source="20" target="14">
    <att type="string" name="canonicalName" value="51639 (pp) 6636"/>
    <att type="string" name="interaction" value="pp"/>
    <att type="int" name="SCORE" value="979"/>
    <att type="string" name="support" value="{&quot;StringDB&quot;: &quot;physical&quot;, &quot;StringEvidence&quot;: &quot;database:0.896,experiments:0.791,coexpression:0.707,textmining:0.422&quot;, &quot;BioGrid&quot;: &quot;physical&quot;, &quot;BioGrid_PubMed&quot;: &quot;35271311&quot;, &quot;BioGrid_Type&quot;: &quot;Affinity Capture-MS&quot;, &quot;String_Score_Physical&quot;: 979, &quot;String_Score_Combined&quot;: 996}"/>
  </edge>
  <edge label="51639 (pp) 7073" source="20" target="15">
    <att type="string" name="canonicalName" value="51639 (pp) 7073"/>
    <att type="string" name="interaction" value="pp"/>
    <att type="int" name="SCORE" value="210"/>
    <att type="string" name="support" value="{&quot;StringDB&quot;: &quot;physical&quot;, &quot;StringEvidence&quot;: &quot;coexpression:0.241,experiments:0.176,textmining:0.063&quot;, &quot;String_Score_Physical&quot;: 210, &quot;String_Score_Combined&quot;: 437}"/>
  </edge>
  <edge label="51639 (pp) 84844" source="20" target="23">
    <att type="string" name="canonicalName" value="51639 (pp) 84844"/>
    <att type="string" name="interaction" value="pp"/>
    <att type="int" name="SCORE" value="996"/>
    <att type="string" name="support" value="{&quot;StringDB&quot;: &quot;physical&quot;, &quot;StringEvidence&quot;: &quot;experiments:0.967,database:0.896,textmining:0.887,coexpression:0.474&quot;, &quot;BioGrid&quot;: &quot;physical&quot;, &quot;BioGrid_PubMed&quot;: &quot;35831314,33961781,27720643,24981860,22939629&quot;, &quot;BioGrid_Type&quot;: &quot;Affinity Capture-MS,Reconstituted Complex,Co-fractionation&quot;, &quot;BioGrid_Score&quot;: &quot;0.838,53.66393377,0.987922012&quot;, &quot;String_Score_Physical&quot;: 996, &quot;String_Score_Combined&quot;: 999}"/>
  </edge>
  <edge label="51690 (pp) 5432" source="21" target="4">
    <att type="string" name="canonicalName" value="51690 (pp) 5432"/>
    <att type="string" name="interaction" value="pp"/>
    <att type="int" name="SCORE" value="294"/>
    <att type="string" name="support" value="{&quot;InWeb_IM&quot;: &quot;inference&quot;}"/>
  </edge>
  <edge label="51690 (pp) 5437" source="21" target="6">
    <att type="string" name="canonicalName" value="51690 (pp) 5437"/>
    <att type="string" name="interaction" value="pp"/>
    <att type="int" name="SCORE" value="294"/>
    <att type="string" name="support" value="{&quot;StringDB&quot;: &quot;functional&quot;, &quot;StringEvidence&quot;: &quot;coexpression:0.243&quot;, &quot;InWeb_IM&quot;: &quot;inference&quot;, &quot;String_Score_Combined&quot;: 273, &quot;String_Score_Physical&quot;: 294}"/>
  </edge>
  <edge label="51690 (pp) 59286" source="21" target="22">
    <att type="string" name="canonicalName" value="51690 (pp) 59286"/>
    <att type="string" name="interaction" value="pp"/>
    <att type="int" name="SCORE" value="800"/>
    <att type="string" name="support" value="{&quot;StringDB&quot;: &quot;physical&quot;, &quot;StringEvidence&quot;: &quot;experiments:0.791,coexpression:0.305&quot;, &quot;String_Score_Physical&quot;: 800, &quot;String_Score_Combined&quot;: 861}"/>
  </edge>
  <edge label="51690 (pp) 6627" source="21" target="12">
    <att type="string" name="canonicalName" value="51690 (pp) 6627"/>
    <att type="string" name="interaction" value="pp"/>
    <att type="int" name="SCORE" value="995"/>
    <att type="string" name="support" value="{&quot;StringDB&quot;: &quot;physical&quot;, &quot;StringEvidence&quot;: &quot;experiments:0.954,database:0.896,textmining:0.622,coexpression:0.123&quot;, &quot;InWeb_IM&quot;: &quot;inference&quot;, &quot;String_Score_Physical&quot;: 995, &quot;String_Score_Combined&quot;: 998}"/>
  </edge>
  <edge label="51690 (pp) 6635" source="21" target="13">
    <att type="string" name="canonicalName" value="51690 (pp) 6635"/>
    <att type="string" name="interaction" value="pp"/>
    <att type="int" name="SCORE" value="998"/>
    <att type="string" name="support" value="{&quot;StringDB&quot;: &quot;physical&quot;, &quot;StringEvidence&quot;: &quot;experiments:0.986,database:0.896,textmining:0.792,coexpression:0.535&quot;, &quot;BioGrid&quot;: &quot;physical&quot;, &quot;BioGrid_PubMed&quot;: &quot;33961781,26344197&quot;, &quot;BioGrid_Type&quot;: &quot;Affinity Capture-MS,Co-fractionation&quot;, &quot;BioGrid_Score&quot;: &quot;0.915847234,0.920939074&quot;, &quot;String_Score_Physical&quot;: 998, &quot;String_Score_Combined&quot;: 999}"/>
  </edge>
  <edge label="51690 (pp) 6636" source="21" target="14">
    <att type="string" name="canonicalName" value="51690 (pp) 6636"/>
    <att type="string" name="interaction" value="pp"/>
    <att type="int" name="SCORE" value="998"/>
    <att type="string" name="support" value="{&quot;StringDB&quot;: &quot;physical&quot;, &quot;StringEvidence&quot;: &quot;experiments:0.989,database:0.896,coexpression:0.759,textmining:0.623&quot;, &quot;BioGrid&quot;: &quot;physical&quot;, &quot;BioGrid_PubMed&quot;: &quot;35271311,34133714,32296183,22365833&quot;, &quot;BioGrid_Type&quot;: &quot;Two-hybrid,Affinity Capture-MS&quot;, &quot;String_Score_Physical&quot;: 998, &quot;String_Score_Combined&quot;: 999}"/>
  </edge>
  <edge label="51690 (pp) 84844" source="21" target="23">
    <att type="string" name="canonicalName" value="51690 (pp) 84844"/>
    <att type="string" name="interaction" value="pp"/>
    <att type="int" name="SCORE" value="990"/>
    <att type="string" name="support" value="{&quot;StringDB&quot;: &quot;physical&quot;, &quot;StringEvidence&quot;: &quot;experiments:0.902,database:0.896,textmining:0.582,coexpression:0.161&quot;, &quot;String_Score_Physical&quot;: 990, &quot;String_Score_Combined&quot;: 996}"/>
  </edge>
  <edge label="518 (pp) 522" source="81" target="82">
    <att type="string" name="canonicalName" value="518 (pp) 522"/>
    <att type="string" name="interaction" value="pp"/>
    <att type="int" name="SCORE" value="955"/>
    <att type="string" name="support" value="{&quot;StringDB&quot;: &quot;physical&quot;, &quot;StringEvidence&quot;: &quot;coexpression:0.835,database:0.791,experiments:0.778,textmining:0.487&quot;, &quot;InWeb_IM&quot;: &quot;inference&quot;, &quot;String_Score_Physical&quot;: 955, &quot;String_Score_Combined&quot;: 996}"/>
  </edge>
  <edge label="518 (pp) 9550" source="81" target="91">
    <att type="string" name="canonicalName" value="518 (pp) 9550"/>
    <att type="string" name="interaction" value="pp"/>
    <att type="int" name="SCORE" value="682"/>
    <att type="string" name="support" value="{&quot;StringDB&quot;: &quot;physical&quot;, &quot;StringEvidence&quot;: &quot;database:0.520,experiments:0.310,textmining:0.225,coexpression:0.026&quot;, &quot;String_Score_Physical&quot;: 682, &quot;String_Score_Combined&quot;: 760}"/>
  </edge>
  <edge label="5202 (pp) 7203" source="44" target="47">
    <att type="string" name="canonicalName" value="5202 (pp) 7203"/>
    <att type="string" name="interaction" value="pp"/>
    <att type="int" name="SCORE" value="932"/>
    <att type="string" name="support" value="{&quot;StringDB&quot;: &quot;physical&quot;, &quot;StringEvidence&quot;: &quot;experiments:0.807,database:0.635,coexpression:0.375,textmining:0.022&quot;, &quot;InWeb_IM&quot;: &quot;inference&quot;, &quot;BioGrid&quot;: &quot;physical&quot;, &quot;BioGrid_PubMed&quot;: &quot;24981860&quot;, &quot;BioGrid_Type&quot;: &quot;Affinity Capture-MS&quot;, &quot;BioGrid_Score&quot;: &quot;12.34055732&quot;, &quot;String_Score_Physical&quot;: 932, &quot;String_Score_Combined&quot;: 958}"/>
  </edge>
  <edge label="522 (pp) 9550" source="82" target="91">
    <att type="string" name="canonicalName" value="522 (pp) 9550"/>
    <att type="string" name="interaction" value="pp"/>
    <att type="int" name="SCORE" value="540"/>
    <att type="string" name="support" value="{&quot;StringDB&quot;: &quot;physical&quot;, &quot;StringEvidence&quot;: &quot;database:0.520,coexpression:0.150,textmining:0.074&quot;, &quot;String_Score_Physical&quot;: 540, &quot;String_Score_Combined&quot;: 638}"/>
  </edge>
  <edge label="5432 (pp) 5435" source="4" target="5">
    <att type="string" name="canonicalName" value="5432 (pp) 5435"/>
    <att type="string" name="interaction" value="pp"/>
    <att type="int" name="SCORE" value="999"/>
    <att type="string" name="support" value="{&quot;StringDB&quot;: &quot;physical&quot;, &quot;StringEvidence&quot;: &quot;experiments:0.999,textmining:0.941,database:0.896,neighborhood:0.186,coexpression:0.182&quot;, &quot;InWeb_IM&quot;: &quot;experimental&quot;, &quot;BioGrid&quot;: &quot;physical&quot;, &quot;BioGrid_PubMed&quot;: &quot;9201987,35271311,33961781,26496610,26344197,24981860&quot;, &quot;BioGrid_Type&quot;: &quot;Affinity Capture-MS,Reconstituted Complex,Co-fractionation&quot;, &quot;BioGrid_Score&quot;: &quot;0.948461639,22.25821533,0.927457385&quot;, &quot;String_Score_Physical&quot;: 999, &quot;String_Score_Combined&quot;: 999}"/>
  </edge>
  <edge label="5432 (pp) 5437" source="4" target="6">
    <att type="string" name="canonicalName" value="5432 (pp) 5437"/>
    <att type="string" name="interaction" value="pp"/>
    <att type="int" name="SCORE" value="999"/>
    <att type="string" name="support" value="{&quot;StringDB&quot;: &quot;physical&quot;, &quot;StringEvidence&quot;: &quot;experiments:0.998,textmining:0.931,database:0.896,coexpression:0.164&quot;, &quot;InWeb_IM&quot;: &quot;experimental&quot;, &quot;BioGrid&quot;: &quot;physical&quot;, &quot;BioGrid_PubMed&quot;: &quot;9201987,35831314,35271311,26344197,24981860,18562274&quot;, &quot;BioGrid_Type&quot;: &quot;Affinity Capture-MS,Reconstituted Complex,Co-fractionation&quot;, &quot;BioGrid_Score&quot;: &quot;250.0938634,0.918039377&quot;, &quot;String_Score_Physical&quot;: 999, &quot;String_Score_Combined&quot;: 999}"/>
  </edge>
  <edge label="5432 (pp) 5440" source="4" target="7">
    <att type="string" name="canonicalName" value="5432 (pp) 5440"/>
    <att type="string" name="interaction" value="pp"/>
    <att type="int" name="SCORE" value="999"/>
    <att type="string" name="support" value="{&quot;StringDB&quot;: &quot;physical&quot;, &quot;StringEvidence&quot;: &quot;experiments:0.999,textmining:0.916,database:0.896,coexpression:0.070&quot;, &quot;InWeb_IM&quot;: &quot;experimental&quot;, &quot;BioGrid&quot;: &quot;physical&quot;, &quot;BioGrid_PubMed&quot;: &quot;9201987,35831314,35271311,26344197,24981860&quot;, &quot;BioGrid_Type&quot;: &quot;Affinity Capture-MS,Reconstituted Complex,Co-fractionation&quot;, &quot;BioGrid_Score&quot;: &quot;0.462234214,48.33370576&quot;, &quot;String_Score_Physical&quot;: 999, &quot;String_Score_Combined&quot;: 999}"/>
  </edge>
  <edge label="5432 (pp) 6426" source="4" target="8">
    <att type="string" name="canonicalName" value="5432 (pp) 6426"/>
    <att type="string" name="interaction" value="pp"/>
    <att type="int" name="SCORE" value="615"/>
    <att type="string" name="support" value="{&quot;StringDB&quot;: &quot;physical&quot;, &quot;StringEvidence&quot;: &quot;database:0.583,coexpression:0.138,experiments:0.039,textmining:0.017&quot;, &quot;InWeb_IM&quot;: &quot;inference&quot;, &quot;String_Score_Physical&quot;: 615, &quot;String_Score_Combined&quot;: 674}"/>
  </edge>
  <edge label="5432 (pp) 6427" source="4" target="9">
    <att type="string" name="canonicalName" value="5432 (pp) 6427"/>
    <att type="string" name="interaction" value="pp"/>
    <att type="int" name="SCORE" value="600"/>
    <att type="string" name="support" value="{&quot;StringDB&quot;: &quot;physical&quot;, &quot;StringEvidence&quot;: &quot;database:0.583,coexpression:0.045,textmining:0.031&quot;, &quot;InWeb_IM&quot;: &quot;inference&quot;, &quot;String_Score_Physical&quot;: 600, &quot;String_Score_Combined&quot;: 630}"/>
  </edge>
  <edge label="5432 (pp) 6428" source="4" target="10">
    <att type="string" name="canonicalName" value="5432 (pp) 6428"/>
    <att type="string" name="interaction" value="pp"/>
    <att type="int" name="SCORE" value="294"/>
    <att type="string" name="support" value="{&quot;StringDB&quot;: &quot;functional&quot;, &quot;StringEvidence&quot;: &quot;textmining:0.157,coexpression:0.090&quot;, &quot;InWeb_IM&quot;: &quot;inference&quot;, &quot;String_Score_Combined&quot;: 264, &quot;String_Score_Physical&quot;: 294}"/>
  </edge>
  <edge label="5432 (pp) 6432" source="4" target="11">
    <att type="string" name="canonicalName" value="5432 (pp) 6432"/>
    <att type="string" name="interaction" value="pp"/>
    <att type="int" name="SCORE" value="600"/>
    <att type="string" name="support" value="{&quot;StringDB&quot;: &quot;physical&quot;, &quot;StringEvidence&quot;: &quot;database:0.583,coexpression:0.133,textmining:0.095&quot;, &quot;InWeb_IM&quot;: &quot;inference&quot;, &quot;String_Score_Physical&quot;: 600, &quot;String_Score_Combined&quot;: 686}"/>
  </edge>
  <edge label="5432 (pp) 6627" source="4" target="12">
    <att type="string" name="canonicalName" value="5432 (pp) 6627"/>
    <att type="string" name="interaction" value="pp"/>
    <att type="int" name="SCORE" value="294"/>
    <att type="string" name="support" value="{&quot;StringDB&quot;: &quot;functional&quot;, &quot;StringEvidence&quot;: &quot;textmining:0.313,coexpression:0.059&quot;, &quot;InWeb_IM&quot;: &quot;inference&quot;, &quot;String_Score_Combined&quot;: 379, &quot;String_Score_Physical&quot;: 294}"/>
  </edge>
  <edge label="5432 (pp) 6635" source="4" target="13">
    <att type="string" name="canonicalName" value="5432 (pp) 6635"/>
    <att type="string" name="interaction" value="pp"/>
    <att type="int" name="SCORE" value="600"/>
    <att type="string" name="support" value="{&quot;StringDB&quot;: &quot;physical&quot;, &quot;StringEvidence&quot;: &quot;database:0.583,coexpression:0.200,neighborhood:0.003&quot;, &quot;InWeb_IM&quot;: &quot;inference&quot;, &quot;String_Score_Physical&quot;: 600, &quot;String_Score_Combined&quot;: 680}"/>
  </edge>
  <edge label="5432 (pp) 6636" source="4" target="14">
    <att type="string" name="canonicalName" value="5432 (pp) 6636"/>
    <att type="string" name="interaction" value="pp"/>
    <att type="int" name="SCORE" value="600"/>
    <att type="string" name="support" value="{&quot;StringDB&quot;: &quot;physical&quot;, &quot;StringEvidence&quot;: &quot;database:0.583,coexpression:0.171&quot;, &quot;InWeb_IM&quot;: &quot;inference&quot;, &quot;BioGrid&quot;: &quot;physical&quot;, &quot;BioGrid_PubMed&quot;: &quot;35271311&quot;, &quot;BioGrid_Type&quot;: &quot;Affinity Capture-MS&quot;, &quot;String_Score_Physical&quot;: 600, &quot;String_Score_Combined&quot;: 668}"/>
  </edge>
  <edge label="5432 (pp) 7073" source="4" target="15">
    <att type="string" name="canonicalName" value="5432 (pp) 7073"/>
    <att type="string" name="interaction" value="pp"/>
    <att type="int" name="SCORE" value="615"/>
    <att type="string" name="support" value="{&quot;StringDB&quot;: &quot;physical&quot;, &quot;StringEvidence&quot;: &quot;database:0.583,coexpression:0.082,experiments:0.039,textmining:0.017&quot;, &quot;InWeb_IM&quot;: &quot;inference&quot;, &quot;String_Score_Physical&quot;: 615, &quot;String_Score_Combined&quot;: 652}"/>
  </edge>
  <edge label="5432 (pp) 84844" source="4" target="23">
    <att type="string" name="canonicalName" value="5432 (pp) 84844"/>
    <att type="string" name="interaction" value="pp"/>
    <att type="int" name="SCORE" value="294"/>
    <att type="string" name="support" value="{&quot;StringDB&quot;: &quot;functional&quot;, &quot;StringEvidence&quot;: &quot;textmining:0.199,coexpression:0.116&quot;, &quot;InWeb_IM&quot;: &quot;inference&quot;, &quot;String_Score_Combined&quot;: 320, &quot;String_Score_Physical&quot;: 294}"/>
  </edge>
  <edge label="5435 (pp) 5437" source="5" target="6">
    <att type="string" name="canonicalName" value="5435 (pp) 5437"/>
    <att type="string" name="interaction" value="pp"/>
    <att type="int" name="SCORE" value="998"/>
    <att type="string" name="support" value="{&quot;StringDB&quot;: &quot;physical&quot;, &quot;StringEvidence&quot;: &quot;textmining:0.993,experiments:0.981,database:0.896,coexpression:0.511&quot;, &quot;InWeb_IM&quot;: &quot;experimental&quot;, &quot;BioGrid&quot;: &quot;physical&quot;, &quot;BioGrid_PubMed&quot;: &quot;35271311,33961781,26496610,26344197,24981860&quot;, &quot;BioGrid_Type&quot;: &quot;Affinity Capture-MS,Co-fractionation&quot;, &quot;BioGrid_Score&quot;: &quot;26.88082476,0.99423311,0.862412287&quot;, &quot;String_Score_Physical&quot;: 998, &quot;String_Score_Combined&quot;: 999}"/>
  </edge>
  <edge label="5435 (pp) 5440" source="5" target="7">
    <att type="string" name="canonicalName" value="5435 (pp) 5440"/>
    <att type="string" name="interaction" value="pp"/>
    <att type="int" name="SCORE" value="999"/>
    <att type="string" name="support" value="{&quot;StringDB&quot;: &quot;physical&quot;, &quot;StringEvidence&quot;: &quot;experiments:0.998,textmining:0.907,database:0.896,coexpression:0.441&quot;, &quot;BioGrid&quot;: &quot;physical&quot;, &quot;BioGrid_PubMed&quot;: &quot;9201987,35271311,26344197,24981860&quot;, &quot;BioGrid_Type&quot;: &quot;Affinity Capture-MS,Reconstituted Complex,Co-fractionation&quot;, &quot;BioGrid_Score&quot;: &quot;36.7846122,0.505532435&quot;, &quot;String_Score_Physical&quot;: 999, &quot;String_Score_Combined&quot;: 999}"/>
  </edge>
  <edge label="5435 (pp) 6426" source="5" target="8">
    <att type="string" name="canonicalName" value="5435 (pp) 6426"/>
    <att type="string" name="interaction" value="pp"/>
    <att type="int" name="SCORE" value="600"/>
    <att type="string" name="support" value="{&quot;StringDB&quot;: &quot;physical&quot;, &quot;StringEvidence&quot;: &quot;database:0.583,textmining:0.124,coexpression:0.045&quot;, &quot;String_Score_Physical&quot;: 600, &quot;String_Score_Combined&quot;: 665}"/>
  </edge>
  <edge label="5435 (pp) 6427" source="5" target="9">
    <att type="string" name="canonicalName" value="5435 (pp) 6427"/>
    <att type="string" name="interaction" value="pp"/>
    <att type="int" name="SCORE" value="600"/>
    <att type="string" name="support" value="{&quot;StringDB&quot;: &quot;physical&quot;, &quot;StringEvidence&quot;: &quot;database:0.583,textmining:0.106,coexpression:0.063&quot;, &quot;String_Score_Physical&quot;: 600, &quot;String_Score_Combined&quot;: 664}"/>
  </edge>
  <edge label="5435 (pp) 6432" source="5" target="11">
    <att type="string" name="canonicalName" value="5435 (pp) 6432"/>
    <att type="string" name="interaction" value="pp"/>
    <att type="int" name="SCORE" value="600"/>
    <att type="string" name="support" value="{&quot;StringDB&quot;: &quot;physical&quot;, &quot;StringEvidence&quot;: &quot;database:0.583,coexpression:0.059,textmining:0.048&quot;, &quot;String_Score_Physical&quot;: 600, &quot;String_Score_Combined&quot;: 641}"/>
  </edge>
  <edge label="5435 (pp) 6627" source="5" target="12">
    <att type="string" name="canonicalName" value="5435 (pp) 6627"/>
    <att type="string" name="interaction" value="pp"/>
    <att type="int" name="SCORE" value="294"/>
    <att type="string" name="support" value="{&quot;InWeb_IM&quot;: &quot;inference&quot;}"/>
  </edge>
  <edge label="5435 (pp) 6635" source="5" target="13">
    <att type="string" name="canonicalName" value="5435 (pp) 6635"/>
    <att type="string" name="interaction" value="pp"/>
    <att type="int" name="SCORE" value="600"/>
    <att type="string" name="support" value="{&quot;StringDB&quot;: &quot;physical&quot;, &quot;StringEvidence&quot;: &quot;database:0.583,textmining:0.547,coexpression:0.542&quot;, &quot;String_Score_Physical&quot;: 600, &quot;String_Score_Combined&quot;: 917}"/>
  </edge>
  <edge label="5435 (pp) 6636" source="5" target="14">
    <att type="string" name="canonicalName" value="5435 (pp) 6636"/>
    <att type="string" name="interaction" value="pp"/>
    <att type="int" name="SCORE" value="600"/>
    <att type="string" name="support" value="{&quot;StringDB&quot;: &quot;physical&quot;, &quot;StringEvidence&quot;: &quot;coexpression:0.648,database:0.583,textmining:0.014&quot;, &quot;String_Score_Physical&quot;: 600, &quot;String_Score_Combined&quot;: 861}"/>
  </edge>
  <edge label="5435 (pp) 7073" source="5" target="15">
    <att type="string" name="canonicalName" value="5435 (pp) 7073"/>
    <att type="string" name="interaction" value="pp"/>
    <att type="int" name="SCORE" value="600"/>
    <att type="string" name="support" value="{&quot;StringDB&quot;: &quot;physical&quot;, &quot;StringEvidence&quot;: &quot;database:0.583,coexpression:0.022,textmining:0.020&quot;, &quot;String_Score_Physical&quot;: 600, &quot;String_Score_Combined&quot;: 616}"/>
  </edge>
  <edge label="5437 (pp) 5440" source="6" target="7">
    <att type="string" name="canonicalName" value="5437 (pp) 5440"/>
    <att type="string" name="interaction" value="pp"/>
    <att type="int" name="SCORE" value="999"/>
    <att type="string" name="support" value="{&quot;StringDB&quot;: &quot;physical&quot;, &quot;StringEvidence&quot;: &quot;experiments:0.998,textmining:0.910,database:0.896,coexpression:0.316&quot;, &quot;InWeb_IM&quot;: &quot;experimental&quot;, &quot;BioGrid&quot;: &quot;physical&quot;, &quot;BioGrid_PubMed&quot;: &quot;9201987,35831314,35271311,26344197,24981860&quot;, &quot;BioGrid_Type&quot;: &quot;Affinity Capture-MS,Reconstituted Complex,Co-fractionation&quot;, &quot;BioGrid_Score&quot;: &quot;0.169822956,57.66103215&quot;, &quot;String_Score_Physical&quot;: 999, &quot;String_Score_Combined&quot;: 999}"/>
  </edge>
  <edge label="5437 (pp) 6426" source="6" target="8">
    <att type="string" name="canonicalName" value="5437 (pp) 6426"/>
    <att type="string" name="interaction" value="pp"/>
    <att type="int" name="SCORE" value="600"/>
    <att type="string" name="support" value="{&quot;StringDB&quot;: &quot;physical&quot;, &quot;StringEvidence&quot;: &quot;database:0.583,coexpression:0.197&quot;, &quot;InWeb_IM&quot;: &quot;inference&quot;, &quot;String_Score_Physical&quot;: 600, &quot;String_Score_Combined&quot;: 678}"/>
  </edge>
  <edge label="5437 (pp) 6427" source="6" target="9">
    <att type="string" name="canonicalName" value="5437 (pp) 6427"/>
    <att type="string" name="interaction" value="pp"/>
    <att type="int" name="SCORE" value="600"/>
    <att type="string" name="support" value="{&quot;StringDB&quot;: &quot;physical&quot;, &quot;StringEvidence&quot;: &quot;database:0.583,coexpression:0.058,textmining:0.030&quot;, &quot;InWeb_IM&quot;: &quot;inference&quot;, &quot;String_Score_Physical&quot;: 600, &quot;String_Score_Combined&quot;: 634}"/>
  </edge>
  <edge label="5437 (pp) 6428" source="6" target="10">
    <att type="string" name="canonicalName" value="5437 (pp) 6428"/>
    <att type="string" name="interaction" value="pp"/>
    <att type="int" name="SCORE" value="294"/>
    <att type="string" name="support" value="{&quot;StringDB&quot;: &quot;functional&quot;, &quot;StringEvidence&quot;: &quot;coexpression:0.157&quot;, &quot;InWeb_IM&quot;: &quot;inference&quot;, &quot;String_Score_Combined&quot;: 191, &quot;String_Score_Physical&quot;: 294}"/>
  </edge>
  <edge label="5437 (pp) 6432" source="6" target="11">
    <att type="string" name="canonicalName" value="5437 (pp) 6432"/>
    <att type="string" name="interaction" value="pp"/>
    <att type="int" name="SCORE" value="600"/>
    <att type="string" name="support" value="{&quot;StringDB&quot;: &quot;physical&quot;, &quot;StringEvidence&quot;: &quot;database:0.583,coexpression:0.116&quot;, &quot;InWeb_IM&quot;: &quot;inference&quot;, &quot;String_Score_Physical&quot;: 600, &quot;String_Score_Combined&quot;: 646}"/>
  </edge>
  <edge label="5437 (pp) 6627" source="6" target="12">
    <att type="string" name="canonicalName" value="5437 (pp) 6627"/>
    <att type="string" name="interaction" value="pp"/>
    <att type="int" name="SCORE" value="294"/>
    <att type="string" name="support" value="{&quot;StringDB&quot;: &quot;functional&quot;, &quot;StringEvidence&quot;: &quot;coexpression:0.154&quot;, &quot;InWeb_IM&quot;: &quot;inference&quot;, &quot;String_Score_Combined&quot;: 188, &quot;String_Score_Physical&quot;: 294}"/>
  </edge>
  <edge label="5437 (pp) 6635" source="6" target="13">
    <att type="string" name="canonicalName" value="5437 (pp) 6635"/>
    <att type="string" name="interaction" value="pp"/>
    <att type="int" name="SCORE" value="600"/>
    <att type="string" name="support" value="{&quot;StringDB&quot;: &quot;physical&quot;, &quot;StringEvidence&quot;: &quot;database:0.583,coexpression:0.314,textmining:0.295&quot;, &quot;InWeb_IM&quot;: &quot;inference&quot;, &quot;String_Score_Physical&quot;: 600, &quot;String_Score_Combined&quot;: 806}"/>
  </edge>
  <edge label="5437 (pp) 6636" source="6" target="14">
    <att type="string" name="canonicalName" value="5437 (pp) 6636"/>
    <att type="string" name="interaction" value="pp"/>
    <att type="int" name="SCORE" value="600"/>
    <att type="string" name="support" value="{&quot;StringDB&quot;: &quot;physical&quot;, &quot;StringEvidence&quot;: &quot;coexpression:0.738,database:0.583,textmining:0.049&quot;, &quot;InWeb_IM&quot;: &quot;inference&quot;, &quot;String_Score_Physical&quot;: 600, &quot;String_Score_Combined&quot;: 900}"/>
  </edge>
  <edge label="5437 (pp) 7073" source="6" target="15">
    <att type="string" name="canonicalName" value="5437 (pp) 7073"/>
    <att type="string" name="interaction" value="pp"/>
    <att type="int" name="SCORE" value="600"/>
    <att type="string" name="support" value="{&quot;StringDB&quot;: &quot;physical&quot;, &quot;StringEvidence&quot;: &quot;database:0.583,coexpression:0.081&quot;, &quot;InWeb_IM&quot;: &quot;inference&quot;, &quot;String_Score_Physical&quot;: 600, &quot;String_Score_Combined&quot;: 632}"/>
  </edge>
  <edge label="5437 (pp) 84844" source="6" target="23">
    <att type="string" name="canonicalName" value="5437 (pp) 84844"/>
    <att type="string" name="interaction" value="pp"/>
    <att type="int" name="SCORE" value="294"/>
    <att type="string" name="support" value="{&quot;StringDB&quot;: &quot;functional&quot;, &quot;StringEvidence&quot;: &quot;coexpression:0.154&quot;, &quot;InWeb_IM&quot;: &quot;inference&quot;, &quot;String_Score_Combined&quot;: 188, &quot;String_Score_Physical&quot;: 294}"/>
  </edge>
  <edge label="5440 (pp) 6426" source="7" target="8">
    <att type="string" name="canonicalName" value="5440 (pp) 6426"/>
    <att type="string" name="interaction" value="pp"/>
    <att type="int" name="SCORE" value="600"/>
    <att type="string" name="support" value="{&quot;StringDB&quot;: &quot;physical&quot;, &quot;StringEvidence&quot;: &quot;database:0.583,coexpression:0.022&quot;, &quot;String_Score_Physical&quot;: 600, &quot;String_Score_Combined&quot;: 608}"/>
  </edge>
  <edge label="5440 (pp) 6427" source="7" target="9">
    <att type="string" name="canonicalName" value="5440 (pp) 6427"/>
    <att type="string" name="interaction" value="pp"/>
    <att type="int" name="SCORE" value="600"/>
    <att type="string" name="support" value="{&quot;StringDB&quot;: &quot;physical&quot;, &quot;StringEvidence&quot;: &quot;database:0.583,coexpression:0.022&quot;, &quot;String_Score_Physical&quot;: 600, &quot;String_Score_Combined&quot;: 608}"/>
  </edge>
  <edge label="5440 (pp) 6432" source="7" target="11">
    <att type="string" name="canonicalName" value="5440 (pp) 6432"/>
    <att type="string" name="interaction" value="pp"/>
    <att type="int" name="SCORE" value="600"/>
    <att type="string" name="support" value="{&quot;StringDB&quot;: &quot;physical&quot;, &quot;StringEvidence&quot;: &quot;database:0.583,textmining:0.019&quot;, &quot;String_Score_Physical&quot;: 600, &quot;String_Score_Combined&quot;: 607}"/>
  </edge>
  <edge label="5440 (pp) 6627" source="7" target="12">
    <att type="string" name="canonicalName" value="5440 (pp) 6627"/>
    <att type="string" name="interaction" value="pp"/>
    <att type="int" name="SCORE" value="294"/>
    <att type="string" name="support" value="{&quot;InWeb_IM&quot;: &quot;inference&quot;}"/>
  </edge>
  <edge label="5440 (pp) 6635" source="7" target="13">
    <att type="string" name="canonicalName" value="5440 (pp) 6635"/>
    <att type="string" name="interaction" value="pp"/>
    <att type="int" name="SCORE" value="600"/>
    <att type="string" name="support" value="{&quot;StringDB&quot;: &quot;physical&quot;, &quot;StringEvidence&quot;: &quot;database:0.583,coexpression:0.484&quot;, &quot;String_Score_Physical&quot;: 600, &quot;String_Score_Combined&quot;: 793}"/>
  </edge>
  <edge label="5440 (pp) 6636" source="7" target="14">
    <att type="string" name="canonicalName" value="5440 (pp) 6636"/>
    <att type="string" name="interaction" value="pp"/>
    <att type="int" name="SCORE" value="600"/>
    <att type="string" name="support" value="{&quot;StringDB&quot;: &quot;physical&quot;, &quot;StringEvidence&quot;: &quot;coexpression:0.746,database:0.583&quot;, &quot;BioGrid&quot;: &quot;physical&quot;, &quot;BioGrid_PubMed&quot;: &quot;35271311&quot;, &quot;BioGrid_Type&quot;: &quot;Affinity Capture-MS&quot;, &quot;String_Score_Physical&quot;: 600, &quot;String_Score_Combined&quot;: 898}"/>
  </edge>
  <edge label="5440 (pp) 7073" source="7" target="15">
    <att type="string" name="canonicalName" value="5440 (pp) 7073"/>
    <att type="string" name="interaction" value="pp"/>
    <att type="int" name="SCORE" value="600"/>
    <att type="string" name="support" value="{&quot;StringDB&quot;: &quot;physical&quot;, &quot;StringEvidence&quot;: &quot;database:0.583&quot;, &quot;String_Score_Physical&quot;: 600, &quot;String_Score_Combined&quot;: 600}"/>
  </edge>
  <edge label="54433 (pp) 7520" source="76" target="72">
    <att type="string" name="canonicalName" value="54433 (pp) 7520"/>
    <att type="string" name="interaction" value="pp"/>
    <att type="int" name="SCORE" value="294"/>
    <att type="string" name="support" value="{&quot;InWeb_IM&quot;: &quot;inference&quot;}"/>
  </edge>
  <edge label="5518 (pp) 71" source="45" target="36">
    <att type="string" name="canonicalName" value="5518 (pp) 71"/>
    <att type="string" name="interaction" value="pp"/>
    <att type="int" name="SCORE" value="209"/>
    <att type="string" name="support" value="{&quot;StringDB&quot;: &quot;physical&quot;, &quot;StringEvidence&quot;: &quot;experiments:0.175,textmining:0.115,coexpression:0.058&quot;, &quot;InWeb_IM&quot;: &quot;inference&quot;, &quot;String_Score_Physical&quot;: 209, &quot;String_Score_Combined&quot;: 340}"/>
  </edge>
  <edge label="5562 (pp) 8655" source="97" target="100">
    <att type="string" name="canonicalName" value="5562 (pp) 8655"/>
    <att type="string" name="interaction" value="pp"/>
    <att type="int" name="SCORE" value="900"/>
    <att type="string" name="support" value="{&quot;StringDB&quot;: &quot;physical&quot;, &quot;StringEvidence&quot;: &quot;database:0.896,textmining:0.020,coexpression:0.016&quot;, &quot;String_Score_Physical&quot;: 900, &quot;String_Score_Combined&quot;: 903}"/>
  </edge>
  <edge label="56889 (pp) 60481" source="113" target="114">
    <att type="string" name="canonicalName" value="56889 (pp) 60481"/>
    <att type="string" name="interaction" value="pp"/>
    <att type="int" name="SCORE" value="208"/>
    <att type="string" name="support" value="{&quot;BioGrid&quot;: &quot;physical&quot;, &quot;BioGrid_PubMed&quot;: &quot;34079125&quot;, &quot;BioGrid_Type&quot;: &quot;Proximity Label-MS&quot;, &quot;BioGrid_Score&quot;: &quot;10.5&quot;}"/>
  </edge>
  <edge label="58505 (pp) 7991" source="95" target="90">
    <att type="string" name="canonicalName" value="58505 (pp) 7991"/>
    <att type="string" name="interaction" value="pp"/>
    <att type="int" name="SCORE" value="720"/>
    <att type="string" name="support" value="{&quot;StringDB&quot;: &quot;physical&quot;, &quot;StringEvidence&quot;: &quot;database:0.708,textmining:0.427,coexpression:0.023&quot;, &quot;String_Score_Physical&quot;: 720, &quot;String_Score_Combined&quot;: 843}"/>
  </edge>
  <edge label="5861 (pp) 60" source="86" target="78">
    <att type="string" name="canonicalName" value="5861 (pp) 60"/>
    <att type="string" name="interaction" value="pp"/>
    <att type="int" name="SCORE" value="208"/>
    <att type="string" name="support" value="{&quot;BioGrid&quot;: &quot;physical&quot;, &quot;BioGrid_PubMed&quot;: &quot;31536960&quot;, &quot;BioGrid_Type&quot;: &quot;Co-fractionation&quot;, &quot;BioGrid_Score&quot;: &quot;1.594754384&quot;}"/>
  </edge>
  <edge label="5861 (pp) 6746" source="86" target="88">
    <att type="string" name="canonicalName" value="5861 (pp) 6746"/>
    <att type="string" name="interaction" value="pp"/>
    <att type="int" name="SCORE" value="294"/>
    <att type="string" name="support" value="{&quot;InWeb_IM&quot;: &quot;inference&quot;}"/>
  </edge>
  <edge label="59286 (pp) 6627" source="22" target="12">
    <att type="string" name="canonicalName" value="59286 (pp) 6627"/>
    <att type="string" name="interaction" value="pp"/>
    <att type="int" name="SCORE" value="800"/>
    <att type="string" name="support" value="{&quot;StringDB&quot;: &quot;physical&quot;, &quot;StringEvidence&quot;: &quot;experiments:0.791,textmining:0.020&quot;, &quot;String_Score_Physical&quot;: 800, &quot;String_Score_Combined&quot;: 803}"/>
  </edge>
  <edge label="59286 (pp) 6635" source="22" target="13">
    <att type="string" name="canonicalName" value="59286 (pp) 6635"/>
    <att type="string" name="interaction" value="pp"/>
    <att type="int" name="SCORE" value="806"/>
    <att type="string" name="support" value="{&quot;StringDB&quot;: &quot;physical&quot;, &quot;StringEvidence&quot;: &quot;experiments:0.798,coexpression:0.149&quot;, &quot;String_Score_Physical&quot;: 806, &quot;String_Score_Combined&quot;: 835}"/>
  </edge>
  <edge label="59286 (pp) 6636" source="22" target="14">
    <att type="string" name="canonicalName" value="59286 (pp) 6636"/>
    <att type="string" name="interaction" value="pp"/>
    <att type="int" name="SCORE" value="803"/>
    <att type="string" name="support" value="{&quot;StringDB&quot;: &quot;physical&quot;, &quot;StringEvidence&quot;: &quot;experiments:0.795,coexpression:0.525,textmining:0.001&quot;, &quot;String_Score_Physical&quot;: 803, &quot;String_Score_Combined&quot;: 906}"/>
  </edge>
  <edge label="59286 (pp) 84844" source="22" target="23">
    <att type="string" name="canonicalName" value="59286 (pp) 84844"/>
    <att type="string" name="interaction" value="pp"/>
    <att type="int" name="SCORE" value="813"/>
    <att type="string" name="support" value="{&quot;StringDB&quot;: &quot;physical&quot;, &quot;StringEvidence&quot;: &quot;experiments:0.805,textmining:0.198,coexpression:0.114&quot;, &quot;String_Score_Physical&quot;: 813, &quot;String_Score_Combined&quot;: 867}"/>
  </edge>
  <edge label="60 (pp) 6615" source="78" target="87">
    <att type="string" name="canonicalName" value="60 (pp) 6615"/>
    <att type="string" name="interaction" value="pp"/>
    <att type="int" name="SCORE" value="208"/>
    <att type="string" name="support" value="{&quot;BioGrid&quot;: &quot;physical&quot;, &quot;BioGrid_PubMed&quot;: &quot;29331416&quot;, &quot;BioGrid_Type&quot;: &quot;Affinity Capture-MS&quot;}"/>
  </edge>
  <edge label="60 (pp) 708" source="78" target="83">
    <att type="string" name="canonicalName" value="60 (pp) 708"/>
    <att type="string" name="interaction" value="pp"/>
    <att type="int" name="SCORE" value="208"/>
    <att type="string" name="support" value="{&quot;BioGrid&quot;: &quot;physical&quot;, &quot;BioGrid_PubMed&quot;: &quot;35831314&quot;, &quot;BioGrid_Type&quot;: &quot;Co-fractionation&quot;}"/>
  </edge>
  <edge label="6184 (pp) 7416" source="70" target="71">
    <att type="string" name="canonicalName" value="6184 (pp) 7416"/>
    <att type="string" name="interaction" value="pp"/>
    <att type="int" name="SCORE" value="333"/>
    <att type="string" name="support" value="{&quot;StringDB&quot;: &quot;physical&quot;, &quot;StringEvidence&quot;: &quot;experiments:0.304,textmining:0.104,coexpression:0.022&quot;, &quot;BioGrid&quot;: &quot;physical&quot;, &quot;BioGrid_PubMed&quot;: &quot;31536960,29128334,26344197&quot;, &quot;BioGrid_Type&quot;: &quot;Affinity Capture-MS,Co-fractionation&quot;, &quot;BioGrid_Score&quot;: &quot;0.0024022,1.816569278,0.383104416&quot;, &quot;String_Score_Physical&quot;: 333, &quot;String_Score_Combined&quot;: 415}"/>
  </edge>
  <edge label="6184 (pp) 81929" source="70" target="77">
    <att type="string" name="canonicalName" value="6184 (pp) 81929"/>
    <att type="string" name="interaction" value="pp"/>
    <att type="int" name="SCORE" value="337"/>
    <att type="string" name="support" value="{&quot;StringDB&quot;: &quot;physical&quot;, &quot;StringEvidence&quot;: &quot;experiments:0.309&quot;, &quot;InWeb_IM&quot;: &quot;inference&quot;, &quot;String_Score_Physical&quot;: 337, &quot;String_Score_Combined&quot;: 337}"/>
  </edge>
  <edge label="6184 (pp) 998" source="70" target="59">
    <att type="string" name="canonicalName" value="6184 (pp) 998"/>
    <att type="string" name="interaction" value="pp"/>
    <att type="int" name="SCORE" value="208"/>
    <att type="string" name="support" value="{&quot;BioGrid&quot;: &quot;physical&quot;, &quot;BioGrid_PubMed&quot;: &quot;31871319&quot;, &quot;BioGrid_Type&quot;: &quot;Affinity Capture-MS&quot;}"/>
  </edge>
  <edge label="6390 (pp) 71" source="46" target="36">
    <att type="string" name="canonicalName" value="6390 (pp) 71"/>
    <att type="string" name="interaction" value="pp"/>
    <att type="int" name="SCORE" value="294"/>
    <att type="string" name="support" value="{&quot;StringDB&quot;: &quot;functional&quot;, &quot;StringEvidence&quot;: &quot;textmining:0.308,coexpression:0.018&quot;, &quot;InWeb_IM&quot;: &quot;inference&quot;, &quot;String_Score_Combined&quot;: 347, &quot;String_Score_Physical&quot;: 294}"/>
  </edge>
  <edge label="6426 (pp) 6427" source="8" target="9">
    <att type="string" name="canonicalName" value="6426 (pp) 6427"/>
    <att type="string" name="interaction" value="pp"/>
    <att type="int" name="SCORE" value="986"/>
    <att type="string" name="support" value="{&quot;StringDB&quot;: &quot;physical&quot;, &quot;StringEvidence&quot;: &quot;experiments:0.932,textmining:0.928,database:0.791,coexpression:0.447,cooccurrence:0.199&quot;, &quot;BioGrid&quot;: &quot;physical&quot;, &quot;BioGrid_PubMed&quot;: &quot;8816452,35831314,26344197&quot;, &quot;BioGrid_Type&quot;: &quot;Two-hybrid,Co-fractionation&quot;, &quot;BioGrid_Score&quot;: &quot;0.444361267&quot;, &quot;String_Score_Physical&quot;: 986, &quot;String_Score_Combined&quot;: 995}"/>
  </edge>
  <edge label="6426 (pp) 6428" source="8" target="10">
    <att type="string" name="canonicalName" value="6426 (pp) 6428"/>
    <att type="string" name="interaction" value="pp"/>
    <att type="int" name="SCORE" value="957"/>
    <att type="string" name="support" value="{&quot;StringDB&quot;: &quot;physical&quot;, &quot;StringEvidence&quot;: &quot;coexpression:0.943,textmining:0.933,database:0.791,experiments:0.785&quot;, &quot;BioGrid&quot;: &quot;physical&quot;, &quot;BioGrid_PubMed&quot;: &quot;33961781,26344197&quot;, &quot;BioGrid_Type&quot;: &quot;Affinity Capture-MS,Co-fractionation&quot;, &quot;BioGrid_Score&quot;: &quot;0.996672845,0.964284541&quot;, &quot;String_Score_Physical&quot;: 957, &quot;String_Score_Combined&quot;: 998}"/>
  </edge>
  <edge label="6426 (pp) 6432" source="8" target="11">
    <att type="string" name="canonicalName" value="6426 (pp) 6432"/>
    <att type="string" name="interaction" value="pp"/>
    <att type="int" name="SCORE" value="965"/>
    <att type="string" name="support" value="{&quot;StringDB&quot;: &quot;physical&quot;, &quot;StringEvidence&quot;: &quot;coexpression:0.881,textmining:0.876,experiments:0.828,database:0.791&quot;, &quot;BioGrid&quot;: &quot;physical&quot;, &quot;BioGrid_PubMed&quot;: &quot;33961781,26344197,24981860&quot;, &quot;BioGrid_Type&quot;: &quot;Affinity Capture-MS,Co-fractionation&quot;, &quot;BioGrid_Score&quot;: &quot;0.999990878,15.92263771,0.987524364&quot;, &quot;String_Score_Physical&quot;: 965, &quot;String_Score_Combined&quot;: 996}"/>
  </edge>
  <edge label="6426 (pp) 6627" source="8" target="12">
    <att type="string" name="canonicalName" value="6426 (pp) 6627"/>
    <att type="string" name="interaction" value="pp"/>
    <att type="int" name="SCORE" value="340"/>
    <att type="string" name="support" value="{&quot;StringDB&quot;: &quot;physical&quot;, &quot;StringEvidence&quot;: &quot;experiments:0.312,coexpression:0.304,textmining:0.253&quot;, &quot;InWeb_IM&quot;: &quot;inference&quot;, &quot;BioGrid&quot;: &quot;physical&quot;, &quot;BioGrid_PubMed&quot;: &quot;35831314,22939629&quot;, &quot;BioGrid_Type&quot;: &quot;Co-fractionation&quot;, &quot;BioGrid_Score&quot;: &quot;0.836&quot;, &quot;String_Score_Physical&quot;: 340, &quot;String_Score_Combined&quot;: 657}"/>
  </edge>
  <edge label="6426 (pp) 6635" source="8" target="13">
    <att type="string" name="canonicalName" value="6426 (pp) 6635"/>
    <att type="string" name="interaction" value="pp"/>
    <att type="int" name="SCORE" value="911"/>
    <att type="string" name="support" value="{&quot;StringDB&quot;: &quot;physical&quot;, &quot;StringEvidence&quot;: &quot;coexpression:0.936,experiments:0.779,database:0.583,textmining:0.192&quot;, &quot;BioGrid&quot;: &quot;physical&quot;, &quot;BioGrid_PubMed&quot;: &quot;35831314&quot;, &quot;BioGrid_Type&quot;: &quot;Co-fractionation&quot;, &quot;String_Score_Physical&quot;: 911, &quot;String_Score_Combined&quot;: 995}"/>
  </edge>
  <edge label="6426 (pp) 6636" source="8" target="14">
    <att type="string" name="canonicalName" value="6426 (pp) 6636"/>
    <att type="string" name="interaction" value="pp"/>
    <att type="int" name="SCORE" value="935"/>
    <att type="string" name="support" value="{&quot;StringDB&quot;: &quot;physical&quot;, &quot;StringEvidence&quot;: &quot;coexpression:0.903,experiments:0.840,database:0.583,textmining:0.038&quot;, &quot;BioGrid&quot;: &quot;physical&quot;, &quot;BioGrid_PubMed&quot;: &quot;35271311&quot;, &quot;BioGrid_Type&quot;: &quot;Affinity Capture-MS&quot;, &quot;String_Score_Physical&quot;: 935, &quot;String_Score_Combined&quot;: 994}"/>
  </edge>
  <edge label="6426 (pp) 84844" source="8" target="23">
    <att type="string" name="canonicalName" value="6426 (pp) 84844"/>
    <att type="string" name="interaction" value="pp"/>
    <att type="int" name="SCORE" value="208"/>
    <att type="string" name="support" value="{&quot;StringDB&quot;: &quot;functional&quot;, &quot;StringEvidence&quot;: &quot;textmining:0.439,coexpression:0.431&quot;, &quot;BioGrid&quot;: &quot;physical&quot;, &quot;BioGrid_PubMed&quot;: &quot;35831314&quot;, &quot;BioGrid_Type&quot;: &quot;Co-fractionation&quot;, &quot;String_Score_Combined&quot;: 693, &quot;String_Score_Physical&quot;: 208}"/>
  </edge>
  <edge label="6427 (pp) 6428" source="9" target="10">
    <att type="string" name="canonicalName" value="6427 (pp) 6428"/>
    <att type="string" name="interaction" value="pp"/>
    <att type="int" name="SCORE" value="983"/>
    <att type="string" name="support" value="{&quot;StringDB&quot;: &quot;physical&quot;, &quot;StringEvidence&quot;: &quot;experiments:0.915,textmining:0.851,database:0.791,coexpression:0.542&quot;, &quot;BioGrid&quot;: &quot;physical&quot;, &quot;BioGrid_PubMed&quot;: &quot;22365833&quot;, &quot;BioGrid_Type&quot;: &quot;Two-hybrid&quot;, &quot;String_Score_Physical&quot;: 983, &quot;String_Score_Combined&quot;: 993}"/>
  </edge>
  <edge label="6427 (pp) 6432" source="9" target="11">
    <att type="string" name="canonicalName" value="6427 (pp) 6432"/>
    <att type="string" name="interaction" value="pp"/>
    <att type="int" name="SCORE" value="936"/>
    <att type="string" name="support" value="{&quot;StringDB&quot;: &quot;physical&quot;, &quot;StringEvidence&quot;: &quot;textmining:0.842,database:0.791,experiments:0.684,coexpression:0.385&quot;, &quot;String_Score_Physical&quot;: 936, &quot;String_Score_Combined&quot;: 966}"/>
  </edge>
  <edge label="6427 (pp) 6627" source="9" target="12">
    <att type="string" name="canonicalName" value="6427 (pp) 6627"/>
    <att type="string" name="interaction" value="pp"/>
    <att type="int" name="SCORE" value="900"/>
    <att type="string" name="support" value="{&quot;StringDB&quot;: &quot;physical&quot;, &quot;StringEvidence&quot;: &quot;database:0.896,coexpression:0.330,textmining:0.221&quot;, &quot;OmniPath&quot;: &quot;pathwayextra&quot;, &quot;OmniPath_Reference&quot;: &quot;Wang&quot;, &quot;InWeb_IM&quot;: &quot;inference&quot;, &quot;BioGrid&quot;: &quot;physical&quot;, &quot;BioGrid_PubMed&quot;: &quot;35831314&quot;, &quot;BioGrid_Type&quot;: &quot;Co-fractionation&quot;, &quot;String_Score_Physical&quot;: 900, &quot;String_Score_Combined&quot;: 947}"/>
  </edge>
  <edge label="6427 (pp) 6635" source="9" target="13">
    <att type="string" name="canonicalName" value="6427 (pp) 6635"/>
    <att type="string" name="interaction" value="pp"/>
    <att type="int" name="SCORE" value="674"/>
    <att type="string" name="support" value="{&quot;StringDB&quot;: &quot;physical&quot;, &quot;StringEvidence&quot;: &quot;database:0.583,textmining:0.278,coexpression:0.218,experiments:0.187&quot;, &quot;OmniPath&quot;: &quot;pathwayextra&quot;, &quot;OmniPath_Reference&quot;: &quot;Wang&quot;, &quot;String_Score_Physical&quot;: 674, &quot;String_Score_Combined&quot;: 816}"/>
  </edge>
  <edge label="6427 (pp) 6636" source="9" target="14">
    <att type="string" name="canonicalName" value="6427 (pp) 6636"/>
    <att type="string" name="interaction" value="pp"/>
    <att type="int" name="SCORE" value="600"/>
    <att type="string" name="support" value="{&quot;StringDB&quot;: &quot;physical&quot;, &quot;StringEvidence&quot;: &quot;database:0.583,coexpression:0.277,textmining:0.025&quot;, &quot;String_Score_Physical&quot;: 600, &quot;String_Score_Combined&quot;: 718}"/>
  </edge>
  <edge label="6427 (pp) 7073" source="9" target="15">
    <att type="string" name="canonicalName" value="6427 (pp) 7073"/>
    <att type="string" name="interaction" value="pp"/>
    <att type="int" name="SCORE" value="254"/>
    <att type="string" name="support" value="{&quot;StringDB&quot;: &quot;physical&quot;, &quot;StringEvidence&quot;: &quot;textmining:0.306,experiments:0.223,coexpression:0.115&quot;, &quot;String_Score_Physical&quot;: 254, &quot;String_Score_Combined&quot;: 410}"/>
  </edge>
  <edge label="6428 (pp) 6432" source="10" target="11">
    <att type="string" name="canonicalName" value="6428 (pp) 6432"/>
    <att type="string" name="interaction" value="pp"/>
    <att type="int" name="SCORE" value="948"/>
    <att type="string" name="support" value="{&quot;StringDB&quot;: &quot;physical&quot;, &quot;StringEvidence&quot;: &quot;textmining:0.931,database:0.791,coexpression:0.764,experiments:0.743,cooccurrence:0.266&quot;, &quot;BioGrid&quot;: &quot;physical&quot;, &quot;BioGrid_PubMed&quot;: &quot;33961781,26344197&quot;, &quot;BioGrid_Type&quot;: &quot;Affinity Capture-MS,Co-fractionation&quot;, &quot;BioGrid_Score&quot;: &quot;0.765153157,0.990978125&quot;, &quot;String_Score_Physical&quot;: 948, &quot;String_Score_Combined&quot;: 988}"/>
  </edge>
  <edge label="6428 (pp) 6627" source="10" target="12">
    <att type="string" name="canonicalName" value="6428 (pp) 6627"/>
    <att type="string" name="interaction" value="pp"/>
    <att type="int" name="SCORE" value="294"/>
    <att type="string" name="support" value="{&quot;StringDB&quot;: &quot;functional&quot;, &quot;StringEvidence&quot;: &quot;coexpression:0.355,textmining:0.179&quot;, &quot;InWeb_IM&quot;: &quot;inference&quot;, &quot;String_Score_Combined&quot;: 492, &quot;String_Score_Physical&quot;: 294}"/>
  </edge>
  <edge label="6428 (pp) 6635" source="10" target="13">
    <att type="string" name="canonicalName" value="6428 (pp) 6635"/>
    <att type="string" name="interaction" value="pp"/>
    <att type="int" name="SCORE" value="788"/>
    <att type="string" name="support" value="{&quot;StringDB&quot;: &quot;physical&quot;, &quot;StringEvidence&quot;: &quot;coexpression:0.919,experiments:0.779,textmining:0.110&quot;, &quot;String_Score_Physical&quot;: 788, &quot;String_Score_Combined&quot;: 984}"/>
  </edge>
  <edge label="6428 (pp) 6636" source="10" target="14">
    <att type="string" name="canonicalName" value="6428 (pp) 6636"/>
    <att type="string" name="interaction" value="pp"/>
    <att type="int" name="SCORE" value="788"/>
    <att type="string" name="support" value="{&quot;StringDB&quot;: &quot;physical&quot;, &quot;StringEvidence&quot;: &quot;coexpression:0.915,experiments:0.779,textmining:0.041&quot;, &quot;String_Score_Physical&quot;: 788, &quot;String_Score_Combined&quot;: 982}"/>
  </edge>
  <edge label="6428 (pp) 7073" source="10" target="15">
    <att type="string" name="canonicalName" value="6428 (pp) 7073"/>
    <att type="string" name="interaction" value="pp"/>
    <att type="int" name="SCORE" value="245"/>
    <att type="string" name="support" value="{&quot;StringDB&quot;: &quot;physical&quot;, &quot;StringEvidence&quot;: &quot;textmining:0.468,coexpression:0.410,experiments:0.214&quot;, &quot;String_Score_Physical&quot;: 245, &quot;String_Score_Combined&quot;: 763}"/>
  </edge>
  <edge label="6432 (pp) 6635" source="11" target="13">
    <att type="string" name="canonicalName" value="6432 (pp) 6635"/>
    <att type="string" name="interaction" value="pp"/>
    <att type="int" name="SCORE" value="874"/>
    <att type="string" name="support" value="{&quot;StringDB&quot;: &quot;physical&quot;, &quot;StringEvidence&quot;: &quot;coexpression:0.740,experiments:0.685,database:0.583,textmining:0.174&quot;, &quot;BioGrid&quot;: &quot;physical&quot;, &quot;BioGrid_PubMed&quot;: &quot;35831314&quot;, &quot;BioGrid_Type&quot;: &quot;Co-fractionation&quot;, &quot;String_Score_Physical&quot;: 874, &quot;String_Score_Combined&quot;: 972}"/>
  </edge>
  <edge label="6432 (pp) 6636" source="11" target="14">
    <att type="string" name="canonicalName" value="6432 (pp) 6636"/>
    <att type="string" name="interaction" value="pp"/>
    <att type="int" name="SCORE" value="874"/>
    <att type="string" name="support" value="{&quot;StringDB&quot;: &quot;physical&quot;, &quot;StringEvidence&quot;: &quot;experiments:0.685,coexpression:0.665,database:0.583,textmining:0.022&quot;, &quot;String_Score_Physical&quot;: 874, &quot;String_Score_Combined&quot;: 958}"/>
  </edge>
  <edge label="6432 (pp) 7073" source="11" target="15">
    <att type="string" name="canonicalName" value="6432 (pp) 7073"/>
    <att type="string" name="interaction" value="pp"/>
    <att type="int" name="SCORE" value="245"/>
    <att type="string" name="support" value="{&quot;StringDB&quot;: &quot;physical&quot;, &quot;StringEvidence&quot;: &quot;textmining:0.330,coexpression:0.326,experiments:0.214&quot;, &quot;String_Score_Physical&quot;: 245, &quot;String_Score_Combined&quot;: 659}"/>
  </edge>
  <edge label="6615 (pp) 708" source="87" target="83">
    <att type="string" name="canonicalName" value="6615 (pp) 708"/>
    <att type="string" name="interaction" value="pp"/>
    <att type="int" name="SCORE" value="208"/>
    <att type="string" name="support" value="{&quot;BioGrid&quot;: &quot;physical&quot;, &quot;BioGrid_PubMed&quot;: &quot;29331416&quot;, &quot;BioGrid_Type&quot;: &quot;Affinity Capture-MS&quot;}"/>
  </edge>
  <edge label="6615 (pp) 7846" source="87" target="89">
    <att type="string" name="canonicalName" value="6615 (pp) 7846"/>
    <att type="string" name="interaction" value="pp"/>
    <att type="int" name="SCORE" value="208"/>
    <att type="string" name="support" value="{&quot;BioGrid&quot;: &quot;physical&quot;, &quot;BioGrid_PubMed&quot;: &quot;29331416&quot;, &quot;BioGrid_Type&quot;: &quot;Affinity Capture-MS&quot;}"/>
  </edge>
  <edge label="6627 (pp) 6635" source="12" target="13">
    <att type="string" name="canonicalName" value="6627 (pp) 6635"/>
    <att type="string" name="interaction" value="pp"/>
    <att type="int" name="SCORE" value="999"/>
    <att type="string" name="support" value="{&quot;StringDB&quot;: &quot;physical&quot;, &quot;StringEvidence&quot;: &quot;experiments:0.992,database:0.896,textmining:0.761,coexpression:0.379&quot;, &quot;InWeb_IM&quot;: &quot;inference&quot;, &quot;BioGrid&quot;: &quot;physical&quot;, &quot;BioGrid_PubMed&quot;: &quot;35831314,33961781,28514442&quot;, &quot;BioGrid_Type&quot;: &quot;Affinity Capture-MS,Co-fractionation&quot;, &quot;BioGrid_Score&quot;: &quot;0.996297044,0.999981314,0.998461764&quot;, &quot;String_Score_Physical&quot;: 999, &quot;String_Score_Combined&quot;: 999}"/>
  </edge>
  <edge label="6627 (pp) 6636" source="12" target="14">
    <att type="string" name="canonicalName" value="6627 (pp) 6636"/>
    <att type="string" name="interaction" value="pp"/>
    <att type="int" name="SCORE" value="999"/>
    <att type="string" name="support" value="{&quot;StringDB&quot;: &quot;physical&quot;, &quot;StringEvidence&quot;: &quot;experiments:0.996,database:0.896,coexpression:0.557,textmining:0.456&quot;, &quot;InWeb_IM&quot;: &quot;experimental&quot;, &quot;BioGrid&quot;: &quot;physical&quot;, &quot;BioGrid_PubMed&quot;: &quot;35271311,33961781,28514442,26344197,22365833&quot;, &quot;BioGrid_Type&quot;: &quot;Two-hybrid,Affinity Capture-MS,Co-fractionation&quot;, &quot;BioGrid_Score&quot;: &quot;0.998840216,0.99937939,0.999851908,0.147765129&quot;, &quot;String_Score_Physical&quot;: 999, &quot;String_Score_Combined&quot;: 999}"/>
  </edge>
  <edge label="6627 (pp) 84844" source="12" target="23">
    <att type="string" name="canonicalName" value="6627 (pp) 84844"/>
    <att type="string" name="interaction" value="pp"/>
    <att type="int" name="SCORE" value="996"/>
    <att type="string" name="support" value="{&quot;StringDB&quot;: &quot;physical&quot;, &quot;StringEvidence&quot;: &quot;experiments:0.967,database:0.896,textmining:0.670,coexpression:0.281&quot;, &quot;InWeb_IM&quot;: &quot;inference&quot;, &quot;BioGrid&quot;: &quot;physical&quot;, &quot;BioGrid_PubMed&quot;: &quot;35831314,33961781,24981860,22939629&quot;, &quot;BioGrid_Type&quot;: &quot;Affinity Capture-MS,Co-fractionation&quot;, &quot;BioGrid_Score&quot;: &quot;17.1720014,0.956,0.999623421,0.902864162&quot;, &quot;String_Score_Physical&quot;: 996, &quot;String_Score_Combined&quot;: 999}"/>
  </edge>
  <edge label="6635 (pp) 6636" source="13" target="14">
    <att type="string" name="canonicalName" value="6635 (pp) 6636"/>
    <att type="string" name="interaction" value="pp"/>
    <att type="int" name="SCORE" value="999"/>
    <att type="string" name="support" value="{&quot;StringDB&quot;: &quot;physical&quot;, &quot;StringEvidence&quot;: &quot;experiments:0.996,coexpression:0.993,textmining:0.956,database:0.896&quot;, &quot;BioGrid&quot;: &quot;physical&quot;, &quot;BioGrid_PubMed&quot;: &quot;9417867,35271311,34133714,33961781,32296183,28514442,26344197,24981860,22365833&quot;, &quot;BioGrid_Type&quot;: &quot;Two-hybrid,Affinity Capture-MS,Co-fractionation&quot;, &quot;BioGrid_Score&quot;: &quot;1.0,0.999942978,45.86290372,0.999980494&quot;, &quot;String_Score_Physical&quot;: 999, &quot;String_Score_Combined&quot;: 999}"/>
  </edge>
  <edge label="6635 (pp) 7073" source="13" target="15">
    <att type="string" name="canonicalName" value="6635 (pp) 7073"/>
    <att type="string" name="interaction" value="pp"/>
    <att type="int" name="SCORE" value="213"/>
    <att type="string" name="support" value="{&quot;StringDB&quot;: &quot;physical&quot;, &quot;StringEvidence&quot;: &quot;coexpression:0.410,experiments:0.179,textmining:0.028&quot;, &quot;String_Score_Physical&quot;: 213, &quot;String_Score_Combined&quot;: 549}"/>
  </edge>
  <edge label="6635 (pp) 84844" source="13" target="23">
    <att type="string" name="canonicalName" value="6635 (pp) 84844"/>
    <att type="string" name="interaction" value="pp"/>
    <att type="int" name="SCORE" value="993"/>
    <att type="string" name="support" value="{&quot;StringDB&quot;: &quot;physical&quot;, &quot;StringEvidence&quot;: &quot;experiments:0.937,coexpression:0.908,database:0.896,textmining:0.477&quot;, &quot;BioGrid&quot;: &quot;physical&quot;, &quot;BioGrid_PubMed&quot;: &quot;35831314&quot;, &quot;BioGrid_Type&quot;: &quot;Co-fractionation&quot;, &quot;String_Score_Physical&quot;: 993, &quot;String_Score_Combined&quot;: 999}"/>
  </edge>
  <edge label="6636 (pp) 7073" source="14" target="15">
    <att type="string" name="canonicalName" value="6636 (pp) 7073"/>
    <att type="string" name="interaction" value="pp"/>
    <att type="int" name="SCORE" value="334"/>
    <att type="string" name="support" value="{&quot;StringDB&quot;: &quot;physical&quot;, &quot;StringEvidence&quot;: &quot;coexpression:0.311,experiments:0.306,textmining:0.063&quot;, &quot;String_Score_Physical&quot;: 334, &quot;String_Score_Combined&quot;: 569}"/>
  </edge>
  <edge label="6636 (pp) 84844" source="14" target="23">
    <att type="string" name="canonicalName" value="6636 (pp) 84844"/>
    <att type="string" name="interaction" value="pp"/>
    <att type="int" name="SCORE" value="990"/>
    <att type="string" name="support" value="{&quot;StringDB&quot;: &quot;physical&quot;, &quot;StringEvidence&quot;: &quot;coexpression:0.908,experiments:0.902,database:0.896,textmining:0.279&quot;, &quot;String_Score_Physical&quot;: 990, &quot;String_Score_Combined&quot;: 999}"/>
  </edge>
  <edge label="6734 (pp) 7494" source="98" target="99">
    <att type="string" name="canonicalName" value="6734 (pp) 7494"/>
    <att type="string" name="interaction" value="pp"/>
    <att type="int" name="SCORE" value="900"/>
    <att type="string" name="support" value="{&quot;StringDB&quot;: &quot;physical&quot;, &quot;StringEvidence&quot;: &quot;database:0.896,textmining:0.107,coexpression:0.023&quot;, &quot;String_Score_Physical&quot;: 900, &quot;String_Score_Combined&quot;: 912}"/>
  </edge>
  <edge label="6746 (pp) 7846" source="88" target="89">
    <att type="string" name="canonicalName" value="6746 (pp) 7846"/>
    <att type="string" name="interaction" value="pp"/>
    <att type="int" name="SCORE" value="208"/>
    <att type="string" name="support" value="{&quot;BioGrid&quot;: &quot;physical&quot;, &quot;BioGrid_PubMed&quot;: &quot;33961781&quot;, &quot;BioGrid_Type&quot;: &quot;Affinity Capture-MS&quot;, &quot;BioGrid_Score&quot;: &quot;0.883417519&quot;}"/>
  </edge>
  <edge label="6746 (pp) 7991" source="88" target="90">
    <att type="string" name="canonicalName" value="6746 (pp) 7991"/>
    <att type="string" name="interaction" value="pp"/>
    <att type="int" name="SCORE" value="726"/>
    <att type="string" name="support" value="{&quot;StringDB&quot;: &quot;physical&quot;, &quot;StringEvidence&quot;: &quot;coexpression:0.802,experiments:0.714,textmining:0.374&quot;, &quot;String_Score_Physical&quot;: 726, &quot;String_Score_Combined&quot;: 966}"/>
  </edge>
  <edge label="6836 (pp) 81876" source="28" target="35">
    <att type="string" name="canonicalName" value="6836 (pp) 81876"/>
    <att type="string" name="interaction" value="pp"/>
    <att type="int" name="SCORE" value="606"/>
    <att type="string" name="support" value="{&quot;StringDB&quot;: &quot;physical&quot;, &quot;StringEvidence&quot;: &quot;database:0.583,textmining:0.090,coexpression:0.058,experiments:0.016&quot;, &quot;InWeb_IM&quot;: &quot;inference&quot;, &quot;String_Score_Physical&quot;: 606, &quot;String_Score_Combined&quot;: 662}"/>
  </edge>
  <edge label="71 (pp) 7203" source="36" target="47">
    <att type="string" name="canonicalName" value="71 (pp) 7203"/>
    <att type="string" name="interaction" value="pp"/>
    <att type="int" name="SCORE" value="226"/>
    <att type="string" name="support" value="{&quot;StringDB&quot;: &quot;physical&quot;, &quot;StringEvidence&quot;: &quot;textmining:0.288,experiments:0.194,coexpression:0.059&quot;, &quot;InWeb_IM&quot;: &quot;inference&quot;, &quot;BioGrid&quot;: &quot;physical&quot;, &quot;BioGrid_PubMed&quot;: &quot;35271311&quot;, &quot;BioGrid_Type&quot;: &quot;Affinity Capture-MS&quot;, &quot;String_Score_Physical&quot;: 226, &quot;String_Score_Combined&quot;: 481}"/>
  </edge>
  <edge label="7203 (pp) 9532" source="47" target="48">
    <att type="string" name="canonicalName" value="7203 (pp) 9532"/>
    <att type="string" name="interaction" value="pp"/>
    <att type="int" name="SCORE" value="540"/>
    <att type="string" name="support" value="{&quot;StringDB&quot;: &quot;physical&quot;, &quot;StringEvidence&quot;: &quot;database:0.520,textmining:0.109,coexpression:0.044&quot;, &quot;String_Score_Physical&quot;: 540, &quot;String_Score_Combined&quot;: 607}"/>
  </edge>
  <edge label="7416 (pp) 7520" source="71" target="72">
    <att type="string" name="canonicalName" value="7416 (pp) 7520"/>
    <att type="string" name="interaction" value="pp"/>
    <att type="int" name="SCORE" value="208"/>
    <att type="string" name="support" value="{&quot;BioGrid&quot;: &quot;physical&quot;, &quot;BioGrid_PubMed&quot;: &quot;29128334&quot;, &quot;BioGrid_Type&quot;: &quot;Affinity Capture-MS&quot;, &quot;BioGrid_Score&quot;: &quot;0.00372539&quot;}"/>
  </edge>
  <edge label="7520 (pp) 9991" source="72" target="73">
    <att type="string" name="canonicalName" value="7520 (pp) 9991"/>
    <att type="string" name="interaction" value="pp"/>
    <att type="int" name="SCORE" value="270"/>
    <att type="string" name="support" value="{&quot;StringDB&quot;: &quot;physical&quot;, &quot;StringEvidence&quot;: &quot;experiments:0.239,textmining:0.070,coexpression:0.021&quot;, &quot;InWeb_IM&quot;: &quot;experimental&quot;, &quot;String_Score_Physical&quot;: 270, &quot;String_Score_Combined&quot;: 335}"/>
  </edge>
  <edge label="7846 (pp) 7991" source="89" target="90">
    <att type="string" name="canonicalName" value="7846 (pp) 7991"/>
    <att type="string" name="interaction" value="pp"/>
    <att type="int" name="SCORE" value="204"/>
    <att type="string" name="support" value="{&quot;StringDB&quot;: &quot;physical&quot;, &quot;StringEvidence&quot;: &quot;experiments:0.170,coexpression:0.052&quot;, &quot;BioGrid&quot;: &quot;genetic&quot;, &quot;BioGrid_PubMed&quot;: &quot;27453043&quot;, &quot;BioGrid_Type&quot;: &quot;Synthetic Lethality&quot;, &quot;String_Score_Physical&quot;: 204, &quot;String_Score_Combined&quot;: 245}"/>
  </edge>
  <edge label="998 (pp) 9991" source="59" target="73">
    <att type="string" name="canonicalName" value="998 (pp) 9991"/>
    <att type="string" name="interaction" value="pp"/>
    <att type="int" name="SCORE" value="270"/>
    <att type="string" name="support" value="{&quot;StringDB&quot;: &quot;physical&quot;, &quot;StringEvidence&quot;: &quot;experiments:0.239,textmining:0.058,coexpression:0.023&quot;, &quot;InWeb_IM&quot;: &quot;experimental&quot;, &quot;String_Score_Physical&quot;: 270, &quot;String_Score_Combined&quot;: 328}"/>
  </edge>
</graph>
```
