## Supplementary material for "Fibroblasts as an in vitro model of circadian genetic and genomic studies: A temporal analysis": Green.xgmml

```
<?xml version="1.0" encoding="UTF-8" standalone="yes"?>
<graph label="Green" xmlns:dc="http://purl.org/dc/elements/1.1/" xmlns:xlink="http://www.w3.org/1999/xlink" xmlns:rdf="http://www.w3.org/1999/02/22-rdf-syntax-ns#" xmlns:cy="http://www.cytoscape.org" xmlns="http://www.cs.rpi.edu/XGMML" >
  <att name="documentVersion" value="1.1"/>
  <att name="networkMetadata">
    <rdf:RDF>
      <rdf:Description rdf:about="http://www.cytoscape.org/">
        <dc:type>Protein-Protein Interaction</dc:type>
        <dc:description>N/A</dc:description>
        <dc:identifier>N/A</dc:identifier>
        <dc:date>2023-03-31 11:16:59</dc:date>
        <dc:title>Cytoscape Network</dc:title>
        <dc:source>http://www.cytoscape.org/</dc:source>
        <dc:format>Cytoscape-XGMML</dc:format>
      </rdf:Description>
    </rdf:RDF>
  </att>
  <att type="string" name="backgroundColor" value="#ffffff"/>
  <att type="real" name="GRAPH_VIEW_ZOOM" value="1.0"/>
  <att type="real" name="GRAPH_VIEW_CENTER_X" value="300.0"/>
  <att type="real" name="GRAPH_VIEW_CENTER_Y" value="300.0"/>
  <node label="ACTC1" id="1">
    <att type="string" name="canonicalName" value="ACTC1"/>
    <att type="string" name="Gene" value="70"/>
    <att type="string" name="Symbol" value="ACTC1"/>
    <att type="integer" name="MCODE_CLUSTER_ID" value="0"/>
    <att type="real" name="MCODE_SCORE" value="0.0"/>
    <att type="string" name="MCODE_TYPE" value=""/>
    <att type="integer" name="DEGREE" value="23"/>
    <graphics type="CIRCLE" x="346.85859833362224" y="321.0834604378913"/>
  </node>
  <node label="ACTN1" id="2">
    <att type="string" name="canonicalName" value="ACTN1"/>
    <att type="string" name="Gene" value="87"/>
    <att type="string" name="Symbol" value="ACTN1"/>
    <att type="integer" name="MCODE_CLUSTER_ID" value="1"/>
    <att type="real" name="MCODE_SCORE" value="2.4375"/>
    <att type="string" name="MCODE_TYPE" value="Clustered"/>
    <att type="integer" name="DEGREE" value="13"/>
    <graphics type="CIRCLE" x="442.6233942159577" y="291.3047802548248"/>
  </node>
  <node label="ADRA2C" id="3">
    <att type="string" name="canonicalName" value="ADRA2C"/>
    <att type="string" name="Gene" value="152"/>
    <att type="string" name="Symbol" value="ADRA2C"/>
    <att type="integer" name="MCODE_CLUSTER_ID" value="0"/>
    <att type="real" name="MCODE_SCORE" value="0.0"/>
    <att type="string" name="MCODE_TYPE" value=""/>
    <att type="integer" name="DEGREE" value="1"/>
    <graphics type="CIRCLE" x="245.76369848673852" y="368.8677978438744"/>
  </node>
  <node label="ANXA2" id="4">
    <att type="string" name="canonicalName" value="ANXA2"/>
    <att type="string" name="Gene" value="302"/>
    <att type="string" name="Symbol" value="ANXA2"/>
    <att type="integer" name="MCODE_CLUSTER_ID" value="0"/>
    <att type="real" name="MCODE_SCORE" value="0.0"/>
    <att type="string" name="MCODE_TYPE" value=""/>
    <att type="integer" name="DEGREE" value="5"/>
    <graphics type="CIRCLE" x="395.8335254055178" y="301.5079877943143"/>
  </node>
  <node label="RHOC" id="5">
    <att type="string" name="canonicalName" value="RHOC"/>
    <att type="string" name="Gene" value="389"/>
    <att type="string" name="Symbol" value="RHOC"/>
    <att type="integer" name="MCODE_CLUSTER_ID" value="0"/>
    <att type="real" name="MCODE_SCORE" value="0.0"/>
    <att type="string" name="MCODE_TYPE" value=""/>
    <att type="integer" name="DEGREE" value="24"/>
    <graphics type="CIRCLE" x="234.42198712233892" y="385.3845327931091"/>
  </node>
  <node label="ARHGAP1" id="6">
    <att type="string" name="canonicalName" value="ARHGAP1"/>
    <att type="string" name="Gene" value="392"/>
    <att type="string" name="Symbol" value="ARHGAP1"/>
    <att type="integer" name="MCODE_CLUSTER_ID" value="0"/>
    <att type="real" name="MCODE_SCORE" value="0.0"/>
    <att type="string" name="MCODE_TYPE" value=""/>
    <att type="integer" name="DEGREE" value="6"/>
    <graphics type="CIRCLE" x="166.0154204158196" y="240.8942142536547"/>
  </node>
  <node label="ASL" id="7">
    <att type="string" name="canonicalName" value="ASL"/>
    <att type="string" name="Gene" value="435"/>
    <att type="string" name="Symbol" value="ASL"/>
    <att type="integer" name="MCODE_CLUSTER_ID" value="0"/>
    <att type="real" name="MCODE_SCORE" value="0.0"/>
    <att type="string" name="MCODE_TYPE" value=""/>
    <att type="integer" name="DEGREE" value="11"/>
    <graphics type="CIRCLE" x="212.27323501642658" y="413.95032024056627"/>
  </node>
  <node label="ATP5MC1" id="8">
    <att type="string" name="canonicalName" value="ATP5MC1"/>
    <att type="string" name="Gene" value="516"/>
    <att type="string" name="Symbol" value="ATP5MC1"/>
    <att type="integer" name="MCODE_CLUSTER_ID" value="0"/>
    <att type="real" name="MCODE_SCORE" value="0.0"/>
    <att type="string" name="MCODE_TYPE" value=""/>
    <att type="integer" name="DEGREE" value="2"/>
    <graphics type="CIRCLE" x="361.1685481641798" y="221.1900850607198"/>
  </node>
  <node label="CCND1" id="9">
    <att type="string" name="canonicalName" value="CCND1"/>
    <att type="string" name="Gene" value="595"/>
    <att type="string" name="Symbol" value="CCND1"/>
    <att type="integer" name="MCODE_CLUSTER_ID" value="7"/>
    <att type="real" name="MCODE_SCORE" value="1.0"/>
    <att type="string" name="MCODE_TYPE" value="Clustered"/>
    <att type="integer" name="DEGREE" value="9"/>
    <graphics type="CIRCLE" x="319.27876977860785" y="426.7956575401087"/>
  </node>
  <node label="BCL2L1" id="10">
    <att type="string" name="canonicalName" value="BCL2L1"/>
    <att type="string" name="Gene" value="598"/>
    <att type="string" name="Symbol" value="BCL2L1"/>
    <att type="integer" name="MCODE_CLUSTER_ID" value="0"/>
    <att type="real" name="MCODE_SCORE" value="0.0"/>
    <att type="string" name="MCODE_TYPE" value=""/>
    <att type="integer" name="DEGREE" value="3"/>
    <graphics type="CIRCLE" x="259.5496360156928" y="422.07566509727434"/>
  </node>
  <node label="BICD1" id="11">
    <att type="string" name="canonicalName" value="BICD1"/>
    <att type="string" name="Gene" value="636"/>
    <att type="string" name="Symbol" value="BICD1"/>
    <att type="integer" name="MCODE_CLUSTER_ID" value="0"/>
    <att type="real" name="MCODE_SCORE" value="0.0"/>
    <att type="string" name="MCODE_TYPE" value=""/>
    <att type="integer" name="DEGREE" value="5"/>
    <graphics type="CIRCLE" x="312.71479957396093" y="306.91814005978273"/>
  </node>
  <node label="CALM1" id="12">
    <att type="string" name="canonicalName" value="CALM1"/>
    <att type="string" name="Gene" value="801"/>
    <att type="string" name="Symbol" value="CALM1"/>
    <att type="integer" name="MCODE_CLUSTER_ID" value="5"/>
    <att type="real" name="MCODE_SCORE" value="1.25"/>
    <att type="string" name="MCODE_TYPE" value="Clustered"/>
    <att type="integer" name="DEGREE" value="16"/>
    <graphics type="CIRCLE" x="329.7499867036149" y="285.59174652469255"/>
  </node>
  <node label="CALU" id="13">
    <att type="string" name="canonicalName" value="CALU"/>
    <att type="string" name="Gene" value="813"/>
    <att type="string" name="Symbol" value="CALU"/>
    <att type="integer" name="MCODE_CLUSTER_ID" value="2"/>
    <att type="real" name="MCODE_SCORE" value="1.7272727272727273"/>
    <att type="string" name="MCODE_TYPE" value="Clustered"/>
    <att type="integer" name="DEGREE" value="13"/>
    <graphics type="CIRCLE" x="226.18593547030662" y="354.7081978585605"/>
  </node>
  <node label="CAV2" id="14">
    <att type="string" name="canonicalName" value="CAV2"/>
    <att type="string" name="Gene" value="858"/>
    <att type="string" name="Symbol" value="CAV2"/>
    <att type="integer" name="MCODE_CLUSTER_ID" value="0"/>
    <att type="real" name="MCODE_SCORE" value="0.0"/>
    <att type="string" name="MCODE_TYPE" value=""/>
    <att type="integer" name="DEGREE" value="6"/>
    <graphics type="CIRCLE" x="286.34207950689813" y="263.96901272491317"/>
  </node>
  <node label="CBFB" id="15">
    <att type="string" name="canonicalName" value="CBFB"/>
    <att type="string" name="Gene" value="865"/>
    <att type="string" name="Symbol" value="CBFB"/>
    <att type="integer" name="MCODE_CLUSTER_ID" value="7"/>
    <att type="real" name="MCODE_SCORE" value="1.0"/>
    <att type="string" name="MCODE_TYPE" value="Seed"/>
    <att type="integer" name="DEGREE" value="3"/>
    <graphics type="CIRCLE" x="323.639061565598" y="297.9842921411856"/>
  </node>
  <node label="CCND3" id="16">
    <att type="string" name="canonicalName" value="CCND3"/>
    <att type="string" name="Gene" value="896"/>
    <att type="string" name="Symbol" value="CCND3"/>
    <att type="integer" name="MCODE_CLUSTER_ID" value="7"/>
    <att type="real" name="MCODE_SCORE" value="1.0"/>
    <att type="string" name="MCODE_TYPE" value="Clustered"/>
    <att type="integer" name="DEGREE" value="7"/>
    <graphics type="CIRCLE" x="369.0211547190785" y="359.02357889958853"/>
  </node>
  <node label="CD59" id="17">
    <att type="string" name="canonicalName" value="CD59"/>
    <att type="string" name="Gene" value="966"/>
    <att type="string" name="Symbol" value="CD59"/>
    <att type="integer" name="MCODE_CLUSTER_ID" value="1"/>
    <att type="real" name="MCODE_SCORE" value="2.4375"/>
    <att type="string" name="MCODE_TYPE" value="Clustered"/>
    <att type="integer" name="DEGREE" value="9"/>
    <graphics type="CIRCLE" x="234.2344941097981" y="273.74893855386296"/>
  </node>
  <node label="CD63" id="18">
    <att type="string" name="canonicalName" value="CD63"/>
    <att type="string" name="Gene" value="967"/>
    <att type="string" name="Symbol" value="CD63"/>
    <att type="integer" name="MCODE_CLUSTER_ID" value="0"/>
    <att type="real" name="MCODE_SCORE" value="0.0"/>
    <att type="string" name="MCODE_TYPE" value=""/>
    <att type="integer" name="DEGREE" value="4"/>
    <graphics type="CIRCLE" x="241.97942739568256" y="426.3595845379772"/>
  </node>
  <node label="CDC6" id="19">
    <att type="string" name="canonicalName" value="CDC6"/>
    <att type="string" name="Gene" value="990"/>
    <att type="string" name="Symbol" value="CDC6"/>
    <att type="integer" name="MCODE_CLUSTER_ID" value="0"/>
    <att type="real" name="MCODE_SCORE" value="0.0"/>
    <att type="string" name="MCODE_TYPE" value=""/>
    <att type="integer" name="DEGREE" value="5"/>
    <graphics type="CIRCLE" x="316.0144825791017" y="257.6257929855088"/>
  </node>
  <node label="CDH4" id="20">
    <att type="string" name="canonicalName" value="CDH4"/>
    <att type="string" name="Gene" value="1002"/>
    <att type="string" name="Symbol" value="CDH4"/>
    <att type="integer" name="MCODE_CLUSTER_ID" value="0"/>
    <att type="real" name="MCODE_SCORE" value="0.0"/>
    <att type="string" name="MCODE_TYPE" value=""/>
    <att type="integer" name="DEGREE" value="1"/>
    <graphics type="CIRCLE" x="325.4962454695922" y="193.09616972115407"/>
  </node>
  <node label="AP2M1" id="21">
    <att type="string" name="canonicalName" value="AP2M1"/>
    <att type="string" name="Gene" value="1173"/>
    <att type="string" name="Symbol" value="AP2M1"/>
    <att type="integer" name="MCODE_CLUSTER_ID" value="3"/>
    <att type="real" name="MCODE_SCORE" value="3.0"/>
    <att type="string" name="MCODE_TYPE" value="Clustered"/>
    <att type="integer" name="DEGREE" value="19"/>
    <graphics type="CIRCLE" x="261.15145059087627" y="204.70518773248688"/>
  </node>
  <node label="CLIC1" id="22">
    <att type="string" name="canonicalName" value="CLIC1"/>
    <att type="string" name="Gene" value="1192"/>
    <att type="string" name="Symbol" value="CLIC1"/>
    <att type="integer" name="MCODE_CLUSTER_ID" value="0"/>
    <att type="real" name="MCODE_SCORE" value="0.0"/>
    <att type="string" name="MCODE_TYPE" value=""/>
    <att type="integer" name="DEGREE" value="2"/>
    <graphics type="CIRCLE" x="282.8447587071578" y="423.08945647964805"/>
  </node>
  <node label="COL13A1" id="23">
    <att type="string" name="canonicalName" value="COL13A1"/>
    <att type="string" name="Gene" value="1305"/>
    <att type="string" name="Symbol" value="COL13A1"/>
    <att type="integer" name="MCODE_CLUSTER_ID" value="0"/>
    <att type="real" name="MCODE_SCORE" value="0.0"/>
    <att type="string" name="MCODE_TYPE" value=""/>
    <att type="integer" name="DEGREE" value="2"/>
    <graphics type="CIRCLE" x="175.91319605984415" y="172.32538463970826"/>
  </node>
  <node label="COPA" id="24">
    <att type="string" name="canonicalName" value="COPA"/>
    <att type="string" name="Gene" value="1314"/>
    <att type="string" name="Symbol" value="COPA"/>
    <att type="integer" name="MCODE_CLUSTER_ID" value="1"/>
    <att type="real" name="MCODE_SCORE" value="2.4375"/>
    <att type="string" name="MCODE_TYPE" value="Clustered"/>
    <att type="integer" name="DEGREE" value="15"/>
    <graphics type="CIRCLE" x="228.71444618430758" y="406.97237061738025"/>
  </node>
  <node label="KLF6" id="25">
    <att type="string" name="canonicalName" value="KLF6"/>
    <att type="string" name="Gene" value="1316"/>
    <att type="string" name="Symbol" value="KLF6"/>
    <att type="integer" name="MCODE_CLUSTER_ID" value="0"/>
    <att type="real" name="MCODE_SCORE" value="0.0"/>
    <att type="string" name="MCODE_TYPE" value=""/>
    <att type="integer" name="DEGREE" value="3"/>
    <graphics type="CIRCLE" x="193.03845240789104" y="293.02743921157344"/>
  </node>
  <node label="SLC31A1" id="26">
    <att type="string" name="canonicalName" value="SLC31A1"/>
    <att type="string" name="Gene" value="1317"/>
    <att type="string" name="Symbol" value="SLC31A1"/>
    <att type="integer" name="MCODE_CLUSTER_ID" value="0"/>
    <att type="real" name="MCODE_SCORE" value="0.0"/>
    <att type="string" name="MCODE_TYPE" value=""/>
    <att type="integer" name="DEGREE" value="2"/>
    <graphics type="CIRCLE" x="249.95763259083935" y="172.8559716458329"/>
  </node>
  <node label="CRYAB" id="27">
    <att type="string" name="canonicalName" value="CRYAB"/>
    <att type="string" name="Gene" value="1410"/>
    <att type="string" name="Symbol" value="CRYAB"/>
    <att type="integer" name="MCODE_CLUSTER_ID" value="0"/>
    <att type="real" name="MCODE_SCORE" value="0.0"/>
    <att type="string" name="MCODE_TYPE" value=""/>
    <att type="integer" name="DEGREE" value="6"/>
    <graphics type="CIRCLE" x="432.9551896439251" y="432.083627388585"/>
  </node>
  <node label="VCAN" id="28">
    <att type="string" name="canonicalName" value="VCAN"/>
    <att type="string" name="Gene" value="1462"/>
    <att type="string" name="Symbol" value="VCAN"/>
    <att type="integer" name="MCODE_CLUSTER_ID" value="0"/>
    <att type="real" name="MCODE_SCORE" value="0.0"/>
    <att type="string" name="MCODE_TYPE" value=""/>
    <att type="integer" name="DEGREE" value="4"/>
    <graphics type="CIRCLE" x="206.34387308219033" y="266.0677575387653"/>
  </node>
  <node label="CSPG4" id="29">
    <att type="string" name="canonicalName" value="CSPG4"/>
    <att type="string" name="Gene" value="1464"/>
    <att type="string" name="Symbol" value="CSPG4"/>
    <att type="integer" name="MCODE_CLUSTER_ID" value="0"/>
    <att type="real" name="MCODE_SCORE" value="0.0"/>
    <att type="string" name="MCODE_TYPE" value=""/>
    <att type="integer" name="DEGREE" value="3"/>
    <graphics type="CIRCLE" x="317.24563944576073" y="432.98164473465937"/>
  </node>
  <node label="CST6" id="30">
    <att type="string" name="canonicalName" value="CST6"/>
    <att type="string" name="Gene" value="1474"/>
    <att type="string" name="Symbol" value="CST6"/>
    <att type="integer" name="MCODE_CLUSTER_ID" value="0"/>
    <att type="real" name="MCODE_SCORE" value="0.0"/>
    <att type="string" name="MCODE_TYPE" value=""/>
    <att type="integer" name="DEGREE" value="1"/>
    <graphics type="CIRCLE" x="378.32263729831755" y="258.34012139218953"/>
  </node>
  <node label="CTPS1" id="31">
    <att type="string" name="canonicalName" value="CTPS1"/>
    <att type="string" name="Gene" value="1503"/>
    <att type="string" name="Symbol" value="CTPS1"/>
    <att type="integer" name="MCODE_CLUSTER_ID" value="1"/>
    <att type="real" name="MCODE_SCORE" value="2.4375"/>
    <att type="string" name="MCODE_TYPE" value="Clustered"/>
    <att type="integer" name="DEGREE" value="26"/>
    <graphics type="CIRCLE" x="170.97188410331748" y="348.0165167624963"/>
  </node>
  <node label="DES" id="32">
    <att type="string" name="canonicalName" value="DES"/>
    <att type="string" name="Gene" value="1674"/>
    <att type="string" name="Symbol" value="DES"/>
    <att type="integer" name="MCODE_CLUSTER_ID" value="0"/>
    <att type="real" name="MCODE_SCORE" value="0.0"/>
    <att type="string" name="MCODE_TYPE" value=""/>
    <att type="integer" name="DEGREE" value="6"/>
    <graphics type="CIRCLE" x="289.224857323537" y="351.4328884685483"/>
  </node>
  <node label="DFFA" id="33">
    <att type="string" name="canonicalName" value="DFFA"/>
    <att type="string" name="Gene" value="1676"/>
    <att type="string" name="Symbol" value="DFFA"/>
    <att type="integer" name="MCODE_CLUSTER_ID" value="0"/>
    <att type="real" name="MCODE_SCORE" value="0.0"/>
    <att type="string" name="MCODE_TYPE" value=""/>
    <att type="integer" name="DEGREE" value="4"/>
    <graphics type="CIRCLE" x="307.990966124327" y="160.71113952122752"/>
  </node>
  <node label="DKC1" id="34">
    <att type="string" name="canonicalName" value="DKC1"/>
    <att type="string" name="Gene" value="1736"/>
    <att type="string" name="Symbol" value="DKC1"/>
    <att type="integer" name="MCODE_CLUSTER_ID" value="2"/>
    <att type="real" name="MCODE_SCORE" value="1.7272727272727273"/>
    <att type="string" name="MCODE_TYPE" value="Clustered"/>
    <att type="integer" name="DEGREE" value="18"/>
    <graphics type="CIRCLE" x="225.54129523716847" y="251.87284430443043"/>
  </node>
  <node label="RCAN1" id="35">
    <att type="string" name="canonicalName" value="RCAN1"/>
    <att type="string" name="Gene" value="1827"/>
    <att type="string" name="Symbol" value="RCAN1"/>
    <att type="integer" name="MCODE_CLUSTER_ID" value="0"/>
    <att type="real" name="MCODE_SCORE" value="0.0"/>
    <att type="string" name="MCODE_TYPE" value=""/>
    <att type="integer" name="DEGREE" value="2"/>
    <graphics type="CIRCLE" x="290.3850279690446" y="351.8680671659906"/>
  </node>
  <node label="E2F1" id="36">
    <att type="string" name="canonicalName" value="E2F1"/>
    <att type="string" name="Gene" value="1869"/>
    <att type="string" name="Symbol" value="E2F1"/>
    <att type="integer" name="MCODE_CLUSTER_ID" value="0"/>
    <att type="real" name="MCODE_SCORE" value="0.0"/>
    <att type="string" name="MCODE_TYPE" value=""/>
    <att type="integer" name="DEGREE" value="13"/>
    <graphics type="CIRCLE" x="234.25914828371936" y="403.1827791241086"/>
  </node>
  <node label="EIF4EBP1" id="37">
    <att type="string" name="canonicalName" value="EIF4EBP1"/>
    <att type="string" name="Gene" value="1978"/>
    <att type="string" name="Symbol" value="EIF4EBP1"/>
    <att type="integer" name="MCODE_CLUSTER_ID" value="0"/>
    <att type="real" name="MCODE_SCORE" value="0.0"/>
    <att type="string" name="MCODE_TYPE" value=""/>
    <att type="integer" name="DEGREE" value="2"/>
    <graphics type="CIRCLE" x="423.2470480196237" y="360.8002965344621"/>
  </node>
  <node label="ENG" id="38">
    <att type="string" name="canonicalName" value="ENG"/>
    <att type="string" name="Gene" value="2022"/>
    <att type="string" name="Symbol" value="ENG"/>
    <att type="integer" name="MCODE_CLUSTER_ID" value="0"/>
    <att type="real" name="MCODE_SCORE" value="0.0"/>
    <att type="string" name="MCODE_TYPE" value=""/>
    <att type="integer" name="DEGREE" value="6"/>
    <graphics type="CIRCLE" x="324.58262753074894" y="258.5557646111724"/>
  </node>
  <node label="ENO1" id="39">
    <att type="string" name="canonicalName" value="ENO1"/>
    <att type="string" name="Gene" value="2023"/>
    <att type="string" name="Symbol" value="ENO1"/>
    <att type="integer" name="MCODE_CLUSTER_ID" value="5"/>
    <att type="real" name="MCODE_SCORE" value="1.25"/>
    <att type="string" name="MCODE_TYPE" value="Seed"/>
    <att type="integer" name="DEGREE" value="26"/>
    <graphics type="CIRCLE" x="226.60731073198778" y="404.3664551377152"/>
  </node>
  <node label="ERF" id="40">
    <att type="string" name="canonicalName" value="ERF"/>
    <att type="string" name="Gene" value="2077"/>
    <att type="string" name="Symbol" value="ERF"/>
    <att type="integer" name="MCODE_CLUSTER_ID" value="0"/>
    <att type="real" name="MCODE_SCORE" value="0.0"/>
    <att type="string" name="MCODE_TYPE" value=""/>
    <att type="integer" name="DEGREE" value="3"/>
    <graphics type="CIRCLE" x="392.12683425631747" y="240.58125290228998"/>
  </node>
  <node label="ETV5" id="41">
    <att type="string" name="canonicalName" value="ETV5"/>
    <att type="string" name="Gene" value="2119"/>
    <att type="string" name="Symbol" value="ETV5"/>
    <att type="integer" name="MCODE_CLUSTER_ID" value="0"/>
    <att type="real" name="MCODE_SCORE" value="0.0"/>
    <att type="string" name="MCODE_TYPE" value=""/>
    <att type="integer" name="DEGREE" value="1"/>
    <graphics type="CIRCLE" x="337.8364201724489" y="232.6245422195849"/>
  </node>
  <node label="FHL2" id="42">
    <att type="string" name="canonicalName" value="FHL2"/>
    <att type="string" name="Gene" value="2274"/>
    <att type="string" name="Symbol" value="FHL2"/>
    <att type="integer" name="MCODE_CLUSTER_ID" value="0"/>
    <att type="real" name="MCODE_SCORE" value="0.0"/>
    <att type="string" name="MCODE_TYPE" value=""/>
    <att type="integer" name="DEGREE" value="4"/>
    <graphics type="CIRCLE" x="216.05002917018737" y="438.5545206049495"/>
  </node>
  <node label="FLNC" id="43">
    <att type="string" name="canonicalName" value="FLNC"/>
    <att type="string" name="Gene" value="2318"/>
    <att type="string" name="Symbol" value="FLNC"/>
    <att type="integer" name="MCODE_CLUSTER_ID" value="0"/>
    <att type="real" name="MCODE_SCORE" value="0.0"/>
    <att type="string" name="MCODE_TYPE" value=""/>
    <att type="integer" name="DEGREE" value="7"/>
    <graphics type="CIRCLE" x="307.3680763199686" y="429.0778825050364"/>
  </node>
  <node label="GAPDH" id="44">
    <att type="string" name="canonicalName" value="GAPDH"/>
    <att type="string" name="Gene" value="2597"/>
    <att type="string" name="Symbol" value="GAPDH"/>
    <att type="integer" name="MCODE_CLUSTER_ID" value="1"/>
    <att type="real" name="MCODE_SCORE" value="2.4375"/>
    <att type="string" name="MCODE_TYPE" value="Clustered"/>
    <att type="integer" name="DEGREE" value="27"/>
    <graphics type="CIRCLE" x="172.32641470261018" y="284.4350467304806"/>
  </node>
  <node label="GARS1" id="45">
    <att type="string" name="canonicalName" value="GARS1"/>
    <att type="string" name="Gene" value="2617"/>
    <att type="string" name="Symbol" value="GARS1"/>
    <att type="integer" name="MCODE_CLUSTER_ID" value="0"/>
    <att type="real" name="MCODE_SCORE" value="0.0"/>
    <att type="string" name="MCODE_TYPE" value=""/>
    <att type="integer" name="DEGREE" value="10"/>
    <graphics type="CIRCLE" x="223.13074387528206" y="302.4368085047113"/>
  </node>
  <node label="GSPT1" id="46">
    <att type="string" name="canonicalName" value="GSPT1"/>
    <att type="string" name="Gene" value="2935"/>
    <att type="string" name="Symbol" value="GSPT1"/>
    <att type="integer" name="MCODE_CLUSTER_ID" value="0"/>
    <att type="real" name="MCODE_SCORE" value="0.0"/>
    <att type="string" name="MCODE_TYPE" value=""/>
    <att type="integer" name="DEGREE" value="10"/>
    <graphics type="CIRCLE" x="251.7417430969693" y="227.52263099528835"/>
  </node>
  <node label="GSS" id="47">
    <att type="string" name="canonicalName" value="GSS"/>
    <att type="string" name="Gene" value="2937"/>
    <att type="string" name="Symbol" value="GSS"/>
    <att type="integer" name="MCODE_CLUSTER_ID" value="0"/>
    <att type="real" name="MCODE_SCORE" value="0.0"/>
    <att type="string" name="MCODE_TYPE" value=""/>
    <att type="integer" name="DEGREE" value="3"/>
    <graphics type="CIRCLE" x="168.91203318390703" y="310.49248474826845"/>
  </node>
  <node label="GUK1" id="48">
    <att type="string" name="canonicalName" value="GUK1"/>
    <att type="string" name="Gene" value="2987"/>
    <att type="string" name="Symbol" value="GUK1"/>
    <att type="integer" name="MCODE_CLUSTER_ID" value="0"/>
    <att type="real" name="MCODE_SCORE" value="0.0"/>
    <att type="string" name="MCODE_TYPE" value=""/>
    <att type="integer" name="DEGREE" value="3"/>
    <graphics type="CIRCLE" x="228.01957864169248" y="335.1838543582772"/>
  </node>
  <node label="HSPA5" id="49">
    <att type="string" name="canonicalName" value="HSPA5"/>
    <att type="string" name="Gene" value="3309"/>
    <att type="string" name="Symbol" value="HSPA5"/>
    <att type="integer" name="MCODE_CLUSTER_ID" value="0"/>
    <att type="real" name="MCODE_SCORE" value="0.0"/>
    <att type="string" name="MCODE_TYPE" value=""/>
    <att type="integer" name="DEGREE" value="34"/>
    <graphics type="CIRCLE" x="426.8401564214375" y="307.452652981073"/>
  </node>
  <node label="HSPB1" id="50">
    <att type="string" name="canonicalName" value="HSPB1"/>
    <att type="string" name="Gene" value="3315"/>
    <att type="string" name="Symbol" value="HSPB1"/>
    <att type="integer" name="MCODE_CLUSTER_ID" value="0"/>
    <att type="real" name="MCODE_SCORE" value="0.0"/>
    <att type="string" name="MCODE_TYPE" value=""/>
    <att type="integer" name="DEGREE" value="17"/>
    <graphics type="CIRCLE" x="208.88857489932337" y="364.9681497174039"/>
  </node>
  <node label="ID2" id="51">
    <att type="string" name="canonicalName" value="ID2"/>
    <att type="string" name="Gene" value="3398"/>
    <att type="string" name="Symbol" value="ID2"/>
    <att type="integer" name="MCODE_CLUSTER_ID" value="0"/>
    <att type="real" name="MCODE_SCORE" value="0.0"/>
    <att type="string" name="MCODE_TYPE" value=""/>
    <att type="integer" name="DEGREE" value="5"/>
    <graphics type="CIRCLE" x="221.5006330356112" y="411.61521787697285"/>
  </node>
  <node label="IL7R" id="52">
    <att type="string" name="canonicalName" value="IL7R"/>
    <att type="string" name="Gene" value="3575"/>
    <att type="string" name="Symbol" value="IL7R"/>
    <att type="integer" name="MCODE_CLUSTER_ID" value="0"/>
    <att type="real" name="MCODE_SCORE" value="0.0"/>
    <att type="string" name="MCODE_TYPE" value=""/>
    <att type="integer" name="DEGREE" value="5"/>
    <graphics type="CIRCLE" x="302.2580049584721" y="226.96122963973042"/>
  </node>
  <node label="IRAK1" id="53">
    <att type="string" name="canonicalName" value="IRAK1"/>
    <att type="string" name="Gene" value="3654"/>
    <att type="string" name="Symbol" value="IRAK1"/>
    <att type="integer" name="MCODE_CLUSTER_ID" value="0"/>
    <att type="real" name="MCODE_SCORE" value="0.0"/>
    <att type="string" name="MCODE_TYPE" value=""/>
    <att type="integer" name="DEGREE" value="10"/>
    <graphics type="CIRCLE" x="434.6653712517535" y="154.11510359291063"/>
  </node>
  <node label="ITGA2" id="54">
    <att type="string" name="canonicalName" value="ITGA2"/>
    <att type="string" name="Gene" value="3673"/>
    <att type="string" name="Symbol" value="ITGA2"/>
    <att type="integer" name="MCODE_CLUSTER_ID" value="6"/>
    <att type="real" name="MCODE_SCORE" value="1.0"/>
    <att type="string" name="MCODE_TYPE" value="Clustered"/>
    <att type="integer" name="DEGREE" value="6"/>
    <graphics type="CIRCLE" x="404.827587131397" y="312.5055750338597"/>
  </node>
  <node label="ITGA5" id="55">
    <att type="string" name="canonicalName" value="ITGA5"/>
    <att type="string" name="Gene" value="3678"/>
    <att type="string" name="Symbol" value="ITGA5"/>
    <att type="integer" name="MCODE_CLUSTER_ID" value="6"/>
    <att type="real" name="MCODE_SCORE" value="1.0"/>
    <att type="string" name="MCODE_TYPE" value="Clustered"/>
    <att type="integer" name="DEGREE" value="13"/>
    <graphics type="CIRCLE" x="273.8805429509023" y="238.16117268314514"/>
  </node>
  <node label="EIF6" id="56">
    <att type="string" name="canonicalName" value="EIF6"/>
    <att type="string" name="Gene" value="3692"/>
    <att type="string" name="Symbol" value="EIF6"/>
    <att type="integer" name="MCODE_CLUSTER_ID" value="0"/>
    <att type="real" name="MCODE_SCORE" value="0.0"/>
    <att type="string" name="MCODE_TYPE" value=""/>
    <att type="integer" name="DEGREE" value="16"/>
    <graphics type="CIRCLE" x="214.02924963814877" y="272.2457893542978"/>
  </node>
  <node label="KCNC4" id="57">
    <att type="string" name="canonicalName" value="KCNC4"/>
    <att type="string" name="Gene" value="3749"/>
    <att type="string" name="Symbol" value="KCNC4"/>
    <att type="integer" name="MCODE_CLUSTER_ID" value="0"/>
    <att type="real" name="MCODE_SCORE" value="0.0"/>
    <att type="string" name="MCODE_TYPE" value=""/>
    <att type="integer" name="DEGREE" value="4"/>
    <graphics type="CIRCLE" x="445.7012836359149" y="433.3208919942567"/>
  </node>
  <node label="LIMK1" id="58">
    <att type="string" name="canonicalName" value="LIMK1"/>
    <att type="string" name="Gene" value="3984"/>
    <att type="string" name="Symbol" value="LIMK1"/>
    <att type="integer" name="MCODE_CLUSTER_ID" value="0"/>
    <att type="real" name="MCODE_SCORE" value="0.0"/>
    <att type="string" name="MCODE_TYPE" value=""/>
    <att type="integer" name="DEGREE" value="4"/>
    <graphics type="CIRCLE" x="293.7899244294671" y="351.7721111323637"/>
  </node>
  <node label="MMP3" id="59">
    <att type="string" name="canonicalName" value="MMP3"/>
    <att type="string" name="Gene" value="4314"/>
    <att type="string" name="Symbol" value="MMP3"/>
    <att type="integer" name="MCODE_CLUSTER_ID" value="0"/>
    <att type="real" name="MCODE_SCORE" value="0.0"/>
    <att type="string" name="MCODE_TYPE" value=""/>
    <att type="integer" name="DEGREE" value="2"/>
    <graphics type="CIRCLE" x="263.2518826641185" y="401.48774496783085"/>
  </node>
  <node label="MYH9" id="60">
    <att type="string" name="canonicalName" value="MYH9"/>
    <att type="string" name="Gene" value="4627"/>
    <att type="string" name="Symbol" value="MYH9"/>
    <att type="integer" name="MCODE_CLUSTER_ID" value="5"/>
    <att type="real" name="MCODE_SCORE" value="1.25"/>
    <att type="string" name="MCODE_TYPE" value="Clustered"/>
    <att type="integer" name="DEGREE" value="27"/>
    <graphics type="CIRCLE" x="387.3820075916623" y="372.45392091339147"/>
  </node>
  <node label="NDUFS5" id="61">
    <att type="string" name="canonicalName" value="NDUFS5"/>
    <att type="string" name="Gene" value="4725"/>
    <att type="string" name="Symbol" value="NDUFS5"/>
    <att type="integer" name="MCODE_CLUSTER_ID" value="0"/>
    <att type="real" name="MCODE_SCORE" value="0.0"/>
    <att type="string" name="MCODE_TYPE" value=""/>
    <att type="integer" name="DEGREE" value="6"/>
    <graphics type="CIRCLE" x="287.9721782429359" y="319.57522679871704"/>
  </node>
  <node label="NME1" id="62">
    <att type="string" name="canonicalName" value="NME1"/>
    <att type="string" name="Gene" value="4830"/>
    <att type="string" name="Symbol" value="NME1"/>
    <att type="integer" name="MCODE_CLUSTER_ID" value="1"/>
    <att type="real" name="MCODE_SCORE" value="2.4375"/>
    <att type="string" name="MCODE_TYPE" value="Clustered"/>
    <att type="integer" name="DEGREE" value="18"/>
    <graphics type="CIRCLE" x="369.2536421410975" y="257.41502996575963"/>
  </node>
  <node label="NPAS1" id="63">
    <att type="string" name="canonicalName" value="NPAS1"/>
    <att type="string" name="Gene" value="4861"/>
    <att type="string" name="Symbol" value="NPAS1"/>
    <att type="integer" name="MCODE_CLUSTER_ID" value="0"/>
    <att type="real" name="MCODE_SCORE" value="0.0"/>
    <att type="string" name="MCODE_TYPE" value=""/>
    <att type="integer" name="DEGREE" value="11"/>
    <graphics type="CIRCLE" x="167.64204956308464" y="217.46122349202042"/>
  </node>
  <node label="NPTX1" id="64">
    <att type="string" name="canonicalName" value="NPTX1"/>
    <att type="string" name="Gene" value="4884"/>
    <att type="string" name="Symbol" value="NPTX1"/>
    <att type="integer" name="MCODE_CLUSTER_ID" value="0"/>
    <att type="real" name="MCODE_SCORE" value="0.0"/>
    <att type="string" name="MCODE_TYPE" value=""/>
    <att type="integer" name="DEGREE" value="1"/>
    <graphics type="CIRCLE" x="405.08883496509156" y="199.01550847262976"/>
  </node>
  <node label="PFKP" id="65">
    <att type="string" name="canonicalName" value="PFKP"/>
    <att type="string" name="Gene" value="5214"/>
    <att type="string" name="Symbol" value="PFKP"/>
    <att type="integer" name="MCODE_CLUSTER_ID" value="2"/>
    <att type="real" name="MCODE_SCORE" value="1.7272727272727273"/>
    <att type="string" name="MCODE_TYPE" value="Clustered"/>
    <att type="integer" name="DEGREE" value="15"/>
    <graphics type="CIRCLE" x="445.65816828305174" y="156.32302424011237"/>
  </node>
  <node label="PGK1" id="66">
    <att type="string" name="canonicalName" value="PGK1"/>
    <att type="string" name="Gene" value="5230"/>
    <att type="string" name="Symbol" value="PGK1"/>
    <att type="integer" name="MCODE_CLUSTER_ID" value="0"/>
    <att type="real" name="MCODE_SCORE" value="0.0"/>
    <att type="string" name="MCODE_TYPE" value=""/>
    <att type="integer" name="DEGREE" value="14"/>
    <graphics type="CIRCLE" x="421.7062733946623" y="335.6460284312009"/>
  </node>
  <node label="SERPINB8" id="67">
    <att type="string" name="canonicalName" value="SERPINB8"/>
    <att type="string" name="Gene" value="5271"/>
    <att type="string" name="Symbol" value="SERPINB8"/>
    <att type="integer" name="MCODE_CLUSTER_ID" value="0"/>
    <att type="real" name="MCODE_SCORE" value="0.0"/>
    <att type="string" name="MCODE_TYPE" value=""/>
    <att type="integer" name="DEGREE" value="2"/>
    <graphics type="CIRCLE" x="238.53899206145528" y="318.6895245101258"/>
  </node>
  <node label="PKM" id="68">
    <att type="string" name="canonicalName" value="PKM"/>
    <att type="string" name="Gene" value="5315"/>
    <att type="string" name="Symbol" value="PKM"/>
    <att type="integer" name="MCODE_CLUSTER_ID" value="1"/>
    <att type="real" name="MCODE_SCORE" value="2.4375"/>
    <att type="string" name="MCODE_TYPE" value="Clustered"/>
    <att type="integer" name="DEGREE" value="30"/>
    <graphics type="CIRCLE" x="401.8448985392248" y="360.88026480418694"/>
  </node>
  <node label="PMM2" id="69">
    <att type="string" name="canonicalName" value="PMM2"/>
    <att type="string" name="Gene" value="5373"/>
    <att type="string" name="Symbol" value="PMM2"/>
    <att type="integer" name="MCODE_CLUSTER_ID" value="1"/>
    <att type="real" name="MCODE_SCORE" value="2.4375"/>
    <att type="string" name="MCODE_TYPE" value="Clustered"/>
    <att type="integer" name="DEGREE" value="18"/>
    <graphics type="CIRCLE" x="169.47522498580693" y="383.8361845979645"/>
  </node>
  <node label="MAPK6" id="70">
    <att type="string" name="canonicalName" value="MAPK6"/>
    <att type="string" name="Gene" value="5597"/>
    <att type="string" name="Symbol" value="MAPK6"/>
    <att type="integer" name="MCODE_CLUSTER_ID" value="4"/>
    <att type="real" name="MCODE_SCORE" value="1.1428571428571428"/>
    <att type="string" name="MCODE_TYPE" value="Clustered"/>
    <att type="integer" name="DEGREE" value="24"/>
    <graphics type="CIRCLE" x="180.3929796285572" y="362.11694262140236"/>
  </node>
  <node label="PRPS1" id="71">
    <att type="string" name="canonicalName" value="PRPS1"/>
    <att type="string" name="Gene" value="5631"/>
    <att type="string" name="Symbol" value="PRPS1"/>
    <att type="integer" name="MCODE_CLUSTER_ID" value="0"/>
    <att type="real" name="MCODE_SCORE" value="0.0"/>
    <att type="string" name="MCODE_TYPE" value=""/>
    <att type="integer" name="DEGREE" value="6"/>
    <graphics type="CIRCLE" x="213.18081006395897" y="156.5307025593756"/>
  </node>
  <node label="PSMD2" id="72">
    <att type="string" name="canonicalName" value="PSMD2"/>
    <att type="string" name="Gene" value="5708"/>
    <att type="string" name="Symbol" value="PSMD2"/>
    <att type="integer" name="MCODE_CLUSTER_ID" value="0"/>
    <att type="real" name="MCODE_SCORE" value="0.0"/>
    <att type="string" name="MCODE_TYPE" value=""/>
    <att type="integer" name="DEGREE" value="14"/>
    <graphics type="CIRCLE" x="336.27346514368935" y="246.29370941437293"/>
  </node>
  <node label="PSPH" id="73">
    <att type="string" name="canonicalName" value="PSPH"/>
    <att type="string" name="Gene" value="5723"/>
    <att type="string" name="Symbol" value="PSPH"/>
    <att type="integer" name="MCODE_CLUSTER_ID" value="0"/>
    <att type="real" name="MCODE_SCORE" value="0.0"/>
    <att type="string" name="MCODE_TYPE" value=""/>
    <att type="integer" name="DEGREE" value="1"/>
    <graphics type="CIRCLE" x="214.3675935693252" y="197.4143269086634"/>
  </node>
  <node label="PTBP1" id="74">
    <att type="string" name="canonicalName" value="PTBP1"/>
    <att type="string" name="Gene" value="5725"/>
    <att type="string" name="Symbol" value="PTBP1"/>
    <att type="integer" name="MCODE_CLUSTER_ID" value="0"/>
    <att type="real" name="MCODE_SCORE" value="0.0"/>
    <att type="string" name="MCODE_TYPE" value=""/>
    <att type="integer" name="DEGREE" value="6"/>
    <graphics type="CIRCLE" x="283.61493536192916" y="311.28570784977603"/>
  </node>
  <node label="PTPN1" id="75">
    <att type="string" name="canonicalName" value="PTPN1"/>
    <att type="string" name="Gene" value="5770"/>
    <att type="string" name="Symbol" value="PTPN1"/>
    <att type="integer" name="MCODE_CLUSTER_ID" value="4"/>
    <att type="real" name="MCODE_SCORE" value="1.1428571428571428"/>
    <att type="string" name="MCODE_TYPE" value="Seed"/>
    <att type="integer" name="DEGREE" value="14"/>
    <graphics type="CIRCLE" x="382.58895386045583" y="197.8907661580302"/>
  </node>
  <node label="PTPRN" id="76">
    <att type="string" name="canonicalName" value="PTPRN"/>
    <att type="string" name="Gene" value="5798"/>
    <att type="string" name="Symbol" value="PTPRN"/>
    <att type="integer" name="MCODE_CLUSTER_ID" value="0"/>
    <att type="real" name="MCODE_SCORE" value="0.0"/>
    <att type="string" name="MCODE_TYPE" value=""/>
    <att type="integer" name="DEGREE" value="6"/>
    <graphics type="CIRCLE" x="279.7237507932198" y="381.9628689877725"/>
  </node>
  <node label="RAB3B" id="77">
    <att type="string" name="canonicalName" value="RAB3B"/>
    <att type="string" name="Gene" value="5865"/>
    <att type="string" name="Symbol" value="RAB3B"/>
    <att type="integer" name="MCODE_CLUSTER_ID" value="0"/>
    <att type="real" name="MCODE_SCORE" value="0.0"/>
    <att type="string" name="MCODE_TYPE" value=""/>
    <att type="integer" name="DEGREE" value="9"/>
    <graphics type="CIRCLE" x="245.9130898759962" y="156.157432192778"/>
  </node>
  <node label="RAD51" id="78">
    <att type="string" name="canonicalName" value="RAD51"/>
    <att type="string" name="Gene" value="5888"/>
    <att type="string" name="Symbol" value="RAD51"/>
    <att type="integer" name="MCODE_CLUSTER_ID" value="0"/>
    <att type="real" name="MCODE_SCORE" value="0.0"/>
    <att type="string" name="MCODE_TYPE" value=""/>
    <att type="integer" name="DEGREE" value="6"/>
    <graphics type="CIRCLE" x="164.28696296474234" y="208.84470168816847"/>
  </node>
  <node label="SEC13" id="79">
    <att type="string" name="canonicalName" value="SEC13"/>
    <att type="string" name="Gene" value="6396"/>
    <att type="string" name="Symbol" value="SEC13"/>
    <att type="integer" name="MCODE_CLUSTER_ID" value="0"/>
    <att type="real" name="MCODE_SCORE" value="0.0"/>
    <att type="string" name="MCODE_TYPE" value=""/>
    <att type="integer" name="DEGREE" value="12"/>
    <graphics type="CIRCLE" x="376.8499091459568" y="413.80768087877976"/>
  </node>
  <node label="SELPLG" id="80">
    <att type="string" name="canonicalName" value="SELPLG"/>
    <att type="string" name="Gene" value="6404"/>
    <att type="string" name="Symbol" value="SELPLG"/>
    <att type="integer" name="MCODE_CLUSTER_ID" value="0"/>
    <att type="real" name="MCODE_SCORE" value="0.0"/>
    <att type="string" name="MCODE_TYPE" value=""/>
    <att type="integer" name="DEGREE" value="1"/>
    <graphics type="CIRCLE" x="402.00252979689526" y="260.92153720945555"/>
  </node>
  <node label="SLC20A1" id="81">
    <att type="string" name="canonicalName" value="SLC20A1"/>
    <att type="string" name="Gene" value="6574"/>
    <att type="string" name="Symbol" value="SLC20A1"/>
    <att type="integer" name="MCODE_CLUSTER_ID" value="0"/>
    <att type="real" name="MCODE_SCORE" value="0.0"/>
    <att type="string" name="MCODE_TYPE" value=""/>
    <att type="integer" name="DEGREE" value="1"/>
    <graphics type="CIRCLE" x="214.09006335595592" y="286.35824254014364"/>
  </node>
  <node label="SNRPD1" id="82">
    <att type="string" name="canonicalName" value="SNRPD1"/>
    <att type="string" name="Gene" value="6632"/>
    <att type="string" name="Symbol" value="SNRPD1"/>
    <att type="integer" name="MCODE_CLUSTER_ID" value="0"/>
    <att type="real" name="MCODE_SCORE" value="0.0"/>
    <att type="string" name="MCODE_TYPE" value=""/>
    <att type="integer" name="DEGREE" value="7"/>
    <graphics type="CIRCLE" x="391.7266591452493" y="200.62385920751757"/>
  </node>
  <node label="SRM" id="83">
    <att type="string" name="canonicalName" value="SRM"/>
    <att type="string" name="Gene" value="6723"/>
    <att type="string" name="Symbol" value="SRM"/>
    <att type="integer" name="MCODE_CLUSTER_ID" value="0"/>
    <att type="real" name="MCODE_SCORE" value="0.0"/>
    <att type="string" name="MCODE_TYPE" value=""/>
    <att type="integer" name="DEGREE" value="8"/>
    <graphics type="CIRCLE" x="434.4163132482652" y="295.566674928254"/>
  </node>
  <node label="SSR1" id="84">
    <att type="string" name="canonicalName" value="SSR1"/>
    <att type="string" name="Gene" value="6745"/>
    <att type="string" name="Symbol" value="SSR1"/>
    <att type="integer" name="MCODE_CLUSTER_ID" value="0"/>
    <att type="real" name="MCODE_SCORE" value="0.0"/>
    <att type="string" name="MCODE_TYPE" value=""/>
    <att type="integer" name="DEGREE" value="12"/>
    <graphics type="CIRCLE" x="365.3927959310522" y="155.18022736946497"/>
  </node>
  <node label="TAGLN" id="85">
    <att type="string" name="canonicalName" value="TAGLN"/>
    <att type="string" name="Gene" value="6876"/>
    <att type="string" name="Symbol" value="TAGLN"/>
    <att type="integer" name="MCODE_CLUSTER_ID" value="0"/>
    <att type="real" name="MCODE_SCORE" value="0.0"/>
    <att type="string" name="MCODE_TYPE" value=""/>
    <att type="integer" name="DEGREE" value="5"/>
    <graphics type="CIRCLE" x="380.0990843438118" y="435.53434302234683"/>
  </node>
  <node label="TCF19" id="86">
    <att type="string" name="canonicalName" value="TCF19"/>
    <att type="string" name="Gene" value="6941"/>
    <att type="string" name="Symbol" value="TCF19"/>
    <att type="integer" name="MCODE_CLUSTER_ID" value="0"/>
    <att type="real" name="MCODE_SCORE" value="0.0"/>
    <att type="string" name="MCODE_TYPE" value=""/>
    <att type="integer" name="DEGREE" value="1"/>
    <graphics type="CIRCLE" x="318.77091911332326" y="242.25156721322736"/>
  </node>
  <node label="NR2F1" id="87">
    <att type="string" name="canonicalName" value="NR2F1"/>
    <att type="string" name="Gene" value="7025"/>
    <att type="string" name="Symbol" value="NR2F1"/>
    <att type="integer" name="MCODE_CLUSTER_ID" value="0"/>
    <att type="real" name="MCODE_SCORE" value="0.0"/>
    <att type="string" name="MCODE_TYPE" value=""/>
    <att type="integer" name="DEGREE" value="1"/>
    <graphics type="CIRCLE" x="366.7111903850422" y="187.80504108691238"/>
  </node>
  <node label="TGFB1I1" id="88">
    <att type="string" name="canonicalName" value="TGFB1I1"/>
    <att type="string" name="Gene" value="7041"/>
    <att type="string" name="Symbol" value="TGFB1I1"/>
    <att type="integer" name="MCODE_CLUSTER_ID" value="0"/>
    <att type="real" name="MCODE_SCORE" value="0.0"/>
    <att type="string" name="MCODE_TYPE" value=""/>
    <att type="integer" name="DEGREE" value="3"/>
    <graphics type="CIRCLE" x="393.71543231959896" y="237.60393235410652"/>
  </node>
  <node label="TGM2" id="89">
    <att type="string" name="canonicalName" value="TGM2"/>
    <att type="string" name="Gene" value="7052"/>
    <att type="string" name="Symbol" value="TGM2"/>
    <att type="integer" name="MCODE_CLUSTER_ID" value="5"/>
    <att type="real" name="MCODE_SCORE" value="1.25"/>
    <att type="string" name="MCODE_TYPE" value="Clustered"/>
    <att type="integer" name="DEGREE" value="10"/>
    <graphics type="CIRCLE" x="193.68273687309284" y="296.3819203847702"/>
  </node>
  <node label="TIMP1" id="90">
    <att type="string" name="canonicalName" value="TIMP1"/>
    <att type="string" name="Gene" value="7076"/>
    <att type="string" name="Symbol" value="TIMP1"/>
    <att type="integer" name="MCODE_CLUSTER_ID" value="0"/>
    <att type="real" name="MCODE_SCORE" value="0.0"/>
    <att type="string" name="MCODE_TYPE" value=""/>
    <att type="integer" name="DEGREE" value="3"/>
    <graphics type="CIRCLE" x="414.1231437367075" y="423.0546709046107"/>
  </node>
  <node label="TIMP3" id="91">
    <att type="string" name="canonicalName" value="TIMP3"/>
    <att type="string" name="Gene" value="7078"/>
    <att type="string" name="Symbol" value="TIMP3"/>
    <att type="integer" name="MCODE_CLUSTER_ID" value="0"/>
    <att type="real" name="MCODE_SCORE" value="0.0"/>
    <att type="string" name="MCODE_TYPE" value=""/>
    <att type="integer" name="DEGREE" value="1"/>
    <graphics type="CIRCLE" x="166.51548932664946" y="417.86906388988524"/>
  </node>
  <node label="TNS1" id="92">
    <att type="string" name="canonicalName" value="TNS1"/>
    <att type="string" name="Gene" value="7145"/>
    <att type="string" name="Symbol" value="TNS1"/>
    <att type="integer" name="MCODE_CLUSTER_ID" value="0"/>
    <att type="real" name="MCODE_SCORE" value="0.0"/>
    <att type="string" name="MCODE_TYPE" value=""/>
    <att type="integer" name="DEGREE" value="3"/>
    <graphics type="CIRCLE" x="348.58543442395535" y="355.4038696076661"/>
  </node>
  <node label="TPI1" id="93">
    <att type="string" name="canonicalName" value="TPI1"/>
    <att type="string" name="Gene" value="7167"/>
    <att type="string" name="Symbol" value="TPI1"/>
    <att type="integer" name="MCODE_CLUSTER_ID" value="0"/>
    <att type="real" name="MCODE_SCORE" value="0.0"/>
    <att type="string" name="MCODE_TYPE" value=""/>
    <att type="integer" name="DEGREE" value="8"/>
    <graphics type="CIRCLE" x="356.56295751733865" y="312.83955906683445"/>
  </node>
  <node label="TPM1" id="94">
    <att type="string" name="canonicalName" value="TPM1"/>
    <att type="string" name="Gene" value="7168"/>
    <att type="string" name="Symbol" value="TPM1"/>
    <att type="integer" name="MCODE_CLUSTER_ID" value="1"/>
    <att type="real" name="MCODE_SCORE" value="2.4375"/>
    <att type="string" name="MCODE_TYPE" value="Clustered"/>
    <att type="integer" name="DEGREE" value="13"/>
    <graphics type="CIRCLE" x="302.95643443642325" y="237.34720745068145"/>
  </node>
  <node label="TPM3" id="95">
    <att type="string" name="canonicalName" value="TPM3"/>
    <att type="string" name="Gene" value="7170"/>
    <att type="string" name="Symbol" value="TPM3"/>
    <att type="integer" name="MCODE_CLUSTER_ID" value="1"/>
    <att type="real" name="MCODE_SCORE" value="2.4375"/>
    <att type="string" name="MCODE_TYPE" value="Clustered"/>
    <att type="integer" name="DEGREE" value="14"/>
    <graphics type="CIRCLE" x="415.06683757874885" y="214.62875560452164"/>
  </node>
  <node label="HSP90B1" id="96">
    <att type="string" name="canonicalName" value="HSP90B1"/>
    <att type="string" name="Gene" value="7184"/>
    <att type="string" name="Symbol" value="HSP90B1"/>
    <att type="integer" name="MCODE_CLUSTER_ID" value="0"/>
    <att type="real" name="MCODE_SCORE" value="0.0"/>
    <att type="string" name="MCODE_TYPE" value=""/>
    <att type="integer" name="DEGREE" value="14"/>
    <graphics type="CIRCLE" x="166.54376937954788" y="277.9088192082929"/>
  </node>
  <node label="TRIO" id="97">
    <att type="string" name="canonicalName" value="TRIO"/>
    <att type="string" name="Gene" value="7204"/>
    <att type="string" name="Symbol" value="TRIO"/>
    <att type="integer" name="MCODE_CLUSTER_ID" value="0"/>
    <att type="real" name="MCODE_SCORE" value="0.0"/>
    <att type="string" name="MCODE_TYPE" value=""/>
    <att type="integer" name="DEGREE" value="2"/>
    <graphics type="CIRCLE" x="421.6147582574465" y="359.76595307766866"/>
  </node>
  <node label="GFUS" id="98">
    <att type="string" name="canonicalName" value="GFUS"/>
    <att type="string" name="Gene" value="7264"/>
    <att type="string" name="Symbol" value="GFUS"/>
    <att type="integer" name="MCODE_CLUSTER_ID" value="0"/>
    <att type="real" name="MCODE_SCORE" value="0.0"/>
    <att type="string" name="MCODE_TYPE" value=""/>
    <att type="integer" name="DEGREE" value="2"/>
    <graphics type="CIRCLE" x="343.69070977587137" y="210.45373227662606"/>
  </node>
  <node label="TUBB2A" id="99">
    <att type="string" name="canonicalName" value="TUBB2A"/>
    <att type="string" name="Gene" value="7280"/>
    <att type="string" name="Symbol" value="TUBB2A"/>
    <att type="integer" name="MCODE_CLUSTER_ID" value="3"/>
    <att type="real" name="MCODE_SCORE" value="3.0"/>
    <att type="string" name="MCODE_TYPE" value="Seed"/>
    <att type="integer" name="DEGREE" value="17"/>
    <graphics type="CIRCLE" x="221.84957130779753" y="364.95565228485793"/>
  </node>
  <node label="TUBG1" id="100">
    <att type="string" name="canonicalName" value="TUBG1"/>
    <att type="string" name="Gene" value="7283"/>
    <att type="string" name="Symbol" value="TUBG1"/>
    <att type="integer" name="MCODE_CLUSTER_ID" value="3"/>
    <att type="real" name="MCODE_SCORE" value="3.0"/>
    <att type="string" name="MCODE_TYPE" value="Clustered"/>
    <att type="integer" name="DEGREE" value="17"/>
    <graphics type="CIRCLE" x="299.4533635328046" y="230.76200154991878"/>
  </node>
  <node label="TYRO3" id="101">
    <att type="string" name="canonicalName" value="TYRO3"/>
    <att type="string" name="Gene" value="7301"/>
    <att type="string" name="Symbol" value="TYRO3"/>
    <att type="integer" name="MCODE_CLUSTER_ID" value="0"/>
    <att type="real" name="MCODE_SCORE" value="0.0"/>
    <att type="string" name="MCODE_TYPE" value=""/>
    <att type="integer" name="DEGREE" value="1"/>
    <graphics type="CIRCLE" x="303.14263465949705" y="413.0064819013784"/>
  </node>
  <node label="UPP1" id="102">
    <att type="string" name="canonicalName" value="UPP1"/>
    <att type="string" name="Gene" value="7378"/>
    <att type="string" name="Symbol" value="UPP1"/>
    <att type="integer" name="MCODE_CLUSTER_ID" value="0"/>
    <att type="real" name="MCODE_SCORE" value="0.0"/>
    <att type="string" name="MCODE_TYPE" value=""/>
    <att type="integer" name="DEGREE" value="4"/>
    <graphics type="CIRCLE" x="359.44187628648643" y="253.9289628928388"/>
  </node>
  <node label="VARS1" id="103">
    <att type="string" name="canonicalName" value="VARS1"/>
    <att type="string" name="Gene" value="7407"/>
    <att type="string" name="Symbol" value="VARS1"/>
    <att type="integer" name="MCODE_CLUSTER_ID" value="0"/>
    <att type="real" name="MCODE_SCORE" value="0.0"/>
    <att type="string" name="MCODE_TYPE" value=""/>
    <att type="integer" name="DEGREE" value="14"/>
    <graphics type="CIRCLE" x="331.03471459437066" y="400.52950030750196"/>
  </node>
  <node label="EZR" id="104">
    <att type="string" name="canonicalName" value="EZR"/>
    <att type="string" name="Gene" value="7430"/>
    <att type="string" name="Symbol" value="EZR"/>
    <att type="integer" name="MCODE_CLUSTER_ID" value="0"/>
    <att type="real" name="MCODE_SCORE" value="0.0"/>
    <att type="string" name="MCODE_TYPE" value=""/>
    <att type="integer" name="DEGREE" value="12"/>
    <graphics type="CIRCLE" x="274.24003574869005" y="213.8575133566988"/>
  </node>
  <node label="YWHAH" id="105">
    <att type="string" name="canonicalName" value="YWHAH"/>
    <att type="string" name="Gene" value="7533"/>
    <att type="string" name="Symbol" value="YWHAH"/>
    <att type="integer" name="MCODE_CLUSTER_ID" value="1"/>
    <att type="real" name="MCODE_SCORE" value="2.4375"/>
    <att type="string" name="MCODE_TYPE" value="Clustered"/>
    <att type="integer" name="DEGREE" value="23"/>
    <graphics type="CIRCLE" x="301.12968207966924" y="252.0374154988471"/>
  </node>
  <node label="PTP4A1" id="106">
    <att type="string" name="canonicalName" value="PTP4A1"/>
    <att type="string" name="Gene" value="7803"/>
    <att type="string" name="Symbol" value="PTP4A1"/>
    <att type="integer" name="MCODE_CLUSTER_ID" value="0"/>
    <att type="real" name="MCODE_SCORE" value="0.0"/>
    <att type="string" name="MCODE_TYPE" value=""/>
    <att type="integer" name="DEGREE" value="3"/>
    <graphics type="CIRCLE" x="346.57020318368075" y="423.43319522914226"/>
  </node>
  <node label="LRP8" id="107">
    <att type="string" name="canonicalName" value="LRP8"/>
    <att type="string" name="Gene" value="7804"/>
    <att type="string" name="Symbol" value="LRP8"/>
    <att type="integer" name="MCODE_CLUSTER_ID" value="0"/>
    <att type="real" name="MCODE_SCORE" value="0.0"/>
    <att type="string" name="MCODE_TYPE" value=""/>
    <att type="integer" name="DEGREE" value="2"/>
    <graphics type="CIRCLE" x="322.69768176489725" y="290.9894033317198"/>
  </node>
  <node label="SCG2" id="108">
    <att type="string" name="canonicalName" value="SCG2"/>
    <att type="string" name="Gene" value="7857"/>
    <att type="string" name="Symbol" value="SCG2"/>
    <att type="integer" name="MCODE_CLUSTER_ID" value="0"/>
    <att type="real" name="MCODE_SCORE" value="0.0"/>
    <att type="string" name="MCODE_TYPE" value=""/>
    <att type="integer" name="DEGREE" value="2"/>
    <graphics type="CIRCLE" x="188.74469725277578" y="348.8867110609349"/>
  </node>
  <node label="ADAM12" id="109">
    <att type="string" name="canonicalName" value="ADAM12"/>
    <att type="string" name="Gene" value="8038"/>
    <att type="string" name="Symbol" value="ADAM12"/>
    <att type="integer" name="MCODE_CLUSTER_ID" value="0"/>
    <att type="real" name="MCODE_SCORE" value="0.0"/>
    <att type="string" name="MCODE_TYPE" value=""/>
    <att type="integer" name="DEGREE" value="1"/>
    <graphics type="CIRCLE" x="277.9326130975435" y="218.80702616622415"/>
  </node>
  <node label="SLC7A5" id="110">
    <att type="string" name="canonicalName" value="SLC7A5"/>
    <att type="string" name="Gene" value="8140"/>
    <att type="string" name="Symbol" value="SLC7A5"/>
    <att type="integer" name="MCODE_CLUSTER_ID" value="0"/>
    <att type="real" name="MCODE_SCORE" value="0.0"/>
    <att type="string" name="MCODE_TYPE" value=""/>
    <att type="integer" name="DEGREE" value="5"/>
    <graphics type="CIRCLE" x="430.16327670207977" y="320.0715208265598"/>
  </node>
  <node label="NAA10" id="111">
    <att type="string" name="canonicalName" value="NAA10"/>
    <att type="string" name="Gene" value="8260"/>
    <att type="string" name="Symbol" value="NAA10"/>
    <att type="integer" name="MCODE_CLUSTER_ID" value="0"/>
    <att type="real" name="MCODE_SCORE" value="0.0"/>
    <att type="string" name="MCODE_TYPE" value=""/>
    <att type="integer" name="DEGREE" value="7"/>
    <graphics type="CIRCLE" x="169.530882037818" y="443.7597018431041"/>
  </node>
  <node label="TAGLN2" id="112">
    <att type="string" name="canonicalName" value="TAGLN2"/>
    <att type="string" name="Gene" value="8407"/>
    <att type="string" name="Symbol" value="TAGLN2"/>
    <att type="integer" name="MCODE_CLUSTER_ID" value="0"/>
    <att type="real" name="MCODE_SCORE" value="0.0"/>
    <att type="string" name="MCODE_TYPE" value=""/>
    <att type="integer" name="DEGREE" value="9"/>
    <graphics type="CIRCLE" x="183.6162012612033" y="165.9564420563736"/>
  </node>
  <node label="PPFIBP1" id="113">
    <att type="string" name="canonicalName" value="PPFIBP1"/>
    <att type="string" name="Gene" value="8496"/>
    <att type="string" name="Symbol" value="PPFIBP1"/>
    <att type="integer" name="MCODE_CLUSTER_ID" value="0"/>
    <att type="real" name="MCODE_SCORE" value="0.0"/>
    <att type="string" name="MCODE_TYPE" value=""/>
    <att type="integer" name="DEGREE" value="7"/>
    <graphics type="CIRCLE" x="381.5074677598609" y="208.48928831862906"/>
  </node>
  <node label="YARS1" id="114">
    <att type="string" name="canonicalName" value="YARS1"/>
    <att type="string" name="Gene" value="8565"/>
    <att type="string" name="Symbol" value="YARS1"/>
    <att type="integer" name="MCODE_CLUSTER_ID" value="0"/>
    <att type="real" name="MCODE_SCORE" value="0.0"/>
    <att type="string" name="MCODE_TYPE" value=""/>
    <att type="integer" name="DEGREE" value="2"/>
    <graphics type="CIRCLE" x="391.9656334828217" y="445.85108920283403"/>
  </node>
  <node label="PEA15" id="115">
    <att type="string" name="canonicalName" value="PEA15"/>
    <att type="string" name="Gene" value="8682"/>
    <att type="string" name="Symbol" value="PEA15"/>
    <att type="integer" name="MCODE_CLUSTER_ID" value="0"/>
    <att type="real" name="MCODE_SCORE" value="0.0"/>
    <att type="string" name="MCODE_TYPE" value=""/>
    <att type="integer" name="DEGREE" value="1"/>
    <graphics type="CIRCLE" x="409.8674375873303" y="303.4310984529207"/>
  </node>
  <node label="ADAM19" id="116">
    <att type="string" name="canonicalName" value="ADAM19"/>
    <att type="string" name="Gene" value="8728"/>
    <att type="string" name="Symbol" value="ADAM19"/>
    <att type="integer" name="MCODE_CLUSTER_ID" value="0"/>
    <att type="real" name="MCODE_SCORE" value="0.0"/>
    <att type="string" name="MCODE_TYPE" value=""/>
    <att type="integer" name="DEGREE" value="5"/>
    <graphics type="CIRCLE" x="404.3650723822566" y="206.0405859565376"/>
  </node>
  <node label="SYNJ2" id="117">
    <att type="string" name="canonicalName" value="SYNJ2"/>
    <att type="string" name="Gene" value="8871"/>
    <att type="string" name="Symbol" value="SYNJ2"/>
    <att type="integer" name="MCODE_CLUSTER_ID" value="0"/>
    <att type="real" name="MCODE_SCORE" value="0.0"/>
    <att type="string" name="MCODE_TYPE" value=""/>
    <att type="integer" name="DEGREE" value="2"/>
    <graphics type="CIRCLE" x="385.35168156324346" y="345.5018416538066"/>
  </node>
  <node label="SPHK1" id="118">
    <att type="string" name="canonicalName" value="SPHK1"/>
    <att type="string" name="Gene" value="8877"/>
    <att type="string" name="Symbol" value="SPHK1"/>
    <att type="integer" name="MCODE_CLUSTER_ID" value="0"/>
    <att type="real" name="MCODE_SCORE" value="0.0"/>
    <att type="string" name="MCODE_TYPE" value=""/>
    <att type="integer" name="DEGREE" value="3"/>
    <graphics type="CIRCLE" x="170.93987115140854" y="229.8971133440486"/>
  </node>
  <node label="MTMR2" id="119">
    <att type="string" name="canonicalName" value="MTMR2"/>
    <att type="string" name="Gene" value="8898"/>
    <att type="string" name="Symbol" value="MTMR2"/>
    <att type="integer" name="MCODE_CLUSTER_ID" value="0"/>
    <att type="real" name="MCODE_SCORE" value="0.0"/>
    <att type="string" name="MCODE_TYPE" value=""/>
    <att type="integer" name="DEGREE" value="2"/>
    <graphics type="CIRCLE" x="341.53251173936576" y="395.0963352512491"/>
  </node>
  <node label="P4HA2" id="120">
    <att type="string" name="canonicalName" value="P4HA2"/>
    <att type="string" name="Gene" value="8974"/>
    <att type="string" name="Symbol" value="P4HA2"/>
    <att type="integer" name="MCODE_CLUSTER_ID" value="0"/>
    <att type="real" name="MCODE_SCORE" value="0.0"/>
    <att type="string" name="MCODE_TYPE" value=""/>
    <att type="integer" name="DEGREE" value="6"/>
    <graphics type="CIRCLE" x="368.234035605702" y="214.24666413719928"/>
  </node>
  <node label="RPS6KA4" id="121">
    <att type="string" name="canonicalName" value="RPS6KA4"/>
    <att type="string" name="Gene" value="8986"/>
    <att type="string" name="Symbol" value="RPS6KA4"/>
    <att type="integer" name="MCODE_CLUSTER_ID" value="0"/>
    <att type="real" name="MCODE_SCORE" value="0.0"/>
    <att type="string" name="MCODE_TYPE" value=""/>
    <att type="integer" name="DEGREE" value="7"/>
    <graphics type="CIRCLE" x="294.27167401999225" y="345.87737658973435"/>
  </node>
  <node label="DDX21" id="122">
    <att type="string" name="canonicalName" value="DDX21"/>
    <att type="string" name="Gene" value="9188"/>
    <att type="string" name="Symbol" value="DDX21"/>
    <att type="integer" name="MCODE_CLUSTER_ID" value="2"/>
    <att type="real" name="MCODE_SCORE" value="1.7272727272727273"/>
    <att type="string" name="MCODE_TYPE" value="Clustered"/>
    <att type="integer" name="DEGREE" value="13"/>
    <graphics type="CIRCLE" x="247.92094881679566" y="404.77480723222976"/>
  </node>
  <node label="PDLIM7" id="123">
    <att type="string" name="canonicalName" value="PDLIM7"/>
    <att type="string" name="Gene" value="9260"/>
    <att type="string" name="Symbol" value="PDLIM7"/>
    <att type="integer" name="MCODE_CLUSTER_ID" value="0"/>
    <att type="real" name="MCODE_SCORE" value="0.0"/>
    <att type="string" name="MCODE_TYPE" value=""/>
    <att type="integer" name="DEGREE" value="7"/>
    <graphics type="CIRCLE" x="440.04123950410093" y="245.2737829389261"/>
  </node>
  <node label="LPXN" id="124">
    <att type="string" name="canonicalName" value="LPXN"/>
    <att type="string" name="Gene" value="9404"/>
    <att type="string" name="Symbol" value="LPXN"/>
    <att type="integer" name="MCODE_CLUSTER_ID" value="0"/>
    <att type="real" name="MCODE_SCORE" value="0.0"/>
    <att type="string" name="MCODE_TYPE" value=""/>
    <att type="integer" name="DEGREE" value="4"/>
    <graphics type="CIRCLE" x="403.6908206805126" y="171.95589680431058"/>
  </node>
  <node label="GSTO1" id="125">
    <att type="string" name="canonicalName" value="GSTO1"/>
    <att type="string" name="Gene" value="9446"/>
    <att type="string" name="Symbol" value="GSTO1"/>
    <att type="integer" name="MCODE_CLUSTER_ID" value="0"/>
    <att type="real" name="MCODE_SCORE" value="0.0"/>
    <att type="string" name="MCODE_TYPE" value=""/>
    <att type="integer" name="DEGREE" value="7"/>
    <graphics type="CIRCLE" x="316.8297517252779" y="404.65405732207375"/>
  </node>
  <node label="CHD1L" id="126">
    <att type="string" name="canonicalName" value="CHD1L"/>
    <att type="string" name="Gene" value="9557"/>
    <att type="string" name="Symbol" value="CHD1L"/>
    <att type="integer" name="MCODE_CLUSTER_ID" value="0"/>
    <att type="real" name="MCODE_SCORE" value="0.0"/>
    <att type="string" name="MCODE_TYPE" value=""/>
    <att type="integer" name="DEGREE" value="1"/>
    <graphics type="CIRCLE" x="275.771559230885" y="361.7756112456989"/>
  </node>
  <node label="GABBR2" id="127">
    <att type="string" name="canonicalName" value="GABBR2"/>
    <att type="string" name="Gene" value="9568"/>
    <att type="string" name="Symbol" value="GABBR2"/>
    <att type="integer" name="MCODE_CLUSTER_ID" value="0"/>
    <att type="real" name="MCODE_SCORE" value="0.0"/>
    <att type="string" name="MCODE_TYPE" value=""/>
    <att type="integer" name="DEGREE" value="2"/>
    <graphics type="CIRCLE" x="359.8072904175148" y="194.53928330892256"/>
  </node>
  <node label="MICAL2" id="128">
    <att type="string" name="canonicalName" value="MICAL2"/>
    <att type="string" name="Gene" value="9645"/>
    <att type="string" name="Symbol" value="MICAL2"/>
    <att type="integer" name="MCODE_CLUSTER_ID" value="0"/>
    <att type="real" name="MCODE_SCORE" value="0.0"/>
    <att type="string" name="MCODE_TYPE" value=""/>
    <att type="integer" name="DEGREE" value="4"/>
    <graphics type="CIRCLE" x="391.34957137122217" y="279.40932335885066"/>
  </node>
  <node label="URB1" id="129">
    <att type="string" name="canonicalName" value="URB1"/>
    <att type="string" name="Gene" value="9875"/>
    <att type="string" name="Symbol" value="URB1"/>
    <att type="integer" name="MCODE_CLUSTER_ID" value="0"/>
    <att type="real" name="MCODE_SCORE" value="0.0"/>
    <att type="string" name="MCODE_TYPE" value=""/>
    <att type="integer" name="DEGREE" value="7"/>
    <graphics type="CIRCLE" x="234.1386798277481" y="213.11611666178288"/>
  </node>
  <node label="DNAJB6" id="130">
    <att type="string" name="canonicalName" value="DNAJB6"/>
    <att type="string" name="Gene" value="10049"/>
    <att type="string" name="Symbol" value="DNAJB6"/>
    <att type="integer" name="MCODE_CLUSTER_ID" value="4"/>
    <att type="real" name="MCODE_SCORE" value="1.1428571428571428"/>
    <att type="string" name="MCODE_TYPE" value="Clustered"/>
    <att type="integer" name="DEGREE" value="20"/>
    <graphics type="CIRCLE" x="211.577070050565" y="358.5297485933612"/>
  </node>
  <node label="SAE1" id="131">
    <att type="string" name="canonicalName" value="SAE1"/>
    <att type="string" name="Gene" value="10055"/>
    <att type="string" name="Symbol" value="SAE1"/>
    <att type="integer" name="MCODE_CLUSTER_ID" value="0"/>
    <att type="real" name="MCODE_SCORE" value="0.0"/>
    <att type="string" name="MCODE_TYPE" value=""/>
    <att type="integer" name="DEGREE" value="1"/>
    <graphics type="CIRCLE" x="341.74170536995246" y="306.90964543130264"/>
  </node>
  <node label="TSPAN2" id="132">
    <att type="string" name="canonicalName" value="TSPAN2"/>
    <att type="string" name="Gene" value="10100"/>
    <att type="string" name="Symbol" value="TSPAN2"/>
    <att type="integer" name="MCODE_CLUSTER_ID" value="0"/>
    <att type="real" name="MCODE_SCORE" value="0.0"/>
    <att type="string" name="MCODE_TYPE" value=""/>
    <att type="integer" name="DEGREE" value="4"/>
    <graphics type="CIRCLE" x="369.72097094526237" y="211.9546275430894"/>
  </node>
  <node label="ARPC2" id="133">
    <att type="string" name="canonicalName" value="ARPC2"/>
    <att type="string" name="Gene" value="10109"/>
    <att type="string" name="Symbol" value="ARPC2"/>
    <att type="integer" name="MCODE_CLUSTER_ID" value="2"/>
    <att type="real" name="MCODE_SCORE" value="1.7272727272727273"/>
    <att type="string" name="MCODE_TYPE" value="Clustered"/>
    <att type="integer" name="DEGREE" value="20"/>
    <graphics type="CIRCLE" x="375.8808879826686" y="258.0566243138094"/>
  </node>
  <node label="TUBA1B" id="134">
    <att type="string" name="canonicalName" value="TUBA1B"/>
    <att type="string" name="Gene" value="10376"/>
    <att type="string" name="Symbol" value="TUBA1B"/>
    <att type="integer" name="MCODE_CLUSTER_ID" value="3"/>
    <att type="real" name="MCODE_SCORE" value="3.0"/>
    <att type="string" name="MCODE_TYPE" value="Clustered"/>
    <att type="integer" name="DEGREE" value="24"/>
    <graphics type="CIRCLE" x="338.37156107945486" y="257.8406105846726"/>
  </node>
  <node label="TUBB3" id="135">
    <att type="string" name="canonicalName" value="TUBB3"/>
    <att type="string" name="Gene" value="10381"/>
    <att type="string" name="Symbol" value="TUBB3"/>
    <att type="integer" name="MCODE_CLUSTER_ID" value="1"/>
    <att type="real" name="MCODE_SCORE" value="2.4375"/>
    <att type="string" name="MCODE_TYPE" value="Clustered"/>
    <att type="integer" name="DEGREE" value="16"/>
    <graphics type="CIRCLE" x="368.1215677947771" y="340.0108171647588"/>
  </node>
  <node label="TUBB4B" id="136">
    <att type="string" name="canonicalName" value="TUBB4B"/>
    <att type="string" name="Gene" value="10383"/>
    <att type="string" name="Symbol" value="TUBB4B"/>
    <att type="integer" name="MCODE_CLUSTER_ID" value="3"/>
    <att type="real" name="MCODE_SCORE" value="3.0"/>
    <att type="string" name="MCODE_TYPE" value="Clustered"/>
    <att type="integer" name="DEGREE" value="20"/>
    <graphics type="CIRCLE" x="405.5498389541359" y="216.28347844929078"/>
  </node>
  <node label="DLC1" id="137">
    <att type="string" name="canonicalName" value="DLC1"/>
    <att type="string" name="Gene" value="10395"/>
    <att type="string" name="Symbol" value="DLC1"/>
    <att type="integer" name="MCODE_CLUSTER_ID" value="0"/>
    <att type="real" name="MCODE_SCORE" value="0.0"/>
    <att type="string" name="MCODE_TYPE" value=""/>
    <att type="integer" name="DEGREE" value="3"/>
    <graphics type="CIRCLE" x="168.77832876261076" y="270.57805277484783"/>
  </node>
  <node label="SPON2" id="138">
    <att type="string" name="canonicalName" value="SPON2"/>
    <att type="string" name="Gene" value="10417"/>
    <att type="string" name="Symbol" value="SPON2"/>
    <att type="integer" name="MCODE_CLUSTER_ID" value="0"/>
    <att type="real" name="MCODE_SCORE" value="0.0"/>
    <att type="string" name="MCODE_TYPE" value=""/>
    <att type="integer" name="DEGREE" value="1"/>
    <graphics type="CIRCLE" x="233.47116470876733" y="355.1974857638804"/>
  </node>
  <node label="EMG1" id="139">
    <att type="string" name="canonicalName" value="EMG1"/>
    <att type="string" name="Gene" value="10436"/>
    <att type="string" name="Symbol" value="EMG1"/>
    <att type="integer" name="MCODE_CLUSTER_ID" value="0"/>
    <att type="real" name="MCODE_SCORE" value="0.0"/>
    <att type="string" name="MCODE_TYPE" value=""/>
    <att type="integer" name="DEGREE" value="8"/>
    <graphics type="CIRCLE" x="349.12166162633366" y="405.2245771803846"/>
  </node>
  <node label="CAP1" id="140">
    <att type="string" name="canonicalName" value="CAP1"/>
    <att type="string" name="Gene" value="10487"/>
    <att type="string" name="Symbol" value="CAP1"/>
    <att type="integer" name="MCODE_CLUSTER_ID" value="0"/>
    <att type="real" name="MCODE_SCORE" value="0.0"/>
    <att type="string" name="MCODE_TYPE" value=""/>
    <att type="integer" name="DEGREE" value="13"/>
    <graphics type="CIRCLE" x="210.12122047886254" y="308.53141578342286"/>
  </node>
  <node label="HYOU1" id="141">
    <att type="string" name="canonicalName" value="HYOU1"/>
    <att type="string" name="Gene" value="10525"/>
    <att type="string" name="Symbol" value="HYOU1"/>
    <att type="integer" name="MCODE_CLUSTER_ID" value="2"/>
    <att type="real" name="MCODE_SCORE" value="1.7272727272727273"/>
    <att type="string" name="MCODE_TYPE" value="Clustered"/>
    <att type="integer" name="DEGREE" value="10"/>
    <graphics type="CIRCLE" x="338.62104277319514" y="289.9345477677017"/>
  </node>
  <node label="IVNS1ABP" id="142">
    <att type="string" name="canonicalName" value="IVNS1ABP"/>
    <att type="string" name="Gene" value="10625"/>
    <att type="string" name="Symbol" value="IVNS1ABP"/>
    <att type="integer" name="MCODE_CLUSTER_ID" value="0"/>
    <att type="real" name="MCODE_SCORE" value="0.0"/>
    <att type="string" name="MCODE_TYPE" value=""/>
    <att type="integer" name="DEGREE" value="6"/>
    <graphics type="CIRCLE" x="295.7156869590191" y="263.3289727160434"/>
  </node>
  <node label="YKT6" id="143">
    <att type="string" name="canonicalName" value="YKT6"/>
    <att type="string" name="Gene" value="10652"/>
    <att type="string" name="Symbol" value="YKT6"/>
    <att type="integer" name="MCODE_CLUSTER_ID" value="1"/>
    <att type="real" name="MCODE_SCORE" value="2.4375"/>
    <att type="string" name="MCODE_TYPE" value="Clustered"/>
    <att type="integer" name="DEGREE" value="19"/>
    <graphics type="CIRCLE" x="153.72102876112226" y="263.0698533504548"/>
  </node>
  <node label="GIPC1" id="144">
    <att type="string" name="canonicalName" value="GIPC1"/>
    <att type="string" name="Gene" value="10755"/>
    <att type="string" name="Symbol" value="GIPC1"/>
    <att type="integer" name="MCODE_CLUSTER_ID" value="0"/>
    <att type="real" name="MCODE_SCORE" value="0.0"/>
    <att type="string" name="MCODE_TYPE" value=""/>
    <att type="integer" name="DEGREE" value="5"/>
    <graphics type="CIRCLE" x="333.74811579383515" y="358.56333102093254"/>
  </node>
  <node label="POLR1G" id="145">
    <att type="string" name="canonicalName" value="POLR1G"/>
    <att type="string" name="Gene" value="10849"/>
    <att type="string" name="Symbol" value="POLR1G"/>
    <att type="integer" name="MCODE_CLUSTER_ID" value="2"/>
    <att type="real" name="MCODE_SCORE" value="1.7272727272727273"/>
    <att type="string" name="MCODE_TYPE" value="Seed"/>
    <att type="integer" name="DEGREE" value="7"/>
    <graphics type="CIRCLE" x="309.47668565457343" y="426.103562130835"/>
  </node>
  <node label="MAGED2" id="146">
    <att type="string" name="canonicalName" value="MAGED2"/>
    <att type="string" name="Gene" value="10916"/>
    <att type="string" name="Symbol" value="MAGED2"/>
    <att type="integer" name="MCODE_CLUSTER_ID" value="0"/>
    <att type="real" name="MCODE_SCORE" value="0.0"/>
    <att type="string" name="MCODE_TYPE" value=""/>
    <att type="integer" name="DEGREE" value="8"/>
    <graphics type="CIRCLE" x="293.6153224487493" y="369.9174211762759"/>
  </node>
  <node label="EBNA1BP2" id="147">
    <att type="string" name="canonicalName" value="EBNA1BP2"/>
    <att type="string" name="Gene" value="10969"/>
    <att type="string" name="Symbol" value="EBNA1BP2"/>
    <att type="integer" name="MCODE_CLUSTER_ID" value="2"/>
    <att type="real" name="MCODE_SCORE" value="1.7272727272727273"/>
    <att type="string" name="MCODE_TYPE" value="Clustered"/>
    <att type="integer" name="DEGREE" value="9"/>
    <graphics type="CIRCLE" x="195.09831401217969" y="208.14698254226323"/>
  </node>
  <node label="COPS6" id="148">
    <att type="string" name="canonicalName" value="COPS6"/>
    <att type="string" name="Gene" value="10980"/>
    <att type="string" name="Symbol" value="COPS6"/>
    <att type="integer" name="MCODE_CLUSTER_ID" value="4"/>
    <att type="real" name="MCODE_SCORE" value="1.1428571428571428"/>
    <att type="string" name="MCODE_TYPE" value="Clustered"/>
    <att type="integer" name="DEGREE" value="8"/>
    <graphics type="CIRCLE" x="362.3396207401627" y="223.1318793882665"/>
  </node>
  <node label="DNAJB4" id="149">
    <att type="string" name="canonicalName" value="DNAJB4"/>
    <att type="string" name="Gene" value="11080"/>
    <att type="string" name="Symbol" value="DNAJB4"/>
    <att type="integer" name="MCODE_CLUSTER_ID" value="0"/>
    <att type="real" name="MCODE_SCORE" value="0.0"/>
    <att type="string" name="MCODE_TYPE" value=""/>
    <att type="integer" name="DEGREE" value="13"/>
    <graphics type="CIRCLE" x="268.79809128466127" y="249.7540289944052"/>
  </node>
  <node label="ACOT7" id="150">
    <att type="string" name="canonicalName" value="ACOT7"/>
    <att type="string" name="Gene" value="11332"/>
    <att type="string" name="Symbol" value="ACOT7"/>
    <att type="integer" name="MCODE_CLUSTER_ID" value="0"/>
    <att type="real" name="MCODE_SCORE" value="0.0"/>
    <att type="string" name="MCODE_TYPE" value=""/>
    <att type="integer" name="DEGREE" value="4"/>
    <graphics type="CIRCLE" x="345.9153959210123" y="334.05342640082546"/>
  </node>
  <node label="CCT5" id="151">
    <att type="string" name="canonicalName" value="CCT5"/>
    <att type="string" name="Gene" value="22948"/>
    <att type="string" name="Symbol" value="CCT5"/>
    <att type="integer" name="MCODE_CLUSTER_ID" value="3"/>
    <att type="real" name="MCODE_SCORE" value="3.0"/>
    <att type="string" name="MCODE_TYPE" value="Clustered"/>
    <att type="integer" name="DEGREE" value="21"/>
    <graphics type="CIRCLE" x="211.5480108959929" y="416.8020179648963"/>
  </node>
  <node label="TTLL12" id="152">
    <att type="string" name="canonicalName" value="TTLL12"/>
    <att type="string" name="Gene" value="23170"/>
    <att type="string" name="Symbol" value="TTLL12"/>
    <att type="integer" name="MCODE_CLUSTER_ID" value="0"/>
    <att type="real" name="MCODE_SCORE" value="0.0"/>
    <att type="string" name="MCODE_TYPE" value=""/>
    <att type="integer" name="DEGREE" value="5"/>
    <graphics type="CIRCLE" x="230.5352761749584" y="222.49552728096825"/>
  </node>
  <node label="BOP1" id="153">
    <att type="string" name="canonicalName" value="BOP1"/>
    <att type="string" name="Gene" value="23246"/>
    <att type="string" name="Symbol" value="BOP1"/>
    <att type="integer" name="MCODE_CLUSTER_ID" value="0"/>
    <att type="real" name="MCODE_SCORE" value="0.0"/>
    <att type="string" name="MCODE_TYPE" value=""/>
    <att type="integer" name="DEGREE" value="15"/>
    <graphics type="CIRCLE" x="187.913931131321" y="220.41751597101631"/>
  </node>
  <node label="TMED3" id="154">
    <att type="string" name="canonicalName" value="TMED3"/>
    <att type="string" name="Gene" value="23423"/>
    <att type="string" name="Symbol" value="TMED3"/>
    <att type="integer" name="MCODE_CLUSTER_ID" value="1"/>
    <att type="real" name="MCODE_SCORE" value="2.4375"/>
    <att type="string" name="MCODE_TYPE" value="Clustered"/>
    <att type="integer" name="DEGREE" value="4"/>
    <graphics type="CIRCLE" x="253.80634648852384" y="317.77574652123315"/>
  </node>
  <node label="ZNF281" id="155">
    <att type="string" name="canonicalName" value="ZNF281"/>
    <att type="string" name="Gene" value="23528"/>
    <att type="string" name="Symbol" value="ZNF281"/>
    <att type="integer" name="MCODE_CLUSTER_ID" value="0"/>
    <att type="real" name="MCODE_SCORE" value="0.0"/>
    <att type="string" name="MCODE_TYPE" value=""/>
    <att type="integer" name="DEGREE" value="3"/>
    <graphics type="CIRCLE" x="259.72155695802746" y="281.101583688148"/>
  </node>
  <node label="DDAH1" id="156">
    <att type="string" name="canonicalName" value="DDAH1"/>
    <att type="string" name="Gene" value="23576"/>
    <att type="string" name="Symbol" value="DDAH1"/>
    <att type="integer" name="MCODE_CLUSTER_ID" value="0"/>
    <att type="real" name="MCODE_SCORE" value="0.0"/>
    <att type="string" name="MCODE_TYPE" value=""/>
    <att type="integer" name="DEGREE" value="2"/>
    <graphics type="CIRCLE" x="162.04857714030666" y="437.49320793476886"/>
  </node>
  <node label="SDF2L1" id="157">
    <att type="string" name="canonicalName" value="SDF2L1"/>
    <att type="string" name="Gene" value="23753"/>
    <att type="string" name="Symbol" value="SDF2L1"/>
    <att type="integer" name="MCODE_CLUSTER_ID" value="2"/>
    <att type="real" name="MCODE_SCORE" value="1.7272727272727273"/>
    <att type="string" name="MCODE_TYPE" value="Clustered"/>
    <att type="integer" name="DEGREE" value="11"/>
    <graphics type="CIRCLE" x="404.7199468532061" y="377.6239669792904"/>
  </node>
  <node label="MTCH1" id="158">
    <att type="string" name="canonicalName" value="MTCH1"/>
    <att type="string" name="Gene" value="23787"/>
    <att type="string" name="Symbol" value="MTCH1"/>
    <att type="integer" name="MCODE_CLUSTER_ID" value="0"/>
    <att type="real" name="MCODE_SCORE" value="0.0"/>
    <att type="string" name="MCODE_TYPE" value=""/>
    <att type="integer" name="DEGREE" value="8"/>
    <graphics type="CIRCLE" x="445.30208888895714" y="396.3261074035918"/>
  </node>
  <node label="MTHFD1L" id="159">
    <att type="string" name="canonicalName" value="MTHFD1L"/>
    <att type="string" name="Gene" value="25902"/>
    <att type="string" name="Symbol" value="MTHFD1L"/>
    <att type="integer" name="MCODE_CLUSTER_ID" value="0"/>
    <att type="real" name="MCODE_SCORE" value="0.0"/>
    <att type="string" name="MCODE_TYPE" value=""/>
    <att type="integer" name="DEGREE" value="6"/>
    <graphics type="CIRCLE" x="252.36768132958488" y="201.52552397229914"/>
  </node>
  <node label="FAM98A" id="160">
    <att type="string" name="canonicalName" value="FAM98A"/>
    <att type="string" name="Gene" value="25940"/>
    <att type="string" name="Symbol" value="FAM98A"/>
    <att type="integer" name="MCODE_CLUSTER_ID" value="0"/>
    <att type="real" name="MCODE_SCORE" value="0.0"/>
    <att type="string" name="MCODE_TYPE" value=""/>
    <att type="integer" name="DEGREE" value="1"/>
    <graphics type="CIRCLE" x="178.13151437686034" y="326.0542006717342"/>
  </node>
  <node label="SACS" id="161">
    <att type="string" name="canonicalName" value="SACS"/>
    <att type="string" name="Gene" value="26278"/>
    <att type="string" name="Symbol" value="SACS"/>
    <att type="integer" name="MCODE_CLUSTER_ID" value="0"/>
    <att type="real" name="MCODE_SCORE" value="0.0"/>
    <att type="string" name="MCODE_TYPE" value=""/>
    <att type="integer" name="DEGREE" value="2"/>
    <graphics type="CIRCLE" x="174.10244010004487" y="334.90038892493794"/>
  </node>
  <node label="AK5" id="162">
    <att type="string" name="canonicalName" value="AK5"/>
    <att type="string" name="Gene" value="26289"/>
    <att type="string" name="Symbol" value="AK5"/>
    <att type="integer" name="MCODE_CLUSTER_ID" value="0"/>
    <att type="real" name="MCODE_SCORE" value="0.0"/>
    <att type="string" name="MCODE_TYPE" value=""/>
    <att type="integer" name="DEGREE" value="2"/>
    <graphics type="CIRCLE" x="404.2956488781035" y="440.2007431688811"/>
  </node>
  <node label="DAZAP1" id="163">
    <att type="string" name="canonicalName" value="DAZAP1"/>
    <att type="string" name="Gene" value="26528"/>
    <att type="string" name="Symbol" value="DAZAP1"/>
    <att type="integer" name="MCODE_CLUSTER_ID" value="4"/>
    <att type="real" name="MCODE_SCORE" value="1.1428571428571428"/>
    <att type="string" name="MCODE_TYPE" value="Clustered"/>
    <att type="integer" name="DEGREE" value="4"/>
    <graphics type="CIRCLE" x="201.02670144965094" y="447.9837769951151"/>
  </node>
  <node label="UTP25" id="164">
    <att type="string" name="canonicalName" value="UTP25"/>
    <att type="string" name="Gene" value="27042"/>
    <att type="string" name="Symbol" value="UTP25"/>
    <att type="integer" name="MCODE_CLUSTER_ID" value="0"/>
    <att type="real" name="MCODE_SCORE" value="0.0"/>
    <att type="string" name="MCODE_TYPE" value=""/>
    <att type="integer" name="DEGREE" value="5"/>
    <graphics type="CIRCLE" x="395.1913549390316" y="183.16070731810626"/>
  </node>
  <node label="ANKRD1" id="165">
    <att type="string" name="canonicalName" value="ANKRD1"/>
    <att type="string" name="Gene" value="27063"/>
    <att type="string" name="Symbol" value="ANKRD1"/>
    <att type="integer" name="MCODE_CLUSTER_ID" value="0"/>
    <att type="real" name="MCODE_SCORE" value="0.0"/>
    <att type="string" name="MCODE_TYPE" value=""/>
    <att type="integer" name="DEGREE" value="2"/>
    <graphics type="CIRCLE" x="392.96680828991765" y="435.5090184122397"/>
  </node>
  <node label="TRIB2" id="166">
    <att type="string" name="canonicalName" value="TRIB2"/>
    <att type="string" name="Gene" value="28951"/>
    <att type="string" name="Symbol" value="TRIB2"/>
    <att type="integer" name="MCODE_CLUSTER_ID" value="0"/>
    <att type="real" name="MCODE_SCORE" value="0.0"/>
    <att type="string" name="MCODE_TYPE" value=""/>
    <att type="integer" name="DEGREE" value="1"/>
    <graphics type="CIRCLE" x="425.7612332345443" y="279.3084550530906"/>
  </node>
  <node label="TMEM208" id="167">
    <att type="string" name="canonicalName" value="TMEM208"/>
    <att type="string" name="Gene" value="29100"/>
    <att type="string" name="Symbol" value="TMEM208"/>
    <att type="integer" name="MCODE_CLUSTER_ID" value="0"/>
    <att type="real" name="MCODE_SCORE" value="0.0"/>
    <att type="string" name="MCODE_TYPE" value=""/>
    <att type="integer" name="DEGREE" value="2"/>
    <graphics type="CIRCLE" x="348.5644095326586" y="212.4114466630912"/>
  </node>
  <node label="PARVB" id="168">
    <att type="string" name="canonicalName" value="PARVB"/>
    <att type="string" name="Gene" value="29780"/>
    <att type="string" name="Symbol" value="PARVB"/>
    <att type="integer" name="MCODE_CLUSTER_ID" value="6"/>
    <att type="real" name="MCODE_SCORE" value="1.0"/>
    <att type="string" name="MCODE_TYPE" value="Seed"/>
    <att type="integer" name="DEGREE" value="4"/>
    <graphics type="CIRCLE" x="440.3322519931945" y="305.24657009212524"/>
  </node>
  <node label="GMPPB" id="169">
    <att type="string" name="canonicalName" value="GMPPB"/>
    <att type="string" name="Gene" value="29925"/>
    <att type="string" name="Symbol" value="GMPPB"/>
    <att type="integer" name="MCODE_CLUSTER_ID" value="1"/>
    <att type="real" name="MCODE_SCORE" value="2.4375"/>
    <att type="string" name="MCODE_TYPE" value="Clustered"/>
    <att type="integer" name="DEGREE" value="14"/>
    <graphics type="CIRCLE" x="305.7535050473067" y="344.35580361178813"/>
  </node>
  <node label="PLEKHO1" id="170">
    <att type="string" name="canonicalName" value="PLEKHO1"/>
    <att type="string" name="Gene" value="51177"/>
    <att type="string" name="Symbol" value="PLEKHO1"/>
    <att type="integer" name="MCODE_CLUSTER_ID" value="0"/>
    <att type="real" name="MCODE_SCORE" value="0.0"/>
    <att type="string" name="MCODE_TYPE" value=""/>
    <att type="integer" name="DEGREE" value="1"/>
    <graphics type="CIRCLE" x="362.5217303347673" y="250.33568741271205"/>
  </node>
  <node label="POMP" id="171">
    <att type="string" name="canonicalName" value="POMP"/>
    <att type="string" name="Gene" value="51371"/>
    <att type="string" name="Symbol" value="POMP"/>
    <att type="integer" name="MCODE_CLUSTER_ID" value="0"/>
    <att type="real" name="MCODE_SCORE" value="0.0"/>
    <att type="string" name="MCODE_TYPE" value=""/>
    <att type="integer" name="DEGREE" value="1"/>
    <graphics type="CIRCLE" x="169.22802723517879" y="279.68191638820474"/>
  </node>
  <node label="PPME1" id="172">
    <att type="string" name="canonicalName" value="PPME1"/>
    <att type="string" name="Gene" value="51400"/>
    <att type="string" name="Symbol" value="PPME1"/>
    <att type="integer" name="MCODE_CLUSTER_ID" value="0"/>
    <att type="real" name="MCODE_SCORE" value="0.0"/>
    <att type="string" name="MCODE_TYPE" value=""/>
    <att type="integer" name="DEGREE" value="6"/>
    <graphics type="CIRCLE" x="333.1894955720194" y="196.75781309223947"/>
  </node>
  <node label="DNAJB11" id="173">
    <att type="string" name="canonicalName" value="DNAJB11"/>
    <att type="string" name="Gene" value="51726"/>
    <att type="string" name="Symbol" value="DNAJB11"/>
    <att type="integer" name="MCODE_CLUSTER_ID" value="2"/>
    <att type="real" name="MCODE_SCORE" value="1.7272727272727273"/>
    <att type="string" name="MCODE_TYPE" value="Clustered"/>
    <att type="integer" name="DEGREE" value="8"/>
    <graphics type="CIRCLE" x="303.85150569567503" y="203.51688721424978"/>
  </node>
  <node label="NANS" id="174">
    <att type="string" name="canonicalName" value="NANS"/>
    <att type="string" name="Gene" value="54187"/>
    <att type="string" name="Symbol" value="NANS"/>
    <att type="integer" name="MCODE_CLUSTER_ID" value="4"/>
    <att type="real" name="MCODE_SCORE" value="1.1428571428571428"/>
    <att type="string" name="MCODE_TYPE" value="Clustered"/>
    <att type="integer" name="DEGREE" value="5"/>
    <graphics type="CIRCLE" x="443.6626774818967" y="201.9277415213806"/>
  </node>
  <node label="SSH1" id="175">
    <att type="string" name="canonicalName" value="SSH1"/>
    <att type="string" name="Gene" value="54434"/>
    <att type="string" name="Symbol" value="SSH1"/>
    <att type="integer" name="MCODE_CLUSTER_ID" value="0"/>
    <att type="real" name="MCODE_SCORE" value="0.0"/>
    <att type="string" name="MCODE_TYPE" value=""/>
    <att type="integer" name="DEGREE" value="6"/>
    <graphics type="CIRCLE" x="293.13619863980614" y="212.47837212975548"/>
  </node>
  <node label="TMED9" id="176">
    <att type="string" name="canonicalName" value="TMED9"/>
    <att type="string" name="Gene" value="54732"/>
    <att type="string" name="Symbol" value="TMED9"/>
    <att type="integer" name="MCODE_CLUSTER_ID" value="1"/>
    <att type="real" name="MCODE_SCORE" value="2.4375"/>
    <att type="string" name="MCODE_TYPE" value="Clustered"/>
    <att type="integer" name="DEGREE" value="5"/>
    <graphics type="CIRCLE" x="245.0032598824924" y="329.5175400332181"/>
  </node>
  <node label="SPDL1" id="177">
    <att type="string" name="canonicalName" value="SPDL1"/>
    <att type="string" name="Gene" value="54908"/>
    <att type="string" name="Symbol" value="SPDL1"/>
    <att type="integer" name="MCODE_CLUSTER_ID" value="0"/>
    <att type="real" name="MCODE_SCORE" value="0.0"/>
    <att type="string" name="MCODE_TYPE" value=""/>
    <att type="integer" name="DEGREE" value="13"/>
    <graphics type="CIRCLE" x="317.49014392947834" y="207.08650516291556"/>
  </node>
  <node label="ATAD3A" id="178">
    <att type="string" name="canonicalName" value="ATAD3A"/>
    <att type="string" name="Gene" value="55210"/>
    <att type="string" name="Symbol" value="ATAD3A"/>
    <att type="integer" name="MCODE_CLUSTER_ID" value="0"/>
    <att type="real" name="MCODE_SCORE" value="0.0"/>
    <att type="string" name="MCODE_TYPE" value=""/>
    <att type="integer" name="DEGREE" value="8"/>
    <graphics type="CIRCLE" x="190.12786954440236" y="402.9105447836601"/>
  </node>
  <node label="BBS7" id="179">
    <att type="string" name="canonicalName" value="BBS7"/>
    <att type="string" name="Gene" value="55212"/>
    <att type="string" name="Symbol" value="BBS7"/>
    <att type="integer" name="MCODE_CLUSTER_ID" value="0"/>
    <att type="real" name="MCODE_SCORE" value="0.0"/>
    <att type="string" name="MCODE_TYPE" value=""/>
    <att type="integer" name="DEGREE" value="2"/>
    <graphics type="CIRCLE" x="323.76704557089323" y="237.04103596545855"/>
  </node>
  <node label="LRRC59" id="180">
    <att type="string" name="canonicalName" value="LRRC59"/>
    <att type="string" name="Gene" value="55379"/>
    <att type="string" name="Symbol" value="LRRC59"/>
    <att type="integer" name="MCODE_CLUSTER_ID" value="0"/>
    <att type="real" name="MCODE_SCORE" value="0.0"/>
    <att type="string" name="MCODE_TYPE" value=""/>
    <att type="integer" name="DEGREE" value="14"/>
    <graphics type="CIRCLE" x="346.1012787417075" y="358.3382799587556"/>
  </node>
  <node label="MCM10" id="181">
    <att type="string" name="canonicalName" value="MCM10"/>
    <att type="string" name="Gene" value="55388"/>
    <att type="string" name="Symbol" value="MCM10"/>
    <att type="integer" name="MCODE_CLUSTER_ID" value="0"/>
    <att type="real" name="MCODE_SCORE" value="0.0"/>
    <att type="string" name="MCODE_TYPE" value=""/>
    <att type="integer" name="DEGREE" value="6"/>
    <graphics type="CIRCLE" x="401.35238804927593" y="160.47027583655853"/>
  </node>
  <node label="PLXNA3" id="182">
    <att type="string" name="canonicalName" value="PLXNA3"/>
    <att type="string" name="Gene" value="55558"/>
    <att type="string" name="Symbol" value="PLXNA3"/>
    <att type="integer" name="MCODE_CLUSTER_ID" value="0"/>
    <att type="real" name="MCODE_SCORE" value="0.0"/>
    <att type="string" name="MCODE_TYPE" value=""/>
    <att type="integer" name="DEGREE" value="7"/>
    <graphics type="CIRCLE" x="242.72338279031436" y="265.90329160268726"/>
  </node>
  <node label="GALNT10" id="183">
    <att type="string" name="canonicalName" value="GALNT10"/>
    <att type="string" name="Gene" value="55568"/>
    <att type="string" name="Symbol" value="GALNT10"/>
    <att type="integer" name="MCODE_CLUSTER_ID" value="0"/>
    <att type="real" name="MCODE_SCORE" value="0.0"/>
    <att type="string" name="MCODE_TYPE" value=""/>
    <att type="integer" name="DEGREE" value="4"/>
    <graphics type="CIRCLE" x="373.7641046326658" y="241.7106933800439"/>
  </node>
  <node label="NHP2" id="184">
    <att type="string" name="canonicalName" value="NHP2"/>
    <att type="string" name="Gene" value="55651"/>
    <att type="string" name="Symbol" value="NHP2"/>
    <att type="integer" name="MCODE_CLUSTER_ID" value="2"/>
    <att type="real" name="MCODE_SCORE" value="1.7272727272727273"/>
    <att type="string" name="MCODE_TYPE" value="Clustered"/>
    <att type="integer" name="DEGREE" value="9"/>
    <graphics type="CIRCLE" x="185.46885868328886" y="262.94057150227945"/>
  </node>
  <node label="ENAH" id="185">
    <att type="string" name="canonicalName" value="ENAH"/>
    <att type="string" name="Gene" value="55740"/>
    <att type="string" name="Symbol" value="ENAH"/>
    <att type="integer" name="MCODE_CLUSTER_ID" value="0"/>
    <att type="real" name="MCODE_SCORE" value="0.0"/>
    <att type="string" name="MCODE_TYPE" value=""/>
    <att type="integer" name="DEGREE" value="5"/>
    <graphics type="CIRCLE" x="164.718921445293" y="251.93080160092254"/>
  </node>
  <node label="GOPC" id="186">
    <att type="string" name="canonicalName" value="GOPC"/>
    <att type="string" name="Gene" value="57120"/>
    <att type="string" name="Symbol" value="GOPC"/>
    <att type="integer" name="MCODE_CLUSTER_ID" value="0"/>
    <att type="real" name="MCODE_SCORE" value="0.0"/>
    <att type="string" name="MCODE_TYPE" value=""/>
    <att type="integer" name="DEGREE" value="4"/>
    <graphics type="CIRCLE" x="356.1310073028136" y="241.000792539224"/>
  </node>
  <node label="SH3RF1" id="187">
    <att type="string" name="canonicalName" value="SH3RF1"/>
    <att type="string" name="Gene" value="57630"/>
    <att type="string" name="Symbol" value="SH3RF1"/>
    <att type="integer" name="MCODE_CLUSTER_ID" value="0"/>
    <att type="real" name="MCODE_SCORE" value="0.0"/>
    <att type="string" name="MCODE_TYPE" value=""/>
    <att type="integer" name="DEGREE" value="1"/>
    <graphics type="CIRCLE" x="356.92113304353757" y="416.5062948719918"/>
  </node>
  <node label="ADGRL4" id="188">
    <att type="string" name="canonicalName" value="ADGRL4"/>
    <att type="string" name="Gene" value="64123"/>
    <att type="string" name="Symbol" value="ADGRL4"/>
    <att type="integer" name="MCODE_CLUSTER_ID" value="0"/>
    <att type="real" name="MCODE_SCORE" value="0.0"/>
    <att type="string" name="MCODE_TYPE" value=""/>
    <att type="integer" name="DEGREE" value="1"/>
    <graphics type="CIRCLE" x="430.44967111210815" y="329.9785434014415"/>
  </node>
  <node label="GREM2" id="189">
    <att type="string" name="canonicalName" value="GREM2"/>
    <att type="string" name="Gene" value="64388"/>
    <att type="string" name="Symbol" value="GREM2"/>
    <att type="integer" name="MCODE_CLUSTER_ID" value="0"/>
    <att type="real" name="MCODE_SCORE" value="0.0"/>
    <att type="string" name="MCODE_TYPE" value=""/>
    <att type="integer" name="DEGREE" value="1"/>
    <graphics type="CIRCLE" x="312.53465828249637" y="447.5228512950365"/>
  </node>
  <node label="ELOVL1" id="190">
    <att type="string" name="canonicalName" value="ELOVL1"/>
    <att type="string" name="Gene" value="64834"/>
    <att type="string" name="Symbol" value="ELOVL1"/>
    <att type="integer" name="MCODE_CLUSTER_ID" value="0"/>
    <att type="real" name="MCODE_SCORE" value="0.0"/>
    <att type="string" name="MCODE_TYPE" value=""/>
    <att type="integer" name="DEGREE" value="2"/>
    <graphics type="CIRCLE" x="226.89392398295837" y="295.82002243399836"/>
  </node>
  <node label="PYCR3" id="191">
    <att type="string" name="canonicalName" value="PYCR3"/>
    <att type="string" name="Gene" value="65263"/>
    <att type="string" name="Symbol" value="PYCR3"/>
    <att type="integer" name="MCODE_CLUSTER_ID" value="0"/>
    <att type="real" name="MCODE_SCORE" value="0.0"/>
    <att type="string" name="MCODE_TYPE" value=""/>
    <att type="integer" name="DEGREE" value="9"/>
    <graphics type="CIRCLE" x="346.0765674002759" y="367.70599271814444"/>
  </node>
  <node label="DDA1" id="192">
    <att type="string" name="canonicalName" value="DDA1"/>
    <att type="string" name="Gene" value="79016"/>
    <att type="string" name="Symbol" value="DDA1"/>
    <att type="integer" name="MCODE_CLUSTER_ID" value="4"/>
    <att type="real" name="MCODE_SCORE" value="1.1428571428571428"/>
    <att type="string" name="MCODE_TYPE" value="Clustered"/>
    <att type="integer" name="DEGREE" value="4"/>
    <graphics type="CIRCLE" x="176.69575612124848" y="404.0626038068541"/>
  </node>
  <node label="RHBDF2" id="193">
    <att type="string" name="canonicalName" value="RHBDF2"/>
    <att type="string" name="Gene" value="79651"/>
    <att type="string" name="Symbol" value="RHBDF2"/>
    <att type="integer" name="MCODE_CLUSTER_ID" value="0"/>
    <att type="real" name="MCODE_SCORE" value="0.0"/>
    <att type="string" name="MCODE_TYPE" value=""/>
    <att type="integer" name="DEGREE" value="5"/>
    <graphics type="CIRCLE" x="206.7974528437126" y="213.77338689825046"/>
  </node>
  <node label="COLGALT1" id="194">
    <att type="string" name="canonicalName" value="COLGALT1"/>
    <att type="string" name="Gene" value="79709"/>
    <att type="string" name="Symbol" value="COLGALT1"/>
    <att type="integer" name="MCODE_CLUSTER_ID" value="0"/>
    <att type="real" name="MCODE_SCORE" value="0.0"/>
    <att type="string" name="MCODE_TYPE" value=""/>
    <att type="integer" name="DEGREE" value="10"/>
    <graphics type="CIRCLE" x="296.1800136980435" y="183.67367200557175"/>
  </node>
  <node label="GRPEL1" id="195">
    <att type="string" name="canonicalName" value="GRPEL1"/>
    <att type="string" name="Gene" value="80273"/>
    <att type="string" name="Symbol" value="GRPEL1"/>
    <att type="integer" name="MCODE_CLUSTER_ID" value="0"/>
    <att type="real" name="MCODE_SCORE" value="0.0"/>
    <att type="string" name="MCODE_TYPE" value=""/>
    <att type="integer" name="DEGREE" value="12"/>
    <graphics type="CIRCLE" x="181.3077084691184" y="379.6298842853228"/>
  </node>
  <node label="HM13" id="196">
    <att type="string" name="canonicalName" value="HM13"/>
    <att type="string" name="Gene" value="81502"/>
    <att type="string" name="Symbol" value="HM13"/>
    <att type="integer" name="MCODE_CLUSTER_ID" value="0"/>
    <att type="real" name="MCODE_SCORE" value="0.0"/>
    <att type="string" name="MCODE_TYPE" value=""/>
    <att type="integer" name="DEGREE" value="5"/>
    <graphics type="CIRCLE" x="275.5950024940555" y="448.6832574242864"/>
  </node>
  <node label="CDT1" id="197">
    <att type="string" name="canonicalName" value="CDT1"/>
    <att type="string" name="Gene" value="81620"/>
    <att type="string" name="Symbol" value="CDT1"/>
    <att type="integer" name="MCODE_CLUSTER_ID" value="0"/>
    <att type="real" name="MCODE_SCORE" value="0.0"/>
    <att type="string" name="MCODE_TYPE" value=""/>
    <att type="integer" name="DEGREE" value="4"/>
    <graphics type="CIRCLE" x="257.158060591928" y="307.1221189344727"/>
  </node>
  <node label="DIAPH3" id="198">
    <att type="string" name="canonicalName" value="DIAPH3"/>
    <att type="string" name="Gene" value="81624"/>
    <att type="string" name="Symbol" value="DIAPH3"/>
    <att type="integer" name="MCODE_CLUSTER_ID" value="0"/>
    <att type="real" name="MCODE_SCORE" value="0.0"/>
    <att type="string" name="MCODE_TYPE" value=""/>
    <att type="integer" name="DEGREE" value="5"/>
    <graphics type="CIRCLE" x="246.83546398230783" y="321.22629637677636"/>
  </node>
  <node label="SH3BGRL3" id="199">
    <att type="string" name="canonicalName" value="SH3BGRL3"/>
    <att type="string" name="Gene" value="83442"/>
    <att type="string" name="Symbol" value="SH3BGRL3"/>
    <att type="integer" name="MCODE_CLUSTER_ID" value="0"/>
    <att type="real" name="MCODE_SCORE" value="0.0"/>
    <att type="string" name="MCODE_TYPE" value=""/>
    <att type="integer" name="DEGREE" value="1"/>
    <graphics type="CIRCLE" x="423.36600034626827" y="393.15175553226965"/>
  </node>
  <node label="FAM167A" id="200">
    <att type="string" name="canonicalName" value="FAM167A"/>
    <att type="string" name="Gene" value="83648"/>
    <att type="string" name="Symbol" value="FAM167A"/>
    <att type="integer" name="MCODE_CLUSTER_ID" value="0"/>
    <att type="real" name="MCODE_SCORE" value="0.0"/>
    <att type="string" name="MCODE_TYPE" value=""/>
    <att type="integer" name="DEGREE" value="1"/>
    <graphics type="CIRCLE" x="364.8125051151036" y="309.5608684831317"/>
  </node>
  <node label="TUBB6" id="201">
    <att type="string" name="canonicalName" value="TUBB6"/>
    <att type="string" name="Gene" value="84617"/>
    <att type="string" name="Symbol" value="TUBB6"/>
    <att type="integer" name="MCODE_CLUSTER_ID" value="3"/>
    <att type="real" name="MCODE_SCORE" value="3.0"/>
    <att type="string" name="MCODE_TYPE" value="Clustered"/>
    <att type="integer" name="DEGREE" value="15"/>
    <graphics type="CIRCLE" x="166.27312970124922" y="417.0333288597821"/>
  </node>
  <node label="TUBA1C" id="202">
    <att type="string" name="canonicalName" value="TUBA1C"/>
    <att type="string" name="Gene" value="84790"/>
    <att type="string" name="Symbol" value="TUBA1C"/>
    <att type="integer" name="MCODE_CLUSTER_ID" value="3"/>
    <att type="real" name="MCODE_SCORE" value="3.0"/>
    <att type="string" name="MCODE_TYPE" value="Clustered"/>
    <att type="integer" name="DEGREE" value="16"/>
    <graphics type="CIRCLE" x="278.397577197909" y="162.8247033107696"/>
  </node>
  <node label="UBASH3B" id="203">
    <att type="string" name="canonicalName" value="UBASH3B"/>
    <att type="string" name="Gene" value="84959"/>
    <att type="string" name="Symbol" value="UBASH3B"/>
    <att type="integer" name="MCODE_CLUSTER_ID" value="0"/>
    <att type="real" name="MCODE_SCORE" value="0.0"/>
    <att type="string" name="MCODE_TYPE" value=""/>
    <att type="integer" name="DEGREE" value="2"/>
    <graphics type="CIRCLE" x="431.2868148018212" y="171.48677073602167"/>
  </node>
  <node label="DIXDC1" id="204">
    <att type="string" name="canonicalName" value="DIXDC1"/>
    <att type="string" name="Gene" value="85458"/>
    <att type="string" name="Symbol" value="DIXDC1"/>
    <att type="integer" name="MCODE_CLUSTER_ID" value="0"/>
    <att type="real" name="MCODE_SCORE" value="0.0"/>
    <att type="string" name="MCODE_TYPE" value=""/>
    <att type="integer" name="DEGREE" value="2"/>
    <graphics type="CIRCLE" x="373.52331217196615" y="200.39321464557202"/>
  </node>
  <node label="RRP36" id="205">
    <att type="string" name="canonicalName" value="RRP36"/>
    <att type="string" name="Gene" value="88745"/>
    <att type="string" name="Symbol" value="RRP36"/>
    <att type="integer" name="MCODE_CLUSTER_ID" value="0"/>
    <att type="real" name="MCODE_SCORE" value="0.0"/>
    <att type="string" name="MCODE_TYPE" value=""/>
    <att type="integer" name="DEGREE" value="4"/>
    <graphics type="CIRCLE" x="395.70038897840107" y="364.3337144573518"/>
  </node>
  <node label="NAV1" id="206">
    <att type="string" name="canonicalName" value="NAV1"/>
    <att type="string" name="Gene" value="89796"/>
    <att type="string" name="Symbol" value="NAV1"/>
    <att type="integer" name="MCODE_CLUSTER_ID" value="0"/>
    <att type="real" name="MCODE_SCORE" value="0.0"/>
    <att type="string" name="MCODE_TYPE" value=""/>
    <att type="integer" name="DEGREE" value="1"/>
    <graphics type="CIRCLE" x="155.2520064310319" y="405.54646094274017"/>
  </node>
  <node label="NAV2" id="207">
    <att type="string" name="canonicalName" value="NAV2"/>
    <att type="string" name="Gene" value="89797"/>
    <att type="string" name="Symbol" value="NAV2"/>
    <att type="integer" name="MCODE_CLUSTER_ID" value="0"/>
    <att type="real" name="MCODE_SCORE" value="0.0"/>
    <att type="string" name="MCODE_TYPE" value=""/>
    <att type="integer" name="DEGREE" value="1"/>
    <graphics type="CIRCLE" x="172.94562109025952" y="357.387949131943"/>
  </node>
  <node label="CREB3L1" id="208">
    <att type="string" name="canonicalName" value="CREB3L1"/>
    <att type="string" name="Gene" value="90993"/>
    <att type="string" name="Symbol" value="CREB3L1"/>
    <att type="integer" name="MCODE_CLUSTER_ID" value="0"/>
    <att type="real" name="MCODE_SCORE" value="0.0"/>
    <att type="string" name="MCODE_TYPE" value=""/>
    <att type="integer" name="DEGREE" value="5"/>
    <graphics type="CIRCLE" x="356.94110320982696" y="431.11435307847785"/>
  </node>
  <node label="LACTB" id="209">
    <att type="string" name="canonicalName" value="LACTB"/>
    <att type="string" name="Gene" value="114294"/>
    <att type="string" name="Symbol" value="LACTB"/>
    <att type="integer" name="MCODE_CLUSTER_ID" value="0"/>
    <att type="real" name="MCODE_SCORE" value="0.0"/>
    <att type="string" name="MCODE_TYPE" value=""/>
    <att type="integer" name="DEGREE" value="3"/>
    <graphics type="CIRCLE" x="438.93377761743517" y="323.22354457162055"/>
  </node>
  <node label="KCTD12" id="210">
    <att type="string" name="canonicalName" value="KCTD12"/>
    <att type="string" name="Gene" value="115207"/>
    <att type="string" name="Symbol" value="KCTD12"/>
    <att type="integer" name="MCODE_CLUSTER_ID" value="0"/>
    <att type="real" name="MCODE_SCORE" value="0.0"/>
    <att type="string" name="MCODE_TYPE" value=""/>
    <att type="integer" name="DEGREE" value="3"/>
    <graphics type="CIRCLE" x="350.44547158034493" y="307.2372668755553"/>
  </node>
  <node label="S100A16" id="211">
    <att type="string" name="canonicalName" value="S100A16"/>
    <att type="string" name="Gene" value="140576"/>
    <att type="string" name="Symbol" value="S100A16"/>
    <att type="integer" name="MCODE_CLUSTER_ID" value="0"/>
    <att type="real" name="MCODE_SCORE" value="0.0"/>
    <att type="string" name="MCODE_TYPE" value=""/>
    <att type="integer" name="DEGREE" value="2"/>
    <graphics type="CIRCLE" x="184.9680081757234" y="220.6082039273951"/>
  </node>
  <node label="KANK4" id="212">
    <att type="string" name="canonicalName" value="KANK4"/>
    <att type="string" name="Gene" value="163782"/>
    <att type="string" name="Symbol" value="KANK4"/>
    <att type="integer" name="MCODE_CLUSTER_ID" value="0"/>
    <att type="real" name="MCODE_SCORE" value="0.0"/>
    <att type="string" name="MCODE_TYPE" value=""/>
    <att type="integer" name="DEGREE" value="1"/>
    <graphics type="CIRCLE" x="253.14811102198948" y="284.53047160395266"/>
  </node>
  <node label="PLPP4" id="213">
    <att type="string" name="canonicalName" value="PLPP4"/>
    <att type="string" name="Gene" value="196051"/>
    <att type="string" name="Symbol" value="PLPP4"/>
    <att type="integer" name="MCODE_CLUSTER_ID" value="0"/>
    <att type="real" name="MCODE_SCORE" value="0.0"/>
    <att type="string" name="MCODE_TYPE" value=""/>
    <att type="integer" name="DEGREE" value="4"/>
    <graphics type="CIRCLE" x="369.6052670061858" y="194.1213375122355"/>
  </node>
  <node label="TUBB" id="214">
    <att type="string" name="canonicalName" value="TUBB"/>
    <att type="string" name="Gene" value="203068"/>
    <att type="string" name="Symbol" value="TUBB"/>
    <att type="integer" name="MCODE_CLUSTER_ID" value="0"/>
    <att type="real" name="MCODE_SCORE" value="0.0"/>
    <att type="string" name="MCODE_TYPE" value=""/>
    <att type="integer" name="DEGREE" value="28"/>
    <graphics type="CIRCLE" x="224.53249292316448" y="257.43357502429836"/>
  </node>
  <node label="ANKRD52" id="215">
    <att type="string" name="canonicalName" value="ANKRD52"/>
    <att type="string" name="Gene" value="283373"/>
    <att type="string" name="Symbol" value="ANKRD52"/>
    <att type="integer" name="MCODE_CLUSTER_ID" value="0"/>
    <att type="real" name="MCODE_SCORE" value="0.0"/>
    <att type="string" name="MCODE_TYPE" value=""/>
    <att type="integer" name="DEGREE" value="1"/>
    <graphics type="CIRCLE" x="269.83642710592676" y="307.7070248147669"/>
  </node>
  <node label="DCBLD1" id="216">
    <att type="string" name="canonicalName" value="DCBLD1"/>
    <att type="string" name="Gene" value="285761"/>
    <att type="string" name="Symbol" value="DCBLD1"/>
    <att type="integer" name="MCODE_CLUSTER_ID" value="0"/>
    <att type="real" name="MCODE_SCORE" value="0.0"/>
    <att type="string" name="MCODE_TYPE" value=""/>
    <att type="integer" name="DEGREE" value="1"/>
    <graphics type="CIRCLE" x="432.62624691184163" y="180.20066159590692"/>
  </node>
  <node label="RFLNB" id="217">
    <att type="string" name="canonicalName" value="RFLNB"/>
    <att type="string" name="Gene" value="359845"/>
    <att type="string" name="Symbol" value="RFLNB"/>
    <att type="integer" name="MCODE_CLUSTER_ID" value="0"/>
    <att type="real" name="MCODE_SCORE" value="0.0"/>
    <att type="string" name="MCODE_TYPE" value=""/>
    <att type="integer" name="DEGREE" value="1"/>
    <graphics type="CIRCLE" x="361.16522459622036" y="239.40345100494108"/>
  </node>
  <edge label="1002 (pp) 5770" source="20" target="75">
    <att type="string" name="canonicalName" value="1002 (pp) 5770"/>
    <att type="string" name="interaction" value="pp"/>
    <att type="int" name="SCORE" value="245"/>
    <att type="string" name="support" value="{&quot;StringDB&quot;: &quot;physical&quot;, &quot;StringEvidence&quot;: &quot;experiments:0.214,textmining:0.070&quot;, &quot;String_Score_Physical&quot;: 245, &quot;String_Score_Combined&quot;: 298}"/>
  </edge>
  <edge label="10049 (pp) 10376" source="130" target="134">
    <att type="string" name="canonicalName" value="10049 (pp) 10376"/>
    <att type="string" name="interaction" value="pp"/>
    <att type="int" name="SCORE" value="208"/>
    <att type="string" name="support" value="{&quot;BioGrid&quot;: &quot;physical&quot;, &quot;BioGrid_PubMed&quot;: &quot;35271311&quot;, &quot;BioGrid_Type&quot;: &quot;Affinity Capture-MS&quot;}"/>
  </edge>
  <edge label="10049 (pp) 10383" source="130" target="136">
    <att type="string" name="canonicalName" value="10049 (pp) 10383"/>
    <att type="string" name="interaction" value="pp"/>
    <att type="int" name="SCORE" value="208"/>
    <att type="string" name="support" value="{&quot;BioGrid&quot;: &quot;physical&quot;, &quot;BioGrid_PubMed&quot;: &quot;35271311&quot;, &quot;BioGrid_Type&quot;: &quot;Affinity Capture-MS&quot;}"/>
  </edge>
  <edge label="10049 (pp) 10969" source="130" target="147">
    <att type="string" name="canonicalName" value="10049 (pp) 10969"/>
    <att type="string" name="interaction" value="pp"/>
    <att type="int" name="SCORE" value="208"/>
    <att type="string" name="support" value="{&quot;BioGrid&quot;: &quot;physical&quot;, &quot;BioGrid_PubMed&quot;: &quot;33957083&quot;, &quot;BioGrid_Type&quot;: &quot;Proximity Label-MS&quot;, &quot;BioGrid_Score&quot;: &quot;4.32&quot;}"/>
  </edge>
  <edge label="10049 (pp) 11080" source="130" target="149">
    <att type="string" name="canonicalName" value="10049 (pp) 11080"/>
    <att type="string" name="interaction" value="pp"/>
    <att type="int" name="SCORE" value="485"/>
    <att type="string" name="support" value="{&quot;StringDB&quot;: &quot;physical&quot;, &quot;StringEvidence&quot;: &quot;textmining:0.566,experiments:0.464,cooccurrence:0.299,coexpression:0.022&quot;, &quot;BioGrid&quot;: &quot;physical&quot;, &quot;BioGrid_PubMed&quot;: &quot;33957083&quot;, &quot;BioGrid_Type&quot;: &quot;Affinity Capture-MS&quot;, &quot;BioGrid_Score&quot;: &quot;225.0&quot;, &quot;String_Score_Physical&quot;: 485, &quot;String_Score_Combined&quot;: 610}"/>
  </edge>
  <edge label="10049 (pp) 23170" source="130" target="152">
    <att type="string" name="canonicalName" value="10049 (pp) 23170"/>
    <att type="string" name="interaction" value="pp"/>
    <att type="int" name="SCORE" value="208"/>
    <att type="string" name="support" value="{&quot;BioGrid&quot;: &quot;physical&quot;, &quot;BioGrid_PubMed&quot;: &quot;33961781&quot;, &quot;BioGrid_Type&quot;: &quot;Affinity Capture-MS&quot;, &quot;BioGrid_Score&quot;: &quot;0.88692614&quot;}"/>
  </edge>
  <edge label="10049 (pp) 23246" source="130" target="153">
    <att type="string" name="canonicalName" value="10049 (pp) 23246"/>
    <att type="string" name="interaction" value="pp"/>
    <att type="int" name="SCORE" value="208"/>
    <att type="string" name="support" value="{&quot;BioGrid&quot;: &quot;physical&quot;, &quot;BioGrid_PubMed&quot;: &quot;33957083&quot;, &quot;BioGrid_Type&quot;: &quot;Proximity Label-MS&quot;, &quot;BioGrid_Score&quot;: &quot;11.77&quot;}"/>
  </edge>
  <edge label="10049 (pp) 2597" source="130" target="44">
    <att type="string" name="canonicalName" value="10049 (pp) 2597"/>
    <att type="string" name="interaction" value="pp"/>
    <att type="int" name="SCORE" value="208"/>
    <att type="string" name="support" value="{&quot;StringDB&quot;: &quot;functional&quot;, &quot;StringEvidence&quot;: &quot;textmining:0.170&quot;, &quot;BioGrid&quot;: &quot;physical&quot;, &quot;BioGrid_PubMed&quot;: &quot;33961781&quot;, &quot;BioGrid_Type&quot;: &quot;Affinity Capture-MS&quot;, &quot;BioGrid_Score&quot;: &quot;0.878479925&quot;, &quot;String_Score_Combined&quot;: 203, &quot;String_Score_Physical&quot;: 208}"/>
  </edge>
  <edge label="10049 (pp) 27063" source="130" target="165">
    <att type="string" name="canonicalName" value="10049 (pp) 27063"/>
    <att type="string" name="interaction" value="pp"/>
    <att type="int" name="SCORE" value="294"/>
    <att type="string" name="support" value="{&quot;InWeb_IM&quot;: &quot;experimental&quot;, &quot;BioGrid&quot;: &quot;physical&quot;, &quot;BioGrid_PubMed&quot;: &quot;23414517&quot;, &quot;BioGrid_Type&quot;: &quot;Two-hybrid&quot;}"/>
  </edge>
  <edge label="10049 (pp) 3309" source="130" target="49">
    <att type="string" name="canonicalName" value="10049 (pp) 3309"/>
    <att type="string" name="interaction" value="pp"/>
    <att type="int" name="SCORE" value="914"/>
    <att type="string" name="support" value="{&quot;StringDB&quot;: &quot;physical&quot;, &quot;StringEvidence&quot;: &quot;database:0.896,cooccurrence:0.323,textmining:0.301,experiments:0.148,coexpression:0.106,neighborhood:0.001&quot;, &quot;BioGrid&quot;: &quot;physical&quot;, &quot;BioGrid_PubMed&quot;: &quot;35271311&quot;, &quot;BioGrid_Type&quot;: &quot;Affinity Capture-MS&quot;, &quot;String_Score_Physical&quot;: 914, &quot;String_Score_Combined&quot;: 964}"/>
  </edge>
  <edge label="10049 (pp) 4861" source="130" target="63">
    <att type="string" name="canonicalName" value="10049 (pp) 4861"/>
    <att type="string" name="interaction" value="pp"/>
    <att type="int" name="SCORE" value="208"/>
    <att type="string" name="support" value="{&quot;BioGrid&quot;: &quot;physical&quot;, &quot;BioGrid_PubMed&quot;: &quot;33961781&quot;, &quot;BioGrid_Type&quot;: &quot;Affinity Capture-MS&quot;, &quot;BioGrid_Score&quot;: &quot;0.841451289&quot;}"/>
  </edge>
  <edge label="10049 (pp) 5315" source="130" target="68">
    <att type="string" name="canonicalName" value="10049 (pp) 5315"/>
    <att type="string" name="interaction" value="pp"/>
    <att type="int" name="SCORE" value="208"/>
    <att type="string" name="support" value="{&quot;BioGrid&quot;: &quot;physical&quot;, &quot;BioGrid_PubMed&quot;: &quot;33961781&quot;, &quot;BioGrid_Type&quot;: &quot;Affinity Capture-MS&quot;, &quot;BioGrid_Score&quot;: &quot;0.962245234&quot;}"/>
  </edge>
  <edge label="10049 (pp) 55740" source="130" target="185">
    <att type="string" name="canonicalName" value="10049 (pp) 55740"/>
    <att type="string" name="interaction" value="pp"/>
    <att type="int" name="SCORE" value="208"/>
    <att type="string" name="support" value="{&quot;BioGrid&quot;: &quot;physical&quot;, &quot;BioGrid_PubMed&quot;: &quot;33961781&quot;, &quot;BioGrid_Type&quot;: &quot;Affinity Capture-MS&quot;, &quot;BioGrid_Score&quot;: &quot;0.888943287&quot;}"/>
  </edge>
  <edge label="10049 (pp) 5597" source="130" target="70">
    <att type="string" name="canonicalName" value="10049 (pp) 5597"/>
    <att type="string" name="interaction" value="pp"/>
    <att type="int" name="SCORE" value="208"/>
    <att type="string" name="support" value="{&quot;BioGrid&quot;: &quot;physical&quot;, &quot;BioGrid_PubMed&quot;: &quot;26972000&quot;, &quot;BioGrid_Type&quot;: &quot;Affinity Capture-MS&quot;}"/>
  </edge>
  <edge label="10049 (pp) 5631" source="130" target="71">
    <att type="string" name="canonicalName" value="10049 (pp) 5631"/>
    <att type="string" name="interaction" value="pp"/>
    <att type="int" name="SCORE" value="208"/>
    <att type="string" name="support" value="{&quot;BioGrid&quot;: &quot;physical&quot;, &quot;BioGrid_PubMed&quot;: &quot;33961781&quot;, &quot;BioGrid_Type&quot;: &quot;Affinity Capture-MS&quot;, &quot;BioGrid_Score&quot;: &quot;0.991915766&quot;}"/>
  </edge>
  <edge label="10049 (pp) 57120" source="130" target="186">
    <att type="string" name="canonicalName" value="10049 (pp) 57120"/>
    <att type="string" name="interaction" value="pp"/>
    <att type="int" name="SCORE" value="208"/>
    <att type="string" name="support" value="{&quot;BioGrid&quot;: &quot;physical&quot;, &quot;BioGrid_PubMed&quot;: &quot;33957083&quot;, &quot;BioGrid_Type&quot;: &quot;Proximity Label-MS&quot;, &quot;BioGrid_Score&quot;: &quot;315.0&quot;}"/>
  </edge>
  <edge label="10049 (pp) 5770" source="130" target="75">
    <att type="string" name="canonicalName" value="10049 (pp) 5770"/>
    <att type="string" name="interaction" value="pp"/>
    <att type="int" name="SCORE" value="208"/>
    <att type="string" name="support" value="{&quot;BioGrid&quot;: &quot;physical&quot;, &quot;BioGrid_PubMed&quot;: &quot;33961781&quot;, &quot;BioGrid_Type&quot;: &quot;Affinity Capture-MS&quot;, &quot;BioGrid_Score&quot;: &quot;0.998343045&quot;}"/>
  </edge>
  <edge label="10049 (pp) 80273" source="130" target="195">
    <att type="string" name="canonicalName" value="10049 (pp) 80273"/>
    <att type="string" name="interaction" value="pp"/>
    <att type="int" name="SCORE" value="242"/>
    <att type="string" name="support" value="{&quot;StringDB&quot;: &quot;physical&quot;, &quot;StringEvidence&quot;: &quot;textmining:0.728,experiments:0.211,coexpression:0.109,neighborhood:0.016&quot;, &quot;BioGrid&quot;: &quot;physical&quot;, &quot;BioGrid_PubMed&quot;: &quot;33957083&quot;, &quot;BioGrid_Type&quot;: &quot;Affinity Capture-MS&quot;, &quot;BioGrid_Score&quot;: &quot;215.0&quot;, &quot;String_Score_Physical&quot;: 242, &quot;String_Score_Combined&quot;: 819}"/>
  </edge>
  <edge label="10049 (pp) 8260" source="130" target="111">
    <att type="string" name="canonicalName" value="10049 (pp) 8260"/>
    <att type="string" name="interaction" value="pp"/>
    <att type="int" name="SCORE" value="208"/>
    <att type="string" name="support" value="{&quot;BioGrid&quot;: &quot;physical&quot;, &quot;BioGrid_PubMed&quot;: &quot;33961781&quot;, &quot;BioGrid_Type&quot;: &quot;Affinity Capture-MS&quot;, &quot;BioGrid_Score&quot;: &quot;0.847460306&quot;}"/>
  </edge>
  <edge label="10049 (pp) 84617" source="130" target="201">
    <att type="string" name="canonicalName" value="10049 (pp) 84617"/>
    <att type="string" name="interaction" value="pp"/>
    <att type="int" name="SCORE" value="208"/>
    <att type="string" name="support" value="{&quot;BioGrid&quot;: &quot;physical&quot;, &quot;BioGrid_PubMed&quot;: &quot;33957083&quot;, &quot;BioGrid_Type&quot;: &quot;Affinity Capture-MS&quot;, &quot;BioGrid_Score&quot;: &quot;3.01&quot;}"/>
  </edge>
  <edge label="10049 (pp) 9875" source="130" target="129">
    <att type="string" name="canonicalName" value="10049 (pp) 9875"/>
    <att type="string" name="interaction" value="pp"/>
    <att type="int" name="SCORE" value="208"/>
    <att type="string" name="support" value="{&quot;BioGrid&quot;: &quot;physical&quot;, &quot;BioGrid_PubMed&quot;: &quot;33957083&quot;, &quot;BioGrid_Type&quot;: &quot;Proximity Label-MS&quot;, &quot;BioGrid_Score&quot;: &quot;18.08&quot;}"/>
  </edge>
  <edge label="10055 (pp) 813" source="131" target="13">
    <att type="string" name="canonicalName" value="10055 (pp) 813"/>
    <att type="string" name="interaction" value="pp"/>
    <att type="int" name="SCORE" value="216"/>
    <att type="string" name="support" value="{&quot;StringDB&quot;: &quot;physical&quot;, &quot;StringEvidence&quot;: &quot;experiments:0.183,coexpression:0.058,textmining:0.022&quot;, &quot;BioGrid&quot;: &quot;physical&quot;, &quot;BioGrid_PubMed&quot;: &quot;22863883&quot;, &quot;BioGrid_Type&quot;: &quot;Co-fractionation&quot;, &quot;String_Score_Physical&quot;: 216, &quot;String_Score_Combined&quot;: 277}"/>
  </edge>
  <edge label="10100 (pp) 23787" source="132" target="158">
    <att type="string" name="canonicalName" value="10100 (pp) 23787"/>
    <att type="string" name="interaction" value="pp"/>
    <att type="int" name="SCORE" value="208"/>
    <att type="string" name="support" value="{&quot;BioGrid&quot;: &quot;physical&quot;, &quot;BioGrid_PubMed&quot;: &quot;33961781,28514442&quot;, &quot;BioGrid_Type&quot;: &quot;Affinity Capture-MS&quot;, &quot;BioGrid_Score&quot;: &quot;0.98574763,0.975189228&quot;}"/>
  </edge>
  <edge label="10100 (pp) 83648" source="132" target="200">
    <att type="string" name="canonicalName" value="10100 (pp) 83648"/>
    <att type="string" name="interaction" value="pp"/>
    <att type="int" name="SCORE" value="208"/>
    <att type="string" name="support" value="{&quot;BioGrid&quot;: &quot;physical&quot;, &quot;BioGrid_PubMed&quot;: &quot;33961781&quot;, &quot;BioGrid_Type&quot;: &quot;Affinity Capture-MS&quot;, &quot;BioGrid_Score&quot;: &quot;0.94604114&quot;}"/>
  </edge>
  <edge label="10100 (pp) 90993" source="132" target="208">
    <att type="string" name="canonicalName" value="10100 (pp) 90993"/>
    <att type="string" name="interaction" value="pp"/>
    <att type="int" name="SCORE" value="208"/>
    <att type="string" name="support" value="{&quot;BioGrid&quot;: &quot;physical&quot;, &quot;BioGrid_PubMed&quot;: &quot;32296183&quot;, &quot;BioGrid_Type&quot;: &quot;Two-hybrid&quot;}"/>
  </edge>
  <edge label="10100 (pp) 967" source="132" target="18">
    <att type="string" name="canonicalName" value="10100 (pp) 967"/>
    <att type="string" name="interaction" value="pp"/>
    <att type="int" name="SCORE" value="479"/>
    <att type="string" name="support" value="{&quot;StringDB&quot;: &quot;physical&quot;, &quot;StringEvidence&quot;: &quot;textmining:0.596,experiments:0.457&quot;, &quot;BioGrid&quot;: &quot;physical&quot;, &quot;BioGrid_PubMed&quot;: &quot;33961781,28514442&quot;, &quot;BioGrid_Type&quot;: &quot;Affinity Capture-MS&quot;, &quot;BioGrid_Score&quot;: &quot;0.957540493,0.850617226&quot;, &quot;String_Score_Physical&quot;: 479, &quot;String_Score_Combined&quot;: 584}"/>
  </edge>
  <edge label="10109 (pp) 10381" source="133" target="135">
    <att type="string" name="canonicalName" value="10109 (pp) 10381"/>
    <att type="string" name="interaction" value="pp"/>
    <att type="int" name="SCORE" value="294"/>
    <att type="string" name="support" value="{&quot;InWeb_IM&quot;: &quot;inference&quot;}"/>
  </edge>
  <edge label="10109 (pp) 1173" source="133" target="21">
    <att type="string" name="canonicalName" value="10109 (pp) 1173"/>
    <att type="string" name="interaction" value="pp"/>
    <att type="int" name="SCORE" value="294"/>
    <att type="string" name="support" value="{&quot;StringDB&quot;: &quot;functional&quot;, &quot;StringEvidence&quot;: &quot;coexpression:0.152&quot;, &quot;InWeb_IM&quot;: &quot;inference&quot;, &quot;String_Score_Combined&quot;: 187, &quot;String_Score_Physical&quot;: 294}"/>
  </edge>
  <edge label="10109 (pp) 1503" source="133" target="31">
    <att type="string" name="canonicalName" value="10109 (pp) 1503"/>
    <att type="string" name="interaction" value="pp"/>
    <att type="int" name="SCORE" value="294"/>
    <att type="string" name="support" value="{&quot;InWeb_IM&quot;: &quot;inference&quot;}"/>
  </edge>
  <edge label="10109 (pp) 22948" source="133" target="151">
    <att type="string" name="canonicalName" value="10109 (pp) 22948"/>
    <att type="string" name="interaction" value="pp"/>
    <att type="int" name="SCORE" value="294"/>
    <att type="string" name="support" value="{&quot;InWeb_IM&quot;: &quot;inference&quot;}"/>
  </edge>
  <edge label="10109 (pp) 23246" source="133" target="153">
    <att type="string" name="canonicalName" value="10109 (pp) 23246"/>
    <att type="string" name="interaction" value="pp"/>
    <att type="int" name="SCORE" value="208"/>
    <att type="string" name="support" value="{&quot;BioGrid&quot;: &quot;physical&quot;, &quot;BioGrid_PubMed&quot;: &quot;35271311&quot;, &quot;BioGrid_Type&quot;: &quot;Affinity Capture-MS&quot;}"/>
  </edge>
  <edge label="10109 (pp) 2597" source="133" target="44">
    <att type="string" name="canonicalName" value="10109 (pp) 2597"/>
    <att type="string" name="interaction" value="pp"/>
    <att type="int" name="SCORE" value="294"/>
    <att type="string" name="support" value="{&quot;StringDB&quot;: &quot;functional&quot;, &quot;StringEvidence&quot;: &quot;textmining:0.216,coexpression:0.026&quot;, &quot;InWeb_IM&quot;: &quot;inference&quot;, &quot;String_Score_Combined&quot;: 267, &quot;String_Score_Physical&quot;: 294}"/>
  </edge>
  <edge label="10109 (pp) 29925" source="133" target="169">
    <att type="string" name="canonicalName" value="10109 (pp) 29925"/>
    <att type="string" name="interaction" value="pp"/>
    <att type="int" name="SCORE" value="294"/>
    <att type="string" name="support" value="{&quot;InWeb_IM&quot;: &quot;inference&quot;}"/>
  </edge>
  <edge label="10109 (pp) 3309" source="133" target="49">
    <att type="string" name="canonicalName" value="10109 (pp) 3309"/>
    <att type="string" name="interaction" value="pp"/>
    <att type="int" name="SCORE" value="294"/>
    <att type="string" name="support" value="{&quot;InWeb_IM&quot;: &quot;inference&quot;}"/>
  </edge>
  <edge label="10109 (pp) 435" source="133" target="7">
    <att type="string" name="canonicalName" value="10109 (pp) 435"/>
    <att type="string" name="interaction" value="pp"/>
    <att type="int" name="SCORE" value="208"/>
    <att type="string" name="support" value="{&quot;BioGrid&quot;: &quot;physical&quot;, &quot;BioGrid_PubMed&quot;: &quot;35831314&quot;, &quot;BioGrid_Type&quot;: &quot;Co-fractionation&quot;}"/>
  </edge>
  <edge label="10109 (pp) 4627" source="133" target="60">
    <att type="string" name="canonicalName" value="10109 (pp) 4627"/>
    <att type="string" name="interaction" value="pp"/>
    <att type="int" name="SCORE" value="682"/>
    <att type="string" name="support" value="{&quot;StringDB&quot;: &quot;physical&quot;, &quot;StringEvidence&quot;: &quot;database:0.583,experiments:0.206,textmining:0.125,coexpression:0.042&quot;, &quot;InWeb_IM&quot;: &quot;experimental&quot;, &quot;BioGrid&quot;: &quot;physical&quot;, &quot;BioGrid_PubMed&quot;: &quot;26496610&quot;, &quot;BioGrid_Type&quot;: &quot;Affinity Capture-MS&quot;, &quot;String_Score_Physical&quot;: 682, &quot;String_Score_Combined&quot;: 733}"/>
  </edge>
  <edge label="10109 (pp) 5214" source="133" target="65">
    <att type="string" name="canonicalName" value="10109 (pp) 5214"/>
    <att type="string" name="interaction" value="pp"/>
    <att type="int" name="SCORE" value="294"/>
    <att type="string" name="support" value="{&quot;InWeb_IM&quot;: &quot;inference&quot;}"/>
  </edge>
  <edge label="10109 (pp) 5373" source="133" target="69">
    <att type="string" name="canonicalName" value="10109 (pp) 5373"/>
    <att type="string" name="interaction" value="pp"/>
    <att type="int" name="SCORE" value="294"/>
    <att type="string" name="support" value="{&quot;InWeb_IM&quot;: &quot;inference&quot;}"/>
  </edge>
  <edge label="10109 (pp) 54434" source="133" target="175">
    <att type="string" name="canonicalName" value="10109 (pp) 54434"/>
    <att type="string" name="interaction" value="pp"/>
    <att type="int" name="SCORE" value="270"/>
    <att type="string" name="support" value="{&quot;StringDB&quot;: &quot;physical&quot;, &quot;StringEvidence&quot;: &quot;textmining:0.260,experiments:0.239&quot;, &quot;InWeb_IM&quot;: &quot;experimental&quot;, &quot;String_Score_Physical&quot;: 270, &quot;String_Score_Combined&quot;: 459}"/>
  </edge>
  <edge label="10109 (pp) 55740" source="133" target="185">
    <att type="string" name="canonicalName" value="10109 (pp) 55740"/>
    <att type="string" name="interaction" value="pp"/>
    <att type="int" name="SCORE" value="432"/>
    <att type="string" name="support" value="{&quot;StringDB&quot;: &quot;functional&quot;, &quot;StringEvidence&quot;: &quot;textmining:0.299&quot;, &quot;OmniPath&quot;: &quot;pathwayextra&quot;, &quot;OmniPath_Reference&quot;: &quot;Wang&quot;, &quot;String_Score_Combined&quot;: 327, &quot;String_Score_Physical&quot;: 432}"/>
  </edge>
  <edge label="10109 (pp) 70" source="133" target="1">
    <att type="string" name="canonicalName" value="10109 (pp) 70"/>
    <att type="string" name="interaction" value="pp"/>
    <att type="int" name="SCORE" value="232"/>
    <att type="string" name="support" value="{&quot;StringDB&quot;: &quot;physical&quot;, &quot;StringEvidence&quot;: &quot;textmining:0.280,experiments:0.200,coexpression:0.163&quot;, &quot;InWeb_IM&quot;: &quot;inference&quot;, &quot;String_Score_Physical&quot;: 232, &quot;String_Score_Combined&quot;: 537}"/>
  </edge>
  <edge label="10109 (pp) 7168" source="133" target="94">
    <att type="string" name="canonicalName" value="10109 (pp) 7168"/>
    <att type="string" name="interaction" value="pp"/>
    <att type="int" name="SCORE" value="294"/>
    <att type="string" name="support" value="{&quot;StringDB&quot;: &quot;functional&quot;, &quot;StringEvidence&quot;: &quot;textmining:0.331,coexpression:0.023&quot;, &quot;InWeb_IM&quot;: &quot;inference&quot;, &quot;String_Score_Combined&quot;: 372, &quot;String_Score_Physical&quot;: 294}"/>
  </edge>
  <edge label="10109 (pp) 801" source="133" target="12">
    <att type="string" name="canonicalName" value="10109 (pp) 801"/>
    <att type="string" name="interaction" value="pp"/>
    <att type="int" name="SCORE" value="347"/>
    <att type="string" name="support" value="{&quot;StringDB&quot;: &quot;physical&quot;, &quot;StringEvidence&quot;: &quot;experiments:0.320,textmining:0.227,coexpression:0.022&quot;, &quot;String_Score_Physical&quot;: 347, &quot;String_Score_Combined&quot;: 507}"/>
  </edge>
  <edge label="10109 (pp) 813" source="133" target="13">
    <att type="string" name="canonicalName" value="10109 (pp) 813"/>
    <att type="string" name="interaction" value="pp"/>
    <att type="int" name="SCORE" value="208"/>
    <att type="string" name="support" value="{&quot;BioGrid&quot;: &quot;physical&quot;, &quot;BioGrid_PubMed&quot;: &quot;22863883&quot;, &quot;BioGrid_Type&quot;: &quot;Co-fractionation&quot;}"/>
  </edge>
  <edge label="10109 (pp) 84617" source="133" target="201">
    <att type="string" name="canonicalName" value="10109 (pp) 84617"/>
    <att type="string" name="interaction" value="pp"/>
    <att type="int" name="SCORE" value="294"/>
    <att type="string" name="support" value="{&quot;InWeb_IM&quot;: &quot;inference&quot;}"/>
  </edge>
  <edge label="10109 (pp) 8871" source="133" target="117">
    <att type="string" name="canonicalName" value="10109 (pp) 8871"/>
    <att type="string" name="interaction" value="pp"/>
    <att type="int" name="SCORE" value="294"/>
    <att type="string" name="support" value="{&quot;StringDB&quot;: &quot;functional&quot;, &quot;StringEvidence&quot;: &quot;textmining:0.120,coexpression:0.018&quot;, &quot;InWeb_IM&quot;: &quot;inference&quot;, &quot;String_Score_Combined&quot;: 171, &quot;String_Score_Physical&quot;: 294}"/>
  </edge>
  <edge label="10376 (pp) 10381" source="134" target="135">
    <att type="string" name="canonicalName" value="10376 (pp) 10381"/>
    <att type="string" name="interaction" value="pp"/>
    <att type="int" name="SCORE" value="996"/>
    <att type="string" name="support" value="{&quot;StringDB&quot;: &quot;physical&quot;, &quot;StringEvidence&quot;: &quot;experiments:0.981,database:0.791,textmining:0.582,coexpression:0.192&quot;, &quot;BioGrid&quot;: &quot;physical&quot;, &quot;BioGrid_PubMed&quot;: &quot;35271311,26317901,22939629&quot;, &quot;BioGrid_Type&quot;: &quot;Affinity Capture-Western,Affinity Capture-MS,Co-fractionation&quot;, &quot;BioGrid_Score&quot;: &quot;0.875&quot;, &quot;String_Score_Physical&quot;: 996, &quot;String_Score_Combined&quot;: 997}"/>
  </edge>
  <edge label="10376 (pp) 10383" source="134" target="136">
    <att type="string" name="canonicalName" value="10376 (pp) 10383"/>
    <att type="string" name="interaction" value="pp"/>
    <att type="int" name="SCORE" value="946"/>
    <att type="string" name="support" value="{&quot;StringDB&quot;: &quot;physical&quot;, &quot;StringEvidence&quot;: &quot;coexpression:0.950,database:0.791,experiments:0.734,textmining:0.635&quot;, &quot;BioGrid&quot;: &quot;physical&quot;, &quot;BioGrid_PubMed&quot;: &quot;35831314,35271311,22939629&quot;, &quot;BioGrid_Type&quot;: &quot;Affinity Capture-MS,Co-fractionation&quot;, &quot;BioGrid_Score&quot;: &quot;0.974&quot;, &quot;String_Score_Physical&quot;: 946, &quot;String_Score_Combined&quot;: 997}"/>
  </edge>
  <edge label="10376 (pp) 10652" source="134" target="143">
    <att type="string" name="canonicalName" value="10376 (pp) 10652"/>
    <att type="string" name="interaction" value="pp"/>
    <att type="int" name="SCORE" value="294"/>
    <att type="string" name="support" value="{&quot;InWeb_IM&quot;: &quot;inference&quot;}"/>
  </edge>
  <edge label="10376 (pp) 1173" source="134" target="21">
    <att type="string" name="canonicalName" value="10376 (pp) 1173"/>
    <att type="string" name="interaction" value="pp"/>
    <att type="int" name="SCORE" value="208"/>
    <att type="string" name="support" value="{&quot;StringDB&quot;: &quot;physical&quot;, &quot;StringEvidence&quot;: &quot;experiments:0.175,coexpression:0.136,textmining:0.062&quot;, &quot;BioGrid&quot;: &quot;physical&quot;, &quot;BioGrid_PubMed&quot;: &quot;24189400&quot;, &quot;BioGrid_Type&quot;: &quot;Affinity Capture-MS&quot;, &quot;String_Score_Physical&quot;: 208, &quot;String_Score_Combined&quot;: 358}"/>
  </edge>
  <edge label="10376 (pp) 1503" source="134" target="31">
    <att type="string" name="canonicalName" value="10376 (pp) 1503"/>
    <att type="string" name="interaction" value="pp"/>
    <att type="int" name="SCORE" value="294"/>
    <att type="string" name="support" value="{&quot;InWeb_IM&quot;: &quot;inference&quot;}"/>
  </edge>
  <edge label="10376 (pp) 203068" source="134" target="214">
    <att type="string" name="canonicalName" value="10376 (pp) 203068"/>
    <att type="string" name="interaction" value="pp"/>
    <att type="int" name="SCORE" value="988"/>
    <att type="string" name="support" value="{&quot;StringDB&quot;: &quot;physical&quot;, &quot;StringEvidence&quot;: &quot;coexpression:0.959,experiments:0.944,database:0.791,textmining:0.551&quot;, &quot;InWeb_IM&quot;: &quot;inference&quot;, &quot;BioGrid&quot;: &quot;physical&quot;, &quot;BioGrid_PubMed&quot;: &quot;35271311,31409757,22939629&quot;, &quot;BioGrid_Type&quot;: &quot;Co-crystal Structure,Affinity Capture-MS,Co-fractionation&quot;, &quot;BioGrid_Score&quot;: &quot;0.957&quot;, &quot;String_Score_Physical&quot;: 988, &quot;String_Score_Combined&quot;: 999}"/>
  </edge>
  <edge label="10376 (pp) 22948" source="134" target="151">
    <att type="string" name="canonicalName" value="10376 (pp) 22948"/>
    <att type="string" name="interaction" value="pp"/>
    <att type="int" name="SCORE" value="644"/>
    <att type="string" name="support" value="{&quot;StringDB&quot;: &quot;physical&quot;, &quot;StringEvidence&quot;: &quot;database:0.583,textmining:0.188,coexpression:0.137,experiments:0.112&quot;, &quot;InWeb_IM&quot;: &quot;inference&quot;, &quot;BioGrid&quot;: &quot;physical&quot;, &quot;BioGrid_PubMed&quot;: &quot;35271311,33961781&quot;, &quot;BioGrid_Type&quot;: &quot;Affinity Capture-MS&quot;, &quot;BioGrid_Score&quot;: &quot;0.852853782&quot;, &quot;String_Score_Physical&quot;: 644, &quot;String_Score_Combined&quot;: 750}"/>
  </edge>
  <edge label="10376 (pp) 2935" source="134" target="46">
    <att type="string" name="canonicalName" value="10376 (pp) 2935"/>
    <att type="string" name="interaction" value="pp"/>
    <att type="int" name="SCORE" value="294"/>
    <att type="string" name="support" value="{&quot;InWeb_IM&quot;: &quot;inference&quot;}"/>
  </edge>
  <edge label="10376 (pp) 3315" source="134" target="50">
    <att type="string" name="canonicalName" value="10376 (pp) 3315"/>
    <att type="string" name="interaction" value="pp"/>
    <att type="int" name="SCORE" value="208"/>
    <att type="string" name="support" value="{&quot;StringDB&quot;: &quot;functional&quot;, &quot;StringEvidence&quot;: &quot;textmining:0.130&quot;, &quot;BioGrid&quot;: &quot;physical&quot;, &quot;BioGrid_PubMed&quot;: &quot;30669930&quot;, &quot;BioGrid_Type&quot;: &quot;Affinity Capture-MS&quot;, &quot;String_Score_Combined&quot;: 165, &quot;String_Score_Physical&quot;: 208}"/>
  </edge>
  <edge label="10376 (pp) 3398" source="134" target="51">
    <att type="string" name="canonicalName" value="10376 (pp) 3398"/>
    <att type="string" name="interaction" value="pp"/>
    <att type="int" name="SCORE" value="270"/>
    <att type="string" name="support" value="{&quot;StringDB&quot;: &quot;physical&quot;, &quot;StringEvidence&quot;: &quot;experiments:0.239&quot;, &quot;BioGrid&quot;: &quot;physical&quot;, &quot;BioGrid_PubMed&quot;: &quot;26735018&quot;, &quot;BioGrid_Type&quot;: &quot;Affinity Capture-MS&quot;, &quot;String_Score_Physical&quot;: 270, &quot;String_Score_Combined&quot;: 270}"/>
  </edge>
  <edge label="10376 (pp) 389" source="134" target="5">
    <att type="string" name="canonicalName" value="10376 (pp) 389"/>
    <att type="string" name="interaction" value="pp"/>
    <att type="int" name="SCORE" value="349"/>
    <att type="string" name="support" value="{&quot;StringDB&quot;: &quot;physical&quot;, &quot;StringEvidence&quot;: &quot;experiments:0.321,textmining:0.090,coexpression:0.066&quot;, &quot;String_Score_Physical&quot;: 349, &quot;String_Score_Combined&quot;: 446}"/>
  </edge>
  <edge label="10376 (pp) 435" source="134" target="7">
    <att type="string" name="canonicalName" value="10376 (pp) 435"/>
    <att type="string" name="interaction" value="pp"/>
    <att type="int" name="SCORE" value="294"/>
    <att type="string" name="support" value="{&quot;InWeb_IM&quot;: &quot;inference&quot;}"/>
  </edge>
  <edge label="10376 (pp) 5373" source="134" target="69">
    <att type="string" name="canonicalName" value="10376 (pp) 5373"/>
    <att type="string" name="interaction" value="pp"/>
    <att type="int" name="SCORE" value="294"/>
    <att type="string" name="support" value="{&quot;InWeb_IM&quot;: &quot;inference&quot;}"/>
  </edge>
  <edge label="10376 (pp) 54908" source="134" target="177">
    <att type="string" name="canonicalName" value="10376 (pp) 54908"/>
    <att type="string" name="interaction" value="pp"/>
    <att type="int" name="SCORE" value="270"/>
    <att type="string" name="support" value="{&quot;StringDB&quot;: &quot;physical&quot;, &quot;StringEvidence&quot;: &quot;experiments:0.239,coexpression:0.038&quot;, &quot;BioGrid&quot;: &quot;physical&quot;, &quot;BioGrid_PubMed&quot;: &quot;30258100&quot;, &quot;BioGrid_Type&quot;: &quot;Affinity Capture-MS&quot;, &quot;String_Score_Physical&quot;: 270, &quot;String_Score_Combined&quot;: 297}"/>
  </edge>
  <edge label="10376 (pp) 55558" source="134" target="182">
    <att type="string" name="canonicalName" value="10376 (pp) 55558"/>
    <att type="string" name="interaction" value="pp"/>
    <att type="int" name="SCORE" value="294"/>
    <att type="string" name="support" value="{&quot;InWeb_IM&quot;: &quot;inference&quot;}"/>
  </edge>
  <edge label="10376 (pp) 5888" source="134" target="78">
    <att type="string" name="canonicalName" value="10376 (pp) 5888"/>
    <att type="string" name="interaction" value="pp"/>
    <att type="int" name="SCORE" value="254"/>
    <att type="string" name="support" value="{&quot;StringDB&quot;: &quot;physical&quot;, &quot;StringEvidence&quot;: &quot;experiments:0.223,coexpression:0.071,textmining:0.039&quot;, &quot;BioGrid&quot;: &quot;physical&quot;, &quot;BioGrid_PubMed&quot;: &quot;24981860&quot;, &quot;BioGrid_Type&quot;: &quot;Affinity Capture-MS&quot;, &quot;BioGrid_Score&quot;: &quot;23.94007698&quot;, &quot;String_Score_Physical&quot;: 254, &quot;String_Score_Combined&quot;: 334}"/>
  </edge>
  <edge label="10376 (pp) 7280" source="134" target="99">
    <att type="string" name="canonicalName" value="10376 (pp) 7280"/>
    <att type="string" name="interaction" value="pp"/>
    <att type="int" name="SCORE" value="995"/>
    <att type="string" name="support" value="{&quot;StringDB&quot;: &quot;physical&quot;, &quot;StringEvidence&quot;: &quot;experiments:0.960,database:0.896,textmining:0.592,coexpression:0.205&quot;, &quot;BioGrid&quot;: &quot;physical&quot;, &quot;BioGrid_PubMed&quot;: &quot;35271311,22939629&quot;, &quot;BioGrid_Type&quot;: &quot;Affinity Capture-MS,Co-fractionation&quot;, &quot;BioGrid_Score&quot;: &quot;0.991&quot;, &quot;String_Score_Physical&quot;: 995, &quot;String_Score_Combined&quot;: 996}"/>
  </edge>
  <edge label="10376 (pp) 7283" source="134" target="100">
    <att type="string" name="canonicalName" value="10376 (pp) 7283"/>
    <att type="string" name="interaction" value="pp"/>
    <att type="int" name="SCORE" value="368"/>
    <att type="string" name="support" value="{&quot;StringDB&quot;: &quot;physical&quot;, &quot;StringEvidence&quot;: &quot;textmining:0.540,experiments:0.342,coexpression:0.100&quot;, &quot;InWeb_IM&quot;: &quot;inference&quot;, &quot;String_Score_Physical&quot;: 368, &quot;String_Score_Combined&quot;: 486}"/>
  </edge>
  <edge label="10376 (pp) 7407" source="134" target="103">
    <att type="string" name="canonicalName" value="10376 (pp) 7407"/>
    <att type="string" name="interaction" value="pp"/>
    <att type="int" name="SCORE" value="294"/>
    <att type="string" name="support" value="{&quot;InWeb_IM&quot;: &quot;inference&quot;, &quot;BioGrid&quot;: &quot;physical&quot;, &quot;BioGrid_PubMed&quot;: &quot;35831314&quot;, &quot;BioGrid_Type&quot;: &quot;Co-fractionation&quot;}"/>
  </edge>
  <edge label="10376 (pp) 7533" source="134" target="105">
    <att type="string" name="canonicalName" value="10376 (pp) 7533"/>
    <att type="string" name="interaction" value="pp"/>
    <att type="int" name="SCORE" value="246"/>
    <att type="string" name="support" value="{&quot;StringDB&quot;: &quot;physical&quot;, &quot;StringEvidence&quot;: &quot;experiments:0.215,textmining:0.188,coexpression:0.112&quot;, &quot;String_Score_Physical&quot;: 246, &quot;String_Score_Combined&quot;: 456}"/>
  </edge>
  <edge label="10376 (pp) 84617" source="134" target="201">
    <att type="string" name="canonicalName" value="10376 (pp) 84617"/>
    <att type="string" name="interaction" value="pp"/>
    <att type="int" name="SCORE" value="942"/>
    <att type="string" name="support" value="{&quot;StringDB&quot;: &quot;physical&quot;, &quot;StringEvidence&quot;: &quot;database:0.791,experiments:0.711,textmining:0.619,coexpression:0.086&quot;, &quot;BioGrid&quot;: &quot;physical&quot;, &quot;BioGrid_PubMed&quot;: &quot;35271311,22939629&quot;, &quot;BioGrid_Type&quot;: &quot;Affinity Capture-MS,Co-fractionation&quot;, &quot;BioGrid_Score&quot;: &quot;0.971&quot;, &quot;String_Score_Physical&quot;: 942, &quot;String_Score_Combined&quot;: 949}"/>
  </edge>
  <edge label="10376 (pp) 84790" source="134" target="202">
    <att type="string" name="canonicalName" value="10376 (pp) 84790"/>
    <att type="string" name="interaction" value="pp"/>
    <att type="int" name="SCORE" value="910"/>
    <att type="string" name="support" value="{&quot;StringDB&quot;: &quot;physical&quot;, &quot;StringEvidence&quot;: &quot;experiments:0.872,coexpression:0.781,textmining:0.499,database:0.270&quot;, &quot;BioGrid&quot;: &quot;physical&quot;, &quot;BioGrid_PubMed&quot;: &quot;33961781,28514442,26496610,22939629&quot;, &quot;BioGrid_Type&quot;: &quot;Affinity Capture-MS,Co-fractionation&quot;, &quot;BioGrid_Score&quot;: &quot;0.998598755,0.785,0.996115761&quot;, &quot;String_Score_Physical&quot;: 910, &quot;String_Score_Combined&quot;: 980}"/>
  </edge>
  <edge label="10376 (pp) 8898" source="134" target="119">
    <att type="string" name="canonicalName" value="10376 (pp) 8898"/>
    <att type="string" name="interaction" value="pp"/>
    <att type="int" name="SCORE" value="208"/>
    <att type="string" name="support" value="{&quot;BioGrid&quot;: &quot;physical&quot;, &quot;BioGrid_PubMed&quot;: &quot;27880917&quot;, &quot;BioGrid_Type&quot;: &quot;Affinity Capture-MS&quot;}"/>
  </edge>
  <edge label="10381 (pp) 10383" source="135" target="136">
    <att type="string" name="canonicalName" value="10381 (pp) 10383"/>
    <att type="string" name="interaction" value="pp"/>
    <att type="int" name="SCORE" value="208"/>
    <att type="string" name="support" value="{&quot;BioGrid&quot;: &quot;physical&quot;, &quot;BioGrid_PubMed&quot;: &quot;33961781&quot;, &quot;BioGrid_Type&quot;: &quot;Affinity Capture-MS&quot;, &quot;BioGrid_Score&quot;: &quot;0.997866628,0.789047366&quot;}"/>
  </edge>
  <edge label="10381 (pp) 1173" source="135" target="21">
    <att type="string" name="canonicalName" value="10381 (pp) 1173"/>
    <att type="string" name="interaction" value="pp"/>
    <att type="int" name="SCORE" value="277"/>
    <att type="string" name="support" value="{&quot;StringDB&quot;: &quot;physical&quot;, &quot;StringEvidence&quot;: &quot;experiments:0.247,coexpression:0.024,textmining:0.020&quot;, &quot;BioGrid&quot;: &quot;physical&quot;, &quot;BioGrid_PubMed&quot;: &quot;19380743&quot;, &quot;BioGrid_Type&quot;: &quot;Affinity Capture-MS&quot;, &quot;String_Score_Physical&quot;: 277, &quot;String_Score_Combined&quot;: 308}"/>
  </edge>
  <edge label="10381 (pp) 1503" source="135" target="31">
    <att type="string" name="canonicalName" value="10381 (pp) 1503"/>
    <att type="string" name="interaction" value="pp"/>
    <att type="int" name="SCORE" value="294"/>
    <att type="string" name="support" value="{&quot;InWeb_IM&quot;: &quot;inference&quot;}"/>
  </edge>
  <edge label="10381 (pp) 1736" source="135" target="34">
    <att type="string" name="canonicalName" value="10381 (pp) 1736"/>
    <att type="string" name="interaction" value="pp"/>
    <att type="int" name="SCORE" value="294"/>
    <att type="string" name="support" value="{&quot;InWeb_IM&quot;: &quot;inference&quot;}"/>
  </edge>
  <edge label="10381 (pp) 22948" source="135" target="151">
    <att type="string" name="canonicalName" value="10381 (pp) 22948"/>
    <att type="string" name="interaction" value="pp"/>
    <att type="int" name="SCORE" value="195"/>
    <att type="string" name="support" value="{&quot;StringDB&quot;: &quot;physical&quot;, &quot;StringEvidence&quot;: &quot;textmining:0.200,coexpression:0.169,experiments:0.161&quot;, &quot;InWeb_IM&quot;: &quot;experimental&quot;, &quot;String_Score_Physical&quot;: 195, &quot;String_Score_Combined&quot;: 464}"/>
  </edge>
  <edge label="10381 (pp) 389" source="135" target="5">
    <att type="string" name="canonicalName" value="10381 (pp) 389"/>
    <att type="string" name="interaction" value="pp"/>
    <att type="int" name="SCORE" value="293"/>
    <att type="string" name="support" value="{&quot;StringDB&quot;: &quot;physical&quot;, &quot;StringEvidence&quot;: &quot;experiments:0.263,textmining:0.043&quot;, &quot;String_Score_Physical&quot;: 293, &quot;String_Score_Combined&quot;: 323}"/>
  </edge>
  <edge label="10381 (pp) 4861" source="135" target="63">
    <att type="string" name="canonicalName" value="10381 (pp) 4861"/>
    <att type="string" name="interaction" value="pp"/>
    <att type="int" name="SCORE" value="208"/>
    <att type="string" name="support" value="{&quot;BioGrid&quot;: &quot;physical&quot;, &quot;BioGrid_PubMed&quot;: &quot;33961781,28514442&quot;, &quot;BioGrid_Type&quot;: &quot;Affinity Capture-MS&quot;, &quot;BioGrid_Score&quot;: &quot;0.889740651,0.79208041&quot;}"/>
  </edge>
  <edge label="10381 (pp) 5315" source="135" target="68">
    <att type="string" name="canonicalName" value="10381 (pp) 5315"/>
    <att type="string" name="interaction" value="pp"/>
    <att type="int" name="SCORE" value="294"/>
    <att type="string" name="support" value="{&quot;InWeb_IM&quot;: &quot;inference&quot;}"/>
  </edge>
  <edge label="10381 (pp) 5373" source="135" target="69">
    <att type="string" name="canonicalName" value="10381 (pp) 5373"/>
    <att type="string" name="interaction" value="pp"/>
    <att type="int" name="SCORE" value="294"/>
    <att type="string" name="support" value="{&quot;InWeb_IM&quot;: &quot;inference&quot;}"/>
  </edge>
  <edge label="10381 (pp) 54908" source="135" target="177">
    <att type="string" name="canonicalName" value="10381 (pp) 54908"/>
    <att type="string" name="interaction" value="pp"/>
    <att type="int" name="SCORE" value="270"/>
    <att type="string" name="support" value="{&quot;StringDB&quot;: &quot;physical&quot;, &quot;StringEvidence&quot;: &quot;experiments:0.239,textmining:0.005&quot;, &quot;BioGrid&quot;: &quot;physical&quot;, &quot;BioGrid_PubMed&quot;: &quot;30258100&quot;, &quot;BioGrid_Type&quot;: &quot;Affinity Capture-MS&quot;, &quot;String_Score_Physical&quot;: 270, &quot;String_Score_Combined&quot;: 273}"/>
  </edge>
  <edge label="10381 (pp) 6723" source="135" target="83">
    <att type="string" name="canonicalName" value="10381 (pp) 6723"/>
    <att type="string" name="interaction" value="pp"/>
    <att type="int" name="SCORE" value="294"/>
    <att type="string" name="support" value="{&quot;InWeb_IM&quot;: &quot;inference&quot;}"/>
  </edge>
  <edge label="10381 (pp) 7280" source="135" target="99">
    <att type="string" name="canonicalName" value="10381 (pp) 7280"/>
    <att type="string" name="interaction" value="pp"/>
    <att type="int" name="SCORE" value="273"/>
    <att type="string" name="support" value="{&quot;StringDB&quot;: &quot;physical&quot;, &quot;StringEvidence&quot;: &quot;textmining:0.655,experiments:0.242,coexpression:0.041&quot;, &quot;BioGrid&quot;: &quot;physical&quot;, &quot;BioGrid_PubMed&quot;: &quot;33961781,28514442&quot;, &quot;BioGrid_Type&quot;: &quot;Affinity Capture-MS&quot;, &quot;BioGrid_Score&quot;: &quot;0.895646587,0.898259376&quot;, &quot;String_Score_Physical&quot;: 273, &quot;String_Score_Combined&quot;: 309}"/>
  </edge>
  <edge label="10381 (pp) 7533" source="135" target="105">
    <att type="string" name="canonicalName" value="10381 (pp) 7533"/>
    <att type="string" name="interaction" value="pp"/>
    <att type="int" name="SCORE" value="287"/>
    <att type="string" name="support" value="{&quot;StringDB&quot;: &quot;physical&quot;, &quot;StringEvidence&quot;: &quot;experiments:0.257,textmining:0.089,coexpression:0.022&quot;, &quot;String_Score_Physical&quot;: 287, &quot;String_Score_Combined&quot;: 364}"/>
  </edge>
  <edge label="10381 (pp) 84790" source="135" target="202">
    <att type="string" name="canonicalName" value="10381 (pp) 84790"/>
    <att type="string" name="interaction" value="pp"/>
    <att type="int" name="SCORE" value="953"/>
    <att type="string" name="support" value="{&quot;StringDB&quot;: &quot;physical&quot;, &quot;StringEvidence&quot;: &quot;database:0.791,experiments:0.769,textmining:0.445,coexpression:0.215&quot;, &quot;BioGrid&quot;: &quot;physical&quot;, &quot;BioGrid_PubMed&quot;: &quot;35831314,33961781,26496610,22939629&quot;, &quot;BioGrid_Type&quot;: &quot;Affinity Capture-MS,Co-fractionation&quot;, &quot;BioGrid_Score&quot;: &quot;0.839772429,0.839&quot;, &quot;String_Score_Physical&quot;: 953, &quot;String_Score_Combined&quot;: 964}"/>
  </edge>
  <edge label="10383 (pp) 10916" source="136" target="146">
    <att type="string" name="canonicalName" value="10383 (pp) 10916"/>
    <att type="string" name="interaction" value="pp"/>
    <att type="int" name="SCORE" value="208"/>
    <att type="string" name="support" value="{&quot;BioGrid&quot;: &quot;physical&quot;, &quot;BioGrid_PubMed&quot;: &quot;23443559&quot;, &quot;BioGrid_Type&quot;: &quot;Affinity Capture-MS&quot;}"/>
  </edge>
  <edge label="10383 (pp) 1173" source="136" target="21">
    <att type="string" name="canonicalName" value="10383 (pp) 1173"/>
    <att type="string" name="interaction" value="pp"/>
    <att type="int" name="SCORE" value="264"/>
    <att type="string" name="support" value="{&quot;StringDB&quot;: &quot;physical&quot;, &quot;StringEvidence&quot;: &quot;experiments:0.233,coexpression:0.175,textmining:0.049&quot;, &quot;BioGrid&quot;: &quot;physical&quot;, &quot;BioGrid_PubMed&quot;: &quot;19380743&quot;, &quot;BioGrid_Type&quot;: &quot;Affinity Capture-MS&quot;, &quot;String_Score_Physical&quot;: 264, &quot;String_Score_Combined&quot;: 423}"/>
  </edge>
  <edge label="10383 (pp) 1503" source="136" target="31">
    <att type="string" name="canonicalName" value="10383 (pp) 1503"/>
    <att type="string" name="interaction" value="pp"/>
    <att type="int" name="SCORE" value="294"/>
    <att type="string" name="support" value="{&quot;InWeb_IM&quot;: &quot;inference&quot;}"/>
  </edge>
  <edge label="10383 (pp) 1736" source="136" target="34">
    <att type="string" name="canonicalName" value="10383 (pp) 1736"/>
    <att type="string" name="interaction" value="pp"/>
    <att type="int" name="SCORE" value="294"/>
    <att type="string" name="support" value="{&quot;InWeb_IM&quot;: &quot;inference&quot;}"/>
  </edge>
  <edge label="10383 (pp) 203068" source="136" target="214">
    <att type="string" name="canonicalName" value="10383 (pp) 203068"/>
    <att type="string" name="interaction" value="pp"/>
    <att type="int" name="SCORE" value="709"/>
    <att type="string" name="support" value="{&quot;StringDB&quot;: &quot;physical&quot;, &quot;StringEvidence&quot;: &quot;coexpression:0.936,experiments:0.697,textmining:0.567&quot;, &quot;InWeb_IM&quot;: &quot;inference&quot;, &quot;BioGrid&quot;: &quot;physical&quot;, &quot;BioGrid_PubMed&quot;: &quot;35831314,34079125,33961781,22939629,22863883&quot;, &quot;BioGrid_Type&quot;: &quot;Affinity Capture-MS,Proximity Label-MS,Co-fractionation&quot;, &quot;BioGrid_Score&quot;: &quot;0.914,0.974380241,5.37&quot;, &quot;String_Score_Physical&quot;: 709, &quot;String_Score_Combined&quot;: 981}"/>
  </edge>
  <edge label="10383 (pp) 22948" source="136" target="151">
    <att type="string" name="canonicalName" value="10383 (pp) 22948"/>
    <att type="string" name="interaction" value="pp"/>
    <att type="int" name="SCORE" value="644"/>
    <att type="string" name="support" value="{&quot;StringDB&quot;: &quot;physical&quot;, &quot;StringEvidence&quot;: &quot;database:0.583,textmining:0.281,coexpression:0.152,experiments:0.112&quot;, &quot;InWeb_IM&quot;: &quot;inference&quot;, &quot;BioGrid&quot;: &quot;physical&quot;, &quot;BioGrid_PubMed&quot;: &quot;35271311&quot;, &quot;BioGrid_Type&quot;: &quot;Affinity Capture-MS&quot;, &quot;String_Score_Physical&quot;: 644, &quot;String_Score_Combined&quot;: 783}"/>
  </edge>
  <edge label="10383 (pp) 3398" source="136" target="51">
    <att type="string" name="canonicalName" value="10383 (pp) 3398"/>
    <att type="string" name="interaction" value="pp"/>
    <att type="int" name="SCORE" value="270"/>
    <att type="string" name="support" value="{&quot;StringDB&quot;: &quot;physical&quot;, &quot;StringEvidence&quot;: &quot;experiments:0.239&quot;, &quot;BioGrid&quot;: &quot;physical&quot;, &quot;BioGrid_PubMed&quot;: &quot;26735018&quot;, &quot;BioGrid_Type&quot;: &quot;Affinity Capture-MS&quot;, &quot;String_Score_Physical&quot;: 270, &quot;String_Score_Combined&quot;: 270}"/>
  </edge>
  <edge label="10383 (pp) 389" source="136" target="5">
    <att type="string" name="canonicalName" value="10383 (pp) 389"/>
    <att type="string" name="interaction" value="pp"/>
    <att type="int" name="SCORE" value="369"/>
    <att type="string" name="support" value="{&quot;StringDB&quot;: &quot;physical&quot;, &quot;StringEvidence&quot;: &quot;experiments:0.342,coexpression:0.052,textmining:0.033&quot;, &quot;String_Score_Physical&quot;: 369, &quot;String_Score_Combined&quot;: 421}"/>
  </edge>
  <edge label="10383 (pp) 5214" source="136" target="65">
    <att type="string" name="canonicalName" value="10383 (pp) 5214"/>
    <att type="string" name="interaction" value="pp"/>
    <att type="int" name="SCORE" value="237"/>
    <att type="string" name="support" value="{&quot;StringDB&quot;: &quot;physical&quot;, &quot;StringEvidence&quot;: &quot;experiments:0.204,coexpression:0.119,textmining:0.104&quot;, &quot;BioGrid&quot;: &quot;physical&quot;, &quot;BioGrid_PubMed&quot;: &quot;35831314,22863883&quot;, &quot;BioGrid_Type&quot;: &quot;Co-fractionation&quot;, &quot;String_Score_Physical&quot;: 237, &quot;String_Score_Combined&quot;: 397}"/>
  </edge>
  <edge label="10383 (pp) 5373" source="136" target="69">
    <att type="string" name="canonicalName" value="10383 (pp) 5373"/>
    <att type="string" name="interaction" value="pp"/>
    <att type="int" name="SCORE" value="294"/>
    <att type="string" name="support" value="{&quot;StringDB&quot;: &quot;functional&quot;, &quot;StringEvidence&quot;: &quot;textmining:0.098,coexpression:0.023&quot;, &quot;InWeb_IM&quot;: &quot;inference&quot;, &quot;String_Score_Combined&quot;: 155, &quot;String_Score_Physical&quot;: 294}"/>
  </edge>
  <edge label="10383 (pp) 54908" source="136" target="177">
    <att type="string" name="canonicalName" value="10383 (pp) 54908"/>
    <att type="string" name="interaction" value="pp"/>
    <att type="int" name="SCORE" value="270"/>
    <att type="string" name="support" value="{&quot;StringDB&quot;: &quot;physical&quot;, &quot;StringEvidence&quot;: &quot;experiments:0.239,coexpression:0.036&quot;, &quot;BioGrid&quot;: &quot;physical&quot;, &quot;BioGrid_PubMed&quot;: &quot;30258100&quot;, &quot;BioGrid_Type&quot;: &quot;Affinity Capture-MS&quot;, &quot;String_Score_Physical&quot;: 270, &quot;String_Score_Combined&quot;: 296}"/>
  </edge>
  <edge label="10383 (pp) 7280" source="136" target="99">
    <att type="string" name="canonicalName" value="10383 (pp) 7280"/>
    <att type="string" name="interaction" value="pp"/>
    <att type="int" name="SCORE" value="867"/>
    <att type="string" name="support" value="{&quot;StringDB&quot;: &quot;physical&quot;, &quot;StringEvidence&quot;: &quot;experiments:0.811,textmining:0.723,database:0.270,coexpression:0.095&quot;, &quot;BioGrid&quot;: &quot;physical&quot;, &quot;BioGrid_PubMed&quot;: &quot;33961781,22939629,22863883&quot;, &quot;BioGrid_Type&quot;: &quot;Affinity Capture-MS,Co-fractionation&quot;, &quot;BioGrid_Score&quot;: &quot;0.936164978,0.883&quot;, &quot;String_Score_Physical&quot;: 867, &quot;String_Score_Combined&quot;: 881}"/>
  </edge>
  <edge label="10383 (pp) 7283" source="136" target="100">
    <att type="string" name="canonicalName" value="10383 (pp) 7283"/>
    <att type="string" name="interaction" value="pp"/>
    <att type="int" name="SCORE" value="284"/>
    <att type="string" name="support" value="{&quot;StringDB&quot;: &quot;physical&quot;, &quot;StringEvidence&quot;: &quot;textmining:0.463,experiments:0.254,coexpression:0.184&quot;, &quot;InWeb_IM&quot;: &quot;experimental&quot;, &quot;BioGrid&quot;: &quot;physical&quot;, &quot;BioGrid_PubMed&quot;: &quot;23443559&quot;, &quot;BioGrid_Type&quot;: &quot;Affinity Capture-MS&quot;, &quot;String_Score_Physical&quot;: 284, &quot;String_Score_Combined&quot;: 449}"/>
  </edge>
  <edge label="10383 (pp) 7533" source="136" target="105">
    <att type="string" name="canonicalName" value="10383 (pp) 7533"/>
    <att type="string" name="interaction" value="pp"/>
    <att type="int" name="SCORE" value="245"/>
    <att type="string" name="support" value="{&quot;StringDB&quot;: &quot;physical&quot;, &quot;StringEvidence&quot;: &quot;experiments:0.214,textmining:0.199,coexpression:0.051&quot;, &quot;String_Score_Physical&quot;: 245, &quot;String_Score_Combined&quot;: 427}"/>
  </edge>
  <edge label="10383 (pp) 7857" source="136" target="108">
    <att type="string" name="canonicalName" value="10383 (pp) 7857"/>
    <att type="string" name="interaction" value="pp"/>
    <att type="int" name="SCORE" value="294"/>
    <att type="string" name="support" value="{&quot;InWeb_IM&quot;: &quot;experimental&quot;, &quot;BioGrid&quot;: &quot;physical&quot;, &quot;BioGrid_PubMed&quot;: &quot;21988832&quot;, &quot;BioGrid_Type&quot;: &quot;Two-hybrid&quot;}"/>
  </edge>
  <edge label="10383 (pp) 84617" source="136" target="201">
    <att type="string" name="canonicalName" value="10383 (pp) 84617"/>
    <att type="string" name="interaction" value="pp"/>
    <att type="int" name="SCORE" value="364"/>
    <att type="string" name="support" value="{&quot;StringDB&quot;: &quot;physical&quot;, &quot;StringEvidence&quot;: &quot;textmining:0.596,database:0.270,experiments:0.092,coexpression:0.050&quot;, &quot;BioGrid&quot;: &quot;physical&quot;, &quot;BioGrid_PubMed&quot;: &quot;22863883&quot;, &quot;BioGrid_Type&quot;: &quot;Co-fractionation&quot;, &quot;String_Score_Physical&quot;: 364, &quot;String_Score_Combined&quot;: 401}"/>
  </edge>
  <edge label="10383 (pp) 84790" source="136" target="202">
    <att type="string" name="canonicalName" value="10383 (pp) 84790"/>
    <att type="string" name="interaction" value="pp"/>
    <att type="int" name="SCORE" value="915"/>
    <att type="string" name="support" value="{&quot;StringDB&quot;: &quot;physical&quot;, &quot;StringEvidence&quot;: &quot;database:0.791,textmining:0.607,experiments:0.578,coexpression:0.555&quot;, &quot;BioGrid&quot;: &quot;physical&quot;, &quot;BioGrid_PubMed&quot;: &quot;35831314,35271311,26496610,22863883&quot;, &quot;BioGrid_Type&quot;: &quot;Affinity Capture-MS,Co-fractionation&quot;, &quot;String_Score_Physical&quot;: 915, &quot;String_Score_Combined&quot;: 964}"/>
  </edge>
  <edge label="10395 (pp) 389" source="137" target="5">
    <att type="string" name="canonicalName" value="10395 (pp) 389"/>
    <att type="string" name="interaction" value="pp"/>
    <att type="int" name="SCORE" value="400"/>
    <att type="string" name="support" value="{&quot;StringDB&quot;: &quot;physical&quot;, &quot;StringEvidence&quot;: &quot;textmining:0.464,experiments:0.375&quot;, &quot;InWeb_IM&quot;: &quot;inference&quot;, &quot;String_Score_Physical&quot;: 400, &quot;String_Score_Combined&quot;: 678}"/>
  </edge>
  <edge label="10395 (pp) 7145" source="137" target="92">
    <att type="string" name="canonicalName" value="10395 (pp) 7145"/>
    <att type="string" name="interaction" value="pp"/>
    <att type="int" name="SCORE" value="270"/>
    <att type="string" name="support" value="{&quot;StringDB&quot;: &quot;physical&quot;, &quot;StringEvidence&quot;: &quot;textmining:0.967,experiments:0.239,coexpression:0.072&quot;, &quot;String_Score_Physical&quot;: 270, &quot;String_Score_Combined&quot;: 977}"/>
  </edge>
  <edge label="10395 (pp) 9404" source="137" target="124">
    <att type="string" name="canonicalName" value="10395 (pp) 9404"/>
    <att type="string" name="interaction" value="pp"/>
    <att type="int" name="SCORE" value="262"/>
    <att type="string" name="support" value="{&quot;StringDB&quot;: &quot;physical&quot;, &quot;StringEvidence&quot;: &quot;experiments:0.230,textmining:0.016,coexpression:0.010&quot;, &quot;String_Score_Physical&quot;: 262, &quot;String_Score_Combined&quot;: 281}"/>
  </edge>
  <edge label="10417 (pp) 3678" source="138" target="55">
    <att type="string" name="canonicalName" value="10417 (pp) 3678"/>
    <att type="string" name="interaction" value="pp"/>
    <att type="int" name="SCORE" value="432"/>
    <att type="string" name="support" value="{&quot;OmniPath&quot;: &quot;omnipath,ligrecextra&quot;, &quot;OmniPath_Reference&quot;: &quot;connectomeDB2020&quot;}"/>
  </edge>
  <edge label="10436 (pp) 1736" source="139" target="34">
    <att type="string" name="canonicalName" value="10436 (pp) 1736"/>
    <att type="string" name="interaction" value="pp"/>
    <att type="int" name="SCORE" value="294"/>
    <att type="string" name="support" value="{&quot;StringDB&quot;: &quot;functional&quot;, &quot;StringEvidence&quot;: &quot;coexpression:0.691,textmining:0.674&quot;, &quot;InWeb_IM&quot;: &quot;inference&quot;, &quot;String_Score_Combined&quot;: 903, &quot;String_Score_Physical&quot;: 294}"/>
  </edge>
  <edge label="10436 (pp) 203068" source="139" target="214">
    <att type="string" name="canonicalName" value="10436 (pp) 203068"/>
    <att type="string" name="interaction" value="pp"/>
    <att type="int" name="SCORE" value="294"/>
    <att type="string" name="support" value="{&quot;InWeb_IM&quot;: &quot;inference&quot;}"/>
  </edge>
  <edge label="10436 (pp) 23246" source="139" target="153">
    <att type="string" name="canonicalName" value="10436 (pp) 23246"/>
    <att type="string" name="interaction" value="pp"/>
    <att type="int" name="SCORE" value="901"/>
    <att type="string" name="support" value="{&quot;StringDB&quot;: &quot;physical&quot;, &quot;StringEvidence&quot;: &quot;database:0.896,coexpression:0.820,textmining:0.136,experiments:0.016&quot;, &quot;String_Score_Physical&quot;: 901, &quot;String_Score_Combined&quot;: 984}"/>
  </edge>
  <edge label="10436 (pp) 25940" source="139" target="160">
    <att type="string" name="canonicalName" value="10436 (pp) 25940"/>
    <att type="string" name="interaction" value="pp"/>
    <att type="int" name="SCORE" value="208"/>
    <att type="string" name="support" value="{&quot;BioGrid&quot;: &quot;physical&quot;, &quot;BioGrid_PubMed&quot;: &quot;34133714&quot;, &quot;BioGrid_Type&quot;: &quot;Two-hybrid&quot;}"/>
  </edge>
  <edge label="10436 (pp) 27042" source="139" target="164">
    <att type="string" name="canonicalName" value="10436 (pp) 27042"/>
    <att type="string" name="interaction" value="pp"/>
    <att type="int" name="SCORE" value="803"/>
    <att type="string" name="support" value="{&quot;StringDB&quot;: &quot;physical&quot;, &quot;StringEvidence&quot;: &quot;database:0.791,coexpression:0.718,textmining:0.026,experiments:0.016&quot;, &quot;String_Score_Physical&quot;: 803, &quot;String_Score_Combined&quot;: 945}"/>
  </edge>
  <edge label="10436 (pp) 3575" source="139" target="52">
    <att type="string" name="canonicalName" value="10436 (pp) 3575"/>
    <att type="string" name="interaction" value="pp"/>
    <att type="int" name="SCORE" value="294"/>
    <att type="string" name="support" value="{&quot;InWeb_IM&quot;: &quot;inference&quot;, &quot;BioGrid&quot;: &quot;physical&quot;, &quot;BioGrid_PubMed&quot;: &quot;23151878&quot;, &quot;BioGrid_Type&quot;: &quot;Protein-RNA&quot;}"/>
  </edge>
  <edge label="10436 (pp) 55651" source="139" target="184">
    <att type="string" name="canonicalName" value="10436 (pp) 55651"/>
    <att type="string" name="interaction" value="pp"/>
    <att type="int" name="SCORE" value="345"/>
    <att type="string" name="support" value="{&quot;StringDB&quot;: &quot;physical&quot;, &quot;StringEvidence&quot;: &quot;coexpression:0.871,textmining:0.598,experiments:0.318&quot;, &quot;String_Score_Physical&quot;: 345, &quot;String_Score_Combined&quot;: 966}"/>
  </edge>
  <edge label="10436 (pp) 88745" source="139" target="205">
    <att type="string" name="canonicalName" value="10436 (pp) 88745"/>
    <att type="string" name="interaction" value="pp"/>
    <att type="int" name="SCORE" value="600"/>
    <att type="string" name="support" value="{&quot;StringDB&quot;: &quot;physical&quot;, &quot;StringEvidence&quot;: &quot;database:0.583,coexpression:0.210,textmining:0.055&quot;, &quot;String_Score_Physical&quot;: 600, &quot;String_Score_Combined&quot;: 701}"/>
  </edge>
  <edge label="10487 (pp) 1173" source="140" target="21">
    <att type="string" name="canonicalName" value="10487 (pp) 1173"/>
    <att type="string" name="interaction" value="pp"/>
    <att type="int" name="SCORE" value="208"/>
    <att type="string" name="support" value="{&quot;StringDB&quot;: &quot;functional&quot;, &quot;StringEvidence&quot;: &quot;coexpression:0.185&quot;, &quot;BioGrid&quot;: &quot;physical&quot;, &quot;BioGrid_PubMed&quot;: &quot;35831314&quot;, &quot;BioGrid_Type&quot;: &quot;Co-fractionation&quot;, &quot;String_Score_Combined&quot;: 218, &quot;String_Score_Physical&quot;: 208}"/>
  </edge>
  <edge label="10487 (pp) 2022" source="140" target="38">
    <att type="string" name="canonicalName" value="10487 (pp) 2022"/>
    <att type="string" name="interaction" value="pp"/>
    <att type="int" name="SCORE" value="270"/>
    <att type="string" name="support" value="{&quot;StringDB&quot;: &quot;physical&quot;, &quot;StringEvidence&quot;: &quot;experiments:0.239,textmining:0.104&quot;, &quot;BioGrid&quot;: &quot;physical&quot;, &quot;BioGrid_PubMed&quot;: &quot;31540324&quot;, &quot;BioGrid_Type&quot;: &quot;Affinity Capture-MS&quot;, &quot;String_Score_Physical&quot;: 270, &quot;String_Score_Combined&quot;: 346}"/>
  </edge>
  <edge label="10487 (pp) 203068" source="140" target="214">
    <att type="string" name="canonicalName" value="10487 (pp) 203068"/>
    <att type="string" name="interaction" value="pp"/>
    <att type="int" name="SCORE" value="294"/>
    <att type="string" name="support" value="{&quot;StringDB&quot;: &quot;functional&quot;, &quot;StringEvidence&quot;: &quot;textmining:0.167,coexpression:0.022&quot;, &quot;InWeb_IM&quot;: &quot;inference&quot;, &quot;String_Score_Combined&quot;: 218, &quot;String_Score_Physical&quot;: 294}"/>
  </edge>
  <edge label="10487 (pp) 22948" source="140" target="151">
    <att type="string" name="canonicalName" value="10487 (pp) 22948"/>
    <att type="string" name="interaction" value="pp"/>
    <att type="int" name="SCORE" value="294"/>
    <att type="string" name="support" value="{&quot;InWeb_IM&quot;: &quot;inference&quot;}"/>
  </edge>
  <edge label="10487 (pp) 2597" source="140" target="44">
    <att type="string" name="canonicalName" value="10487 (pp) 2597"/>
    <att type="string" name="interaction" value="pp"/>
    <att type="int" name="SCORE" value="294"/>
    <att type="string" name="support" value="{&quot;StringDB&quot;: &quot;functional&quot;, &quot;StringEvidence&quot;: &quot;textmining:0.114,coexpression:0.046&quot;, &quot;InWeb_IM&quot;: &quot;inference&quot;, &quot;BioGrid&quot;: &quot;physical&quot;, &quot;BioGrid_PubMed&quot;: &quot;35831314&quot;, &quot;BioGrid_Type&quot;: &quot;Co-fractionation&quot;, &quot;String_Score_Combined&quot;: 189, &quot;String_Score_Physical&quot;: 294}"/>
  </edge>
  <edge label="10487 (pp) 2617" source="140" target="45">
    <att type="string" name="canonicalName" value="10487 (pp) 2617"/>
    <att type="string" name="interaction" value="pp"/>
    <att type="int" name="SCORE" value="208"/>
    <att type="string" name="support" value="{&quot;BioGrid&quot;: &quot;physical&quot;, &quot;BioGrid_PubMed&quot;: &quot;35831314&quot;, &quot;BioGrid_Type&quot;: &quot;Co-fractionation&quot;}"/>
  </edge>
  <edge label="10487 (pp) 3309" source="140" target="49">
    <att type="string" name="canonicalName" value="10487 (pp) 3309"/>
    <att type="string" name="interaction" value="pp"/>
    <att type="int" name="SCORE" value="208"/>
    <att type="string" name="support" value="{&quot;BioGrid&quot;: &quot;physical&quot;, &quot;BioGrid_PubMed&quot;: &quot;35831314&quot;, &quot;BioGrid_Type&quot;: &quot;Co-fractionation&quot;}"/>
  </edge>
  <edge label="10487 (pp) 4830" source="140" target="62">
    <att type="string" name="canonicalName" value="10487 (pp) 4830"/>
    <att type="string" name="interaction" value="pp"/>
    <att type="int" name="SCORE" value="294"/>
    <att type="string" name="support" value="{&quot;StringDB&quot;: &quot;functional&quot;, &quot;StringEvidence&quot;: &quot;textmining:0.094,coexpression:0.022&quot;, &quot;InWeb_IM&quot;: &quot;inference&quot;, &quot;String_Score_Combined&quot;: 150, &quot;String_Score_Physical&quot;: 294}"/>
  </edge>
  <edge label="10487 (pp) 5271" source="140" target="67">
    <att type="string" name="canonicalName" value="10487 (pp) 5271"/>
    <att type="string" name="interaction" value="pp"/>
    <att type="int" name="SCORE" value="213"/>
    <att type="string" name="support" value="{&quot;StringDB&quot;: &quot;physical&quot;, &quot;StringEvidence&quot;: &quot;experiments:0.179,coexpression:0.026&quot;, &quot;String_Score_Physical&quot;: 213, &quot;String_Score_Combined&quot;: 233}"/>
  </edge>
  <edge label="10487 (pp) 70" source="140" target="1">
    <att type="string" name="canonicalName" value="10487 (pp) 70"/>
    <att type="string" name="interaction" value="pp"/>
    <att type="int" name="SCORE" value="369"/>
    <att type="string" name="support" value="{&quot;StringDB&quot;: &quot;physical&quot;, &quot;StringEvidence&quot;: &quot;experiments:0.342,textmining:0.214,coexpression:0.095&quot;, &quot;BioGrid&quot;: &quot;physical&quot;, &quot;BioGrid_PubMed&quot;: &quot;30890647&quot;, &quot;BioGrid_Type&quot;: &quot;Affinity Capture-MS,Proximity Label-MS&quot;, &quot;String_Score_Physical&quot;: 369, &quot;String_Score_Combined&quot;: 551}"/>
  </edge>
  <edge label="10487 (pp) 7168" source="140" target="94">
    <att type="string" name="canonicalName" value="10487 (pp) 7168"/>
    <att type="string" name="interaction" value="pp"/>
    <att type="int" name="SCORE" value="242"/>
    <att type="string" name="support" value="{&quot;StringDB&quot;: &quot;physical&quot;, &quot;StringEvidence&quot;: &quot;experiments:0.211,textmining:0.182,coexpression:0.023&quot;, &quot;String_Score_Physical&quot;: 242, &quot;String_Score_Combined&quot;: 394}"/>
  </edge>
  <edge label="10487 (pp) 7170" source="140" target="95">
    <att type="string" name="canonicalName" value="10487 (pp) 7170"/>
    <att type="string" name="interaction" value="pp"/>
    <att type="int" name="SCORE" value="403"/>
    <att type="string" name="support" value="{&quot;StringDB&quot;: &quot;physical&quot;, &quot;StringEvidence&quot;: &quot;experiments:0.378,textmining:0.229,coexpression:0.162&quot;, &quot;BioGrid&quot;: &quot;physical&quot;, &quot;BioGrid_PubMed&quot;: &quot;22863883&quot;, &quot;BioGrid_Type&quot;: &quot;Co-fractionation&quot;, &quot;String_Score_Physical&quot;: 403, &quot;String_Score_Combined&quot;: 613}"/>
  </edge>
  <edge label="10487 (pp) 7184" source="140" target="96">
    <att type="string" name="canonicalName" value="10487 (pp) 7184"/>
    <att type="string" name="interaction" value="pp"/>
    <att type="int" name="SCORE" value="230"/>
    <att type="string" name="support" value="{&quot;StringDB&quot;: &quot;physical&quot;, &quot;StringEvidence&quot;: &quot;experiments:0.198,textmining:0.022&quot;, &quot;BioGrid&quot;: &quot;physical&quot;, &quot;BioGrid_PubMed&quot;: &quot;22863883&quot;, &quot;BioGrid_Type&quot;: &quot;Co-fractionation&quot;, &quot;String_Score_Physical&quot;: 230, &quot;String_Score_Combined&quot;: 247}"/>
  </edge>
  <edge label="10525 (pp) 11080" source="141" target="149">
    <att type="string" name="canonicalName" value="10525 (pp) 11080"/>
    <att type="string" name="interaction" value="pp"/>
    <att type="int" name="SCORE" value="379"/>
    <att type="string" name="support" value="{&quot;StringDB&quot;: &quot;physical&quot;, &quot;StringEvidence&quot;: &quot;experiments:0.353,textmining:0.139,coexpression:0.106,neighborhood:0.001&quot;, &quot;BioGrid&quot;: &quot;physical&quot;, &quot;BioGrid_PubMed&quot;: &quot;26344197&quot;, &quot;BioGrid_Type&quot;: &quot;Co-fractionation&quot;, &quot;BioGrid_Score&quot;: &quot;0.290787507&quot;, &quot;String_Score_Physical&quot;: 379, &quot;String_Score_Combined&quot;: 523}"/>
  </edge>
  <edge label="10525 (pp) 140576" source="141" target="211">
    <att type="string" name="canonicalName" value="10525 (pp) 140576"/>
    <att type="string" name="interaction" value="pp"/>
    <att type="int" name="SCORE" value="208"/>
    <att type="string" name="support" value="{&quot;BioGrid&quot;: &quot;physical&quot;, &quot;BioGrid_PubMed&quot;: &quot;35831314&quot;, &quot;BioGrid_Type&quot;: &quot;Co-fractionation&quot;}"/>
  </edge>
  <edge label="10525 (pp) 23753" source="141" target="157">
    <att type="string" name="canonicalName" value="10525 (pp) 23753"/>
    <att type="string" name="interaction" value="pp"/>
    <att type="int" name="SCORE" value="594"/>
    <att type="string" name="support" value="{&quot;StringDB&quot;: &quot;physical&quot;, &quot;StringEvidence&quot;: &quot;textmining:0.721,experiments:0.366,database:0.333,coexpression:0.253&quot;, &quot;String_Score_Physical&quot;: 594, &quot;String_Score_Combined&quot;: 915}"/>
  </edge>
  <edge label="10525 (pp) 3309" source="141" target="49">
    <att type="string" name="canonicalName" value="10525 (pp) 3309"/>
    <att type="string" name="interaction" value="pp"/>
    <att type="int" name="SCORE" value="972"/>
    <att type="string" name="support" value="{&quot;StringDB&quot;: &quot;physical&quot;, &quot;StringEvidence&quot;: &quot;textmining:0.948,experiments:0.939,coexpression:0.931,database:0.520&quot;, &quot;InWeb_IM&quot;: &quot;experimental&quot;, &quot;BioGrid&quot;: &quot;physical&quot;, &quot;BioGrid_PubMed&quot;: &quot;33961781,33957083,30021884,26496610&quot;, &quot;BioGrid_Type&quot;: &quot;Affinity Capture-MS,Proximity Label-MS&quot;, &quot;BioGrid_Score&quot;: &quot;1860.0,0.990140027,12.33&quot;, &quot;String_Score_Physical&quot;: 972, &quot;String_Score_Combined&quot;: 998}"/>
  </edge>
  <edge label="10525 (pp) 51726" source="141" target="173">
    <att type="string" name="canonicalName" value="10525 (pp) 51726"/>
    <att type="string" name="interaction" value="pp"/>
    <att type="int" name="SCORE" value="379"/>
    <att type="string" name="support" value="{&quot;StringDB&quot;: &quot;physical&quot;, &quot;StringEvidence&quot;: &quot;coexpression:0.848,textmining:0.679,experiments:0.353,neighborhood:0.001&quot;, &quot;BioGrid&quot;: &quot;physical&quot;, &quot;BioGrid_PubMed&quot;: &quot;33957083,26344197&quot;, &quot;BioGrid_Type&quot;: &quot;Proximity Label-MS,Co-fractionation&quot;, &quot;BioGrid_Score&quot;: &quot;2875.0,0.077584439&quot;, &quot;String_Score_Physical&quot;: 379, &quot;String_Score_Combined&quot;: 969}"/>
  </edge>
  <edge label="10525 (pp) 55558" source="141" target="182">
    <att type="string" name="canonicalName" value="10525 (pp) 55558"/>
    <att type="string" name="interaction" value="pp"/>
    <att type="int" name="SCORE" value="208"/>
    <att type="string" name="support" value="{&quot;BioGrid&quot;: &quot;physical&quot;, &quot;BioGrid_PubMed&quot;: &quot;33961781&quot;, &quot;BioGrid_Type&quot;: &quot;Affinity Capture-MS&quot;, &quot;BioGrid_Score&quot;: &quot;0.816216674&quot;}"/>
  </edge>
  <edge label="10525 (pp) 5798" source="141" target="76">
    <att type="string" name="canonicalName" value="10525 (pp) 5798"/>
    <att type="string" name="interaction" value="pp"/>
    <att type="int" name="SCORE" value="208"/>
    <att type="string" name="support" value="{&quot;BioGrid&quot;: &quot;physical&quot;, &quot;BioGrid_PubMed&quot;: &quot;27880917&quot;, &quot;BioGrid_Type&quot;: &quot;Proximity Label-MS&quot;}"/>
  </edge>
  <edge label="10525 (pp) 7184" source="141" target="96">
    <att type="string" name="canonicalName" value="10525 (pp) 7184"/>
    <att type="string" name="interaction" value="pp"/>
    <att type="int" name="SCORE" value="593"/>
    <att type="string" name="support" value="{&quot;StringDB&quot;: &quot;physical&quot;, &quot;StringEvidence&quot;: &quot;coexpression:0.928,textmining:0.921,experiments:0.365,database:0.333&quot;, &quot;String_Score_Physical&quot;: 593, &quot;String_Score_Combined&quot;: 997}"/>
  </edge>
  <edge label="10525 (pp) 80273" source="141" target="195">
    <att type="string" name="canonicalName" value="10525 (pp) 80273"/>
    <att type="string" name="interaction" value="pp"/>
    <att type="int" name="SCORE" value="260"/>
    <att type="string" name="support" value="{&quot;StringDB&quot;: &quot;physical&quot;, &quot;StringEvidence&quot;: &quot;textmining:0.550,experiments:0.228,coexpression:0.199,neighborhood:0.028&quot;, &quot;String_Score_Physical&quot;: 260, &quot;String_Score_Combined&quot;: 740}"/>
  </edge>
  <edge label="10525 (pp) 813" source="141" target="13">
    <att type="string" name="canonicalName" value="10525 (pp) 813"/>
    <att type="string" name="interaction" value="pp"/>
    <att type="int" name="SCORE" value="208"/>
    <att type="string" name="support" value="{&quot;StringDB&quot;: &quot;functional&quot;, &quot;StringEvidence&quot;: &quot;textmining:0.205,coexpression:0.052&quot;, &quot;BioGrid&quot;: &quot;physical&quot;, &quot;BioGrid_PubMed&quot;: &quot;34079125&quot;, &quot;BioGrid_Type&quot;: &quot;Proximity Label-MS&quot;, &quot;BioGrid_Score&quot;: &quot;25.88&quot;, &quot;String_Score_Combined&quot;: 277, &quot;String_Score_Physical&quot;: 208}"/>
  </edge>
  <edge label="10625 (pp) 2023" source="142" target="39">
    <att type="string" name="canonicalName" value="10625 (pp) 2023"/>
    <att type="string" name="interaction" value="pp"/>
    <att type="int" name="SCORE" value="662"/>
    <att type="string" name="support" value="{&quot;StringDB&quot;: &quot;physical&quot;, &quot;StringEvidence&quot;: &quot;textmining:0.822,experiments:0.648,coexpression:0.010&quot;, &quot;InWeb_IM&quot;: &quot;experimental&quot;, &quot;BioGrid&quot;: &quot;physical&quot;, &quot;BioGrid_PubMed&quot;: &quot;23825951,23414517,17996313&quot;, &quot;BioGrid_Type&quot;: &quot;Affinity Capture-Western,Two-hybrid,Affinity Capture-MS&quot;, &quot;String_Score_Physical&quot;: 662, &quot;String_Score_Combined&quot;: 940}"/>
  </edge>
  <edge label="10625 (pp) 4627" source="142" target="60">
    <att type="string" name="canonicalName" value="10625 (pp) 4627"/>
    <att type="string" name="interaction" value="pp"/>
    <att type="int" name="SCORE" value="281"/>
    <att type="string" name="support" value="{&quot;StringDB&quot;: &quot;physical&quot;, &quot;StringEvidence&quot;: &quot;experiments:0.251&quot;, &quot;InWeb_IM&quot;: &quot;experimental&quot;, &quot;BioGrid&quot;: &quot;physical&quot;, &quot;BioGrid_PubMed&quot;: &quot;23825951&quot;, &quot;BioGrid_Type&quot;: &quot;Affinity Capture-MS&quot;, &quot;String_Score_Physical&quot;: 281, &quot;String_Score_Combined&quot;: 281}"/>
  </edge>
  <edge label="10625 (pp) 5631" source="142" target="71">
    <att type="string" name="canonicalName" value="10625 (pp) 5631"/>
    <att type="string" name="interaction" value="pp"/>
    <att type="int" name="SCORE" value="208"/>
    <att type="string" name="support" value="{&quot;BioGrid&quot;: &quot;physical&quot;, &quot;BioGrid_PubMed&quot;: &quot;33961781&quot;, &quot;BioGrid_Type&quot;: &quot;Affinity Capture-MS&quot;, &quot;BioGrid_Score&quot;: &quot;0.995980633&quot;}"/>
  </edge>
  <edge label="10625 (pp) 5725" source="142" target="74">
    <att type="string" name="canonicalName" value="10625 (pp) 5725"/>
    <att type="string" name="interaction" value="pp"/>
    <att type="int" name="SCORE" value="294"/>
    <att type="string" name="support" value="{&quot;InWeb_IM&quot;: &quot;inference&quot;}"/>
  </edge>
  <edge label="10625 (pp) 858" source="142" target="14">
    <att type="string" name="canonicalName" value="10625 (pp) 858"/>
    <att type="string" name="interaction" value="pp"/>
    <att type="int" name="SCORE" value="208"/>
    <att type="string" name="support" value="{&quot;BioGrid&quot;: &quot;physical&quot;, &quot;BioGrid_PubMed&quot;: &quot;31980649&quot;, &quot;BioGrid_Type&quot;: &quot;Affinity Capture-MS&quot;}"/>
  </edge>
  <edge label="10625 (pp) 9188" source="142" target="122">
    <att type="string" name="canonicalName" value="10625 (pp) 9188"/>
    <att type="string" name="interaction" value="pp"/>
    <att type="int" name="SCORE" value="270"/>
    <att type="string" name="support" value="{&quot;StringDB&quot;: &quot;physical&quot;, &quot;StringEvidence&quot;: &quot;textmining:0.352,experiments:0.239,coexpression:0.022&quot;, &quot;BioGrid&quot;: &quot;physical&quot;, &quot;BioGrid_PubMed&quot;: &quot;23825951&quot;, &quot;BioGrid_Type&quot;: &quot;Affinity Capture-MS&quot;, &quot;String_Score_Physical&quot;: 270, &quot;String_Score_Combined&quot;: 537}"/>
  </edge>
  <edge label="10652 (pp) 1314" source="143" target="24">
    <att type="string" name="canonicalName" value="10652 (pp) 1314"/>
    <att type="string" name="interaction" value="pp"/>
    <att type="int" name="SCORE" value="902"/>
    <att type="string" name="support" value="{&quot;StringDB&quot;: &quot;physical&quot;, &quot;StringEvidence&quot;: &quot;database:0.896,coexpression:0.040,textmining:0.036,experiments:0.028&quot;, &quot;OmniPath&quot;: &quot;pathwayextra&quot;, &quot;OmniPath_Reference&quot;: &quot;Wang&quot;, &quot;InWeb_IM&quot;: &quot;inference&quot;, &quot;String_Score_Physical&quot;: 902, &quot;String_Score_Combined&quot;: 910}"/>
  </edge>
  <edge label="10652 (pp) 1503" source="143" target="31">
    <att type="string" name="canonicalName" value="10652 (pp) 1503"/>
    <att type="string" name="interaction" value="pp"/>
    <att type="int" name="SCORE" value="294"/>
    <att type="string" name="support" value="{&quot;InWeb_IM&quot;: &quot;inference&quot;}"/>
  </edge>
  <edge label="10652 (pp) 23423" source="143" target="154">
    <att type="string" name="canonicalName" value="10652 (pp) 23423"/>
    <att type="string" name="interaction" value="pp"/>
    <att type="int" name="SCORE" value="606"/>
    <att type="string" name="support" value="{&quot;StringDB&quot;: &quot;physical&quot;, &quot;StringEvidence&quot;: &quot;database:0.583,coexpression:0.022,experiments:0.016,textmining:0.015&quot;, &quot;InWeb_IM&quot;: &quot;inference&quot;, &quot;String_Score_Physical&quot;: 606, &quot;String_Score_Combined&quot;: 620}"/>
  </edge>
  <edge label="10652 (pp) 23787" source="143" target="158">
    <att type="string" name="canonicalName" value="10652 (pp) 23787"/>
    <att type="string" name="interaction" value="pp"/>
    <att type="int" name="SCORE" value="208"/>
    <att type="string" name="support" value="{&quot;BioGrid&quot;: &quot;physical&quot;, &quot;BioGrid_PubMed&quot;: &quot;32877691&quot;, &quot;BioGrid_Type&quot;: &quot;Proximity Label-MS&quot;, &quot;BioGrid_Score&quot;: &quot;1.0&quot;}"/>
  </edge>
  <edge label="10652 (pp) 29925" source="143" target="169">
    <att type="string" name="canonicalName" value="10652 (pp) 29925"/>
    <att type="string" name="interaction" value="pp"/>
    <att type="int" name="SCORE" value="294"/>
    <att type="string" name="support" value="{&quot;InWeb_IM&quot;: &quot;inference&quot;}"/>
  </edge>
  <edge label="10652 (pp) 54732" source="143" target="176">
    <att type="string" name="canonicalName" value="10652 (pp) 54732"/>
    <att type="string" name="interaction" value="pp"/>
    <att type="int" name="SCORE" value="606"/>
    <att type="string" name="support" value="{&quot;StringDB&quot;: &quot;physical&quot;, &quot;StringEvidence&quot;: &quot;database:0.583,coexpression:0.058,experiments:0.016,textmining:0.001&quot;, &quot;InWeb_IM&quot;: &quot;inference&quot;, &quot;String_Score_Physical&quot;: 606, &quot;String_Score_Combined&quot;: 629}"/>
  </edge>
  <edge label="10652 (pp) 55379" source="143" target="180">
    <att type="string" name="canonicalName" value="10652 (pp) 55379"/>
    <att type="string" name="interaction" value="pp"/>
    <att type="int" name="SCORE" value="208"/>
    <att type="string" name="support" value="{&quot;BioGrid&quot;: &quot;physical&quot;, &quot;BioGrid_PubMed&quot;: &quot;34079125&quot;, &quot;BioGrid_Type&quot;: &quot;Proximity Label-MS&quot;, &quot;BioGrid_Score&quot;: &quot;26.1&quot;}"/>
  </edge>
  <edge label="10652 (pp) 5865" source="143" target="77">
    <att type="string" name="canonicalName" value="10652 (pp) 5865"/>
    <att type="string" name="interaction" value="pp"/>
    <att type="int" name="SCORE" value="208"/>
    <att type="string" name="support" value="{&quot;BioGrid&quot;: &quot;physical&quot;, &quot;BioGrid_PubMed&quot;: &quot;34079125&quot;, &quot;BioGrid_Type&quot;: &quot;Proximity Label-MS&quot;, &quot;BioGrid_Score&quot;: &quot;19.34&quot;}"/>
  </edge>
  <edge label="10652 (pp) 6396" source="143" target="79">
    <att type="string" name="canonicalName" value="10652 (pp) 6396"/>
    <att type="string" name="interaction" value="pp"/>
    <att type="int" name="SCORE" value="606"/>
    <att type="string" name="support" value="{&quot;StringDB&quot;: &quot;physical&quot;, &quot;StringEvidence&quot;: &quot;database:0.583,textmining:0.431,coexpression:0.113,experiments:0.016&quot;, &quot;String_Score_Physical&quot;: 606, &quot;String_Score_Combined&quot;: 801}"/>
  </edge>
  <edge label="10652 (pp) 6745" source="143" target="84">
    <att type="string" name="canonicalName" value="10652 (pp) 6745"/>
    <att type="string" name="interaction" value="pp"/>
    <att type="int" name="SCORE" value="208"/>
    <att type="string" name="support" value="{&quot;BioGrid&quot;: &quot;physical&quot;, &quot;BioGrid_PubMed&quot;: &quot;34079125&quot;, &quot;BioGrid_Type&quot;: &quot;Proximity Label-MS&quot;, &quot;BioGrid_Score&quot;: &quot;17.81&quot;}"/>
  </edge>
  <edge label="10652 (pp) 6876" source="143" target="85">
    <att type="string" name="canonicalName" value="10652 (pp) 6876"/>
    <att type="string" name="interaction" value="pp"/>
    <att type="int" name="SCORE" value="272"/>
    <att type="string" name="support" value="{&quot;StringDB&quot;: &quot;physical&quot;, &quot;StringEvidence&quot;: &quot;experiments:0.241,textmining:0.007&quot;, &quot;BioGrid&quot;: &quot;physical&quot;, &quot;BioGrid_PubMed&quot;: &quot;26344197&quot;, &quot;BioGrid_Type&quot;: &quot;Co-fractionation&quot;, &quot;BioGrid_Score&quot;: &quot;0.121435903&quot;, &quot;String_Score_Physical&quot;: 272, &quot;String_Score_Combined&quot;: 277}"/>
  </edge>
  <edge label="10652 (pp) 70" source="143" target="1">
    <att type="string" name="canonicalName" value="10652 (pp) 70"/>
    <att type="string" name="interaction" value="pp"/>
    <att type="int" name="SCORE" value="294"/>
    <att type="string" name="support" value="{&quot;InWeb_IM&quot;: &quot;inference&quot;}"/>
  </edge>
  <edge label="10652 (pp) 7407" source="143" target="103">
    <att type="string" name="canonicalName" value="10652 (pp) 7407"/>
    <att type="string" name="interaction" value="pp"/>
    <att type="int" name="SCORE" value="294"/>
    <att type="string" name="support" value="{&quot;InWeb_IM&quot;: &quot;inference&quot;}"/>
  </edge>
  <edge label="10652 (pp) 7430" source="143" target="104">
    <att type="string" name="canonicalName" value="10652 (pp) 7430"/>
    <att type="string" name="interaction" value="pp"/>
    <att type="int" name="SCORE" value="208"/>
    <att type="string" name="support" value="{&quot;BioGrid&quot;: &quot;physical&quot;, &quot;BioGrid_PubMed&quot;: &quot;34079125&quot;, &quot;BioGrid_Type&quot;: &quot;Proximity Label-MS&quot;, &quot;BioGrid_Score&quot;: &quot;7.98&quot;}"/>
  </edge>
  <edge label="10652 (pp) 7533" source="143" target="105">
    <att type="string" name="canonicalName" value="10652 (pp) 7533"/>
    <att type="string" name="interaction" value="pp"/>
    <att type="int" name="SCORE" value="294"/>
    <att type="string" name="support" value="{&quot;InWeb_IM&quot;: &quot;inference&quot;}"/>
  </edge>
  <edge label="10652 (pp) 79651" source="143" target="193">
    <att type="string" name="canonicalName" value="10652 (pp) 79651"/>
    <att type="string" name="interaction" value="pp"/>
    <att type="int" name="SCORE" value="208"/>
    <att type="string" name="support" value="{&quot;BioGrid&quot;: &quot;physical&quot;, &quot;BioGrid_PubMed&quot;: &quot;31177093&quot;, &quot;BioGrid_Type&quot;: &quot;Proximity Label-MS&quot;}"/>
  </edge>
  <edge label="10652 (pp) 8407" source="143" target="112">
    <att type="string" name="canonicalName" value="10652 (pp) 8407"/>
    <att type="string" name="interaction" value="pp"/>
    <att type="int" name="SCORE" value="272"/>
    <att type="string" name="support" value="{&quot;StringDB&quot;: &quot;physical&quot;, &quot;StringEvidence&quot;: &quot;experiments:0.241,coexpression:0.022,textmining:0.007&quot;, &quot;BioGrid&quot;: &quot;physical&quot;, &quot;BioGrid_PubMed&quot;: &quot;26344197&quot;, &quot;BioGrid_Type&quot;: &quot;Co-fractionation&quot;, &quot;BioGrid_Score&quot;: &quot;0.206290118&quot;, &quot;String_Score_Physical&quot;: 272, &quot;String_Score_Combined&quot;: 293}"/>
  </edge>
  <edge label="10652 (pp) 966" source="143" target="17">
    <att type="string" name="canonicalName" value="10652 (pp) 966"/>
    <att type="string" name="interaction" value="pp"/>
    <att type="int" name="SCORE" value="600"/>
    <att type="string" name="support" value="{&quot;StringDB&quot;: &quot;physical&quot;, &quot;StringEvidence&quot;: &quot;database:0.583&quot;, &quot;InWeb_IM&quot;: &quot;inference&quot;, &quot;String_Score_Physical&quot;: 600, &quot;String_Score_Combined&quot;: 600}"/>
  </edge>
  <edge label="10755 (pp) 3678" source="144" target="55">
    <att type="string" name="canonicalName" value="10755 (pp) 3678"/>
    <att type="string" name="interaction" value="pp"/>
    <att type="int" name="SCORE" value="461"/>
    <att type="string" name="support" value="{&quot;StringDB&quot;: &quot;physical&quot;, &quot;StringEvidence&quot;: &quot;experiments:0.439,textmining:0.161,coexpression:0.022&quot;, &quot;OmniPath&quot;: &quot;omnipath&quot;, &quot;OmniPath_Reference&quot;: &quot;HPRD;Lit-BM-17&quot;, &quot;InWeb_IM&quot;: &quot;experimental&quot;, &quot;BioGrid&quot;: &quot;physical&quot;, &quot;BioGrid_PubMed&quot;: &quot;11479315&quot;, &quot;BioGrid_Type&quot;: &quot;Two-hybrid,Reconstituted Complex&quot;, &quot;String_Score_Physical&quot;: 461, &quot;String_Score_Combined&quot;: 558}"/>
  </edge>
  <edge label="10755 (pp) 6876" source="144" target="85">
    <att type="string" name="canonicalName" value="10755 (pp) 6876"/>
    <att type="string" name="interaction" value="pp"/>
    <att type="int" name="SCORE" value="294"/>
    <att type="string" name="support" value="{&quot;InWeb_IM&quot;: &quot;experimental&quot;, &quot;BioGrid&quot;: &quot;physical&quot;, &quot;BioGrid_PubMed&quot;: &quot;17353931&quot;, &quot;BioGrid_Type&quot;: &quot;Affinity Capture-MS&quot;, &quot;BioGrid_Score&quot;: &quot;0.317&quot;}"/>
  </edge>
  <edge label="10755 (pp) 7264" source="144" target="98">
    <att type="string" name="canonicalName" value="10755 (pp) 7264"/>
    <att type="string" name="interaction" value="pp"/>
    <att type="int" name="SCORE" value="272"/>
    <att type="string" name="support" value="{&quot;StringDB&quot;: &quot;physical&quot;, &quot;StringEvidence&quot;: &quot;experiments:0.241,coexpression:0.042&quot;, &quot;BioGrid&quot;: &quot;physical&quot;, &quot;BioGrid_PubMed&quot;: &quot;26344197&quot;, &quot;BioGrid_Type&quot;: &quot;Co-fractionation&quot;, &quot;BioGrid_Score&quot;: &quot;0.083322529&quot;, &quot;String_Score_Physical&quot;: 272, &quot;String_Score_Combined&quot;: 302}"/>
  </edge>
  <edge label="10755 (pp) 7804" source="144" target="107">
    <att type="string" name="canonicalName" value="10755 (pp) 7804"/>
    <att type="string" name="interaction" value="pp"/>
    <att type="int" name="SCORE" value="208"/>
    <att type="string" name="support" value="{&quot;StringDB&quot;: &quot;physical&quot;, &quot;StringEvidence&quot;: &quot;experiments:0.174,textmining:0.038&quot;, &quot;InWeb_IM&quot;: &quot;experimental&quot;, &quot;BioGrid&quot;: &quot;physical&quot;, &quot;BioGrid_PubMed&quot;: &quot;10827173&quot;, &quot;BioGrid_Type&quot;: &quot;Two-hybrid&quot;, &quot;String_Score_Physical&quot;: 208, &quot;String_Score_Combined&quot;: 238}"/>
  </edge>
  <edge label="10755 (pp) 87" source="144" target="2">
    <att type="string" name="canonicalName" value="10755 (pp) 87"/>
    <att type="string" name="interaction" value="pp"/>
    <att type="int" name="SCORE" value="334"/>
    <att type="string" name="support" value="{&quot;StringDB&quot;: &quot;physical&quot;, &quot;StringEvidence&quot;: &quot;textmining:0.538,experiments:0.306,coexpression:0.025&quot;, &quot;OmniPath&quot;: &quot;omnipath&quot;, &quot;OmniPath_Reference&quot;: &quot;HPRD&quot;, &quot;InWeb_IM&quot;: &quot;experimental&quot;, &quot;BioGrid&quot;: &quot;physical&quot;, &quot;BioGrid_PubMed&quot;: &quot;10198040&quot;, &quot;BioGrid_Type&quot;: &quot;Affinity Capture-Western,Reconstituted Complex&quot;, &quot;String_Score_Physical&quot;: 334, &quot;String_Score_Combined&quot;: 700}"/>
  </edge>
  <edge label="10849 (pp) 10969" source="145" target="147">
    <att type="string" name="canonicalName" value="10849 (pp) 10969"/>
    <att type="string" name="interaction" value="pp"/>
    <att type="int" name="SCORE" value="208"/>
    <att type="string" name="support" value="{&quot;BioGrid&quot;: &quot;physical&quot;, &quot;BioGrid_PubMed&quot;: &quot;34079125&quot;, &quot;BioGrid_Type&quot;: &quot;Proximity Label-MS&quot;, &quot;BioGrid_Score&quot;: &quot;105.0&quot;}"/>
  </edge>
  <edge label="10849 (pp) 1736" source="145" target="34">
    <att type="string" name="canonicalName" value="10849 (pp) 1736"/>
    <att type="string" name="interaction" value="pp"/>
    <att type="int" name="SCORE" value="208"/>
    <att type="string" name="support" value="{&quot;BioGrid&quot;: &quot;physical&quot;, &quot;BioGrid_PubMed&quot;: &quot;34079125&quot;, &quot;BioGrid_Type&quot;: &quot;Proximity Label-MS&quot;, &quot;BioGrid_Score&quot;: &quot;26.11&quot;}"/>
  </edge>
  <edge label="10849 (pp) 23246" source="145" target="153">
    <att type="string" name="canonicalName" value="10849 (pp) 23246"/>
    <att type="string" name="interaction" value="pp"/>
    <att type="int" name="SCORE" value="208"/>
    <att type="string" name="support" value="{&quot;BioGrid&quot;: &quot;physical&quot;, &quot;BioGrid_PubMed&quot;: &quot;34079125&quot;, &quot;BioGrid_Type&quot;: &quot;Proximity Label-MS&quot;, &quot;BioGrid_Score&quot;: &quot;50.0&quot;}"/>
  </edge>
  <edge label="10849 (pp) 23528" source="145" target="155">
    <att type="string" name="canonicalName" value="10849 (pp) 23528"/>
    <att type="string" name="interaction" value="pp"/>
    <att type="int" name="SCORE" value="208"/>
    <att type="string" name="support" value="{&quot;BioGrid&quot;: &quot;physical&quot;, &quot;BioGrid_PubMed&quot;: &quot;34079125&quot;, &quot;BioGrid_Type&quot;: &quot;Proximity Label-MS&quot;, &quot;BioGrid_Score&quot;: &quot;4.34&quot;}"/>
  </edge>
  <edge label="10849 (pp) 5214" source="145" target="65">
    <att type="string" name="canonicalName" value="10849 (pp) 5214"/>
    <att type="string" name="interaction" value="pp"/>
    <att type="int" name="SCORE" value="208"/>
    <att type="string" name="support" value="{&quot;BioGrid&quot;: &quot;physical&quot;, &quot;BioGrid_PubMed&quot;: &quot;34079125&quot;, &quot;BioGrid_Type&quot;: &quot;Proximity Label-MS&quot;, &quot;BioGrid_Score&quot;: &quot;4.91&quot;}"/>
  </edge>
  <edge label="10849 (pp) 9188" source="145" target="122">
    <att type="string" name="canonicalName" value="10849 (pp) 9188"/>
    <att type="string" name="interaction" value="pp"/>
    <att type="int" name="SCORE" value="600"/>
    <att type="string" name="support" value="{&quot;StringDB&quot;: &quot;physical&quot;, &quot;StringEvidence&quot;: &quot;database:0.583,coexpression:0.077&quot;, &quot;InWeb_IM&quot;: &quot;inference&quot;, &quot;BioGrid&quot;: &quot;physical&quot;, &quot;BioGrid_PubMed&quot;: &quot;34079125&quot;, &quot;BioGrid_Type&quot;: &quot;Proximity Label-MS&quot;, &quot;BioGrid_Score&quot;: &quot;4.17&quot;, &quot;String_Score_Physical&quot;: 600, &quot;String_Score_Combined&quot;: 630}"/>
  </edge>
  <edge label="10849 (pp) 9875" source="145" target="129">
    <att type="string" name="canonicalName" value="10849 (pp) 9875"/>
    <att type="string" name="interaction" value="pp"/>
    <att type="int" name="SCORE" value="208"/>
    <att type="string" name="support" value="{&quot;BioGrid&quot;: &quot;physical&quot;, &quot;BioGrid_PubMed&quot;: &quot;34079125&quot;, &quot;BioGrid_Type&quot;: &quot;Proximity Label-MS&quot;, &quot;BioGrid_Score&quot;: &quot;36.7&quot;}"/>
  </edge>
  <edge label="10916 (pp) 1869" source="146" target="36">
    <att type="string" name="canonicalName" value="10916 (pp) 1869"/>
    <att type="string" name="interaction" value="pp"/>
    <att type="int" name="SCORE" value="231"/>
    <att type="string" name="support" value="{&quot;StringDB&quot;: &quot;physical&quot;, &quot;StringEvidence&quot;: &quot;experiments:0.199,textmining:0.067,coexpression:0.023&quot;, &quot;String_Score_Physical&quot;: 231, &quot;String_Score_Combined&quot;: 299}"/>
  </edge>
  <edge label="10916 (pp) 23528" source="146" target="155">
    <att type="string" name="canonicalName" value="10916 (pp) 23528"/>
    <att type="string" name="interaction" value="pp"/>
    <att type="int" name="SCORE" value="208"/>
    <att type="string" name="support" value="{&quot;BioGrid&quot;: &quot;physical&quot;, &quot;BioGrid_PubMed&quot;: &quot;26496610&quot;, &quot;BioGrid_Type&quot;: &quot;Affinity Capture-MS&quot;}"/>
  </edge>
  <edge label="10916 (pp) 3309" source="146" target="49">
    <att type="string" name="canonicalName" value="10916 (pp) 3309"/>
    <att type="string" name="interaction" value="pp"/>
    <att type="int" name="SCORE" value="294"/>
    <att type="string" name="support" value="{&quot;InWeb_IM&quot;: &quot;experimental&quot;, &quot;BioGrid&quot;: &quot;physical&quot;, &quot;BioGrid_PubMed&quot;: &quot;23443559&quot;, &quot;BioGrid_Type&quot;: &quot;Affinity Capture-MS&quot;}"/>
  </edge>
  <edge label="10916 (pp) 5597" source="146" target="70">
    <att type="string" name="canonicalName" value="10916 (pp) 5597"/>
    <att type="string" name="interaction" value="pp"/>
    <att type="int" name="SCORE" value="208"/>
    <att type="string" name="support" value="{&quot;BioGrid&quot;: &quot;physical&quot;, &quot;BioGrid_PubMed&quot;: &quot;26972000&quot;, &quot;BioGrid_Type&quot;: &quot;Affinity Capture-MS&quot;}"/>
  </edge>
  <edge label="10916 (pp) 7170" source="146" target="95">
    <att type="string" name="canonicalName" value="10916 (pp) 7170"/>
    <att type="string" name="interaction" value="pp"/>
    <att type="int" name="SCORE" value="243"/>
    <att type="string" name="support" value="{&quot;StringDB&quot;: &quot;physical&quot;, &quot;StringEvidence&quot;: &quot;experiments:0.212&quot;, &quot;BioGrid&quot;: &quot;physical&quot;, &quot;BioGrid_PubMed&quot;: &quot;22863883&quot;, &quot;BioGrid_Type&quot;: &quot;Co-fractionation&quot;, &quot;String_Score_Physical&quot;: 243, &quot;String_Score_Combined&quot;: 243}"/>
  </edge>
  <edge label="10916 (pp) 7283" source="146" target="100">
    <att type="string" name="canonicalName" value="10916 (pp) 7283"/>
    <att type="string" name="interaction" value="pp"/>
    <att type="int" name="SCORE" value="294"/>
    <att type="string" name="support" value="{&quot;InWeb_IM&quot;: &quot;experimental&quot;, &quot;BioGrid&quot;: &quot;physical&quot;, &quot;BioGrid_PubMed&quot;: &quot;23443559&quot;, &quot;BioGrid_Type&quot;: &quot;Affinity Capture-MS&quot;}"/>
  </edge>
  <edge label="10916 (pp) 84790" source="146" target="202">
    <att type="string" name="canonicalName" value="10916 (pp) 84790"/>
    <att type="string" name="interaction" value="pp"/>
    <att type="int" name="SCORE" value="208"/>
    <att type="string" name="support" value="{&quot;BioGrid&quot;: &quot;physical&quot;, &quot;BioGrid_PubMed&quot;: &quot;23443559&quot;, &quot;BioGrid_Type&quot;: &quot;Affinity Capture-MS&quot;}"/>
  </edge>
  <edge label="10969 (pp) 1316" source="147" target="25">
    <att type="string" name="canonicalName" value="10969 (pp) 1316"/>
    <att type="string" name="interaction" value="pp"/>
    <att type="int" name="SCORE" value="208"/>
    <att type="string" name="support" value="{&quot;BioGrid&quot;: &quot;physical&quot;, &quot;BioGrid_PubMed&quot;: &quot;35140242&quot;, &quot;BioGrid_Type&quot;: &quot;Proximity Label-MS&quot;}"/>
  </edge>
  <edge label="10969 (pp) 1736" source="147" target="34">
    <att type="string" name="canonicalName" value="10969 (pp) 1736"/>
    <att type="string" name="interaction" value="pp"/>
    <att type="int" name="SCORE" value="869"/>
    <att type="string" name="support" value="{&quot;StringDB&quot;: &quot;physical&quot;, &quot;StringEvidence&quot;: &quot;coexpression:0.884,experiments:0.863,textmining:0.120&quot;, &quot;String_Score_Physical&quot;: 869, &quot;String_Score_Combined&quot;: 986}"/>
  </edge>
  <edge label="10969 (pp) 23246" source="147" target="153">
    <att type="string" name="canonicalName" value="10969 (pp) 23246"/>
    <att type="string" name="interaction" value="pp"/>
    <att type="int" name="SCORE" value="993"/>
    <att type="string" name="support" value="{&quot;StringDB&quot;: &quot;physical&quot;, &quot;StringEvidence&quot;: &quot;experiments:0.930,database:0.896,coexpression:0.877,textmining:0.763&quot;, &quot;String_Score_Physical&quot;: 993, &quot;String_Score_Combined&quot;: 999}"/>
  </edge>
  <edge label="10969 (pp) 3692" source="147" target="56">
    <att type="string" name="canonicalName" value="10969 (pp) 3692"/>
    <att type="string" name="interaction" value="pp"/>
    <att type="int" name="SCORE" value="934"/>
    <att type="string" name="support" value="{&quot;StringDB&quot;: &quot;physical&quot;, &quot;StringEvidence&quot;: &quot;experiments:0.857,database:0.520,textmining:0.386,coexpression:0.272&quot;, &quot;BioGrid&quot;: &quot;physical&quot;, &quot;BioGrid_PubMed&quot;: &quot;34079125,26344197,22939629&quot;, &quot;BioGrid_Type&quot;: &quot;Proximity Label-MS,Co-fractionation&quot;, &quot;BioGrid_Score&quot;: &quot;205.0,0.79,0.131986687&quot;, &quot;String_Score_Physical&quot;: 934, &quot;String_Score_Combined&quot;: 970}"/>
  </edge>
  <edge label="10969 (pp) 55651" source="147" target="184">
    <att type="string" name="canonicalName" value="10969 (pp) 55651"/>
    <att type="string" name="interaction" value="pp"/>
    <att type="int" name="SCORE" value="789"/>
    <att type="string" name="support" value="{&quot;StringDB&quot;: &quot;physical&quot;, &quot;StringEvidence&quot;: &quot;coexpression:0.908,experiments:0.780,textmining:0.448&quot;, &quot;String_Score_Physical&quot;: 789, &quot;String_Score_Combined&quot;: 989}"/>
  </edge>
  <edge label="10969 (pp) 8898" source="147" target="119">
    <att type="string" name="canonicalName" value="10969 (pp) 8898"/>
    <att type="string" name="interaction" value="pp"/>
    <att type="int" name="SCORE" value="208"/>
    <att type="string" name="support" value="{&quot;BioGrid&quot;: &quot;physical&quot;, &quot;BioGrid_PubMed&quot;: &quot;27432908&quot;, &quot;BioGrid_Type&quot;: &quot;Affinity Capture-MS&quot;}"/>
  </edge>
  <edge label="10969 (pp) 9188" source="147" target="122">
    <att type="string" name="canonicalName" value="10969 (pp) 9188"/>
    <att type="string" name="interaction" value="pp"/>
    <att type="int" name="SCORE" value="902"/>
    <att type="string" name="support" value="{&quot;StringDB&quot;: &quot;physical&quot;, &quot;StringEvidence&quot;: &quot;database:0.791,textmining:0.734,coexpression:0.528,experiments:0.512&quot;, &quot;BioGrid&quot;: &quot;physical&quot;, &quot;BioGrid_PubMed&quot;: &quot;33961781,26186194&quot;, &quot;BioGrid_Type&quot;: &quot;Affinity Capture-MS&quot;, &quot;BioGrid_Score&quot;: &quot;0.978120807,0.874536408&quot;, &quot;String_Score_Physical&quot;: 902, &quot;String_Score_Combined&quot;: 987}"/>
  </edge>
  <edge label="10980 (pp) 203068" source="148" target="214">
    <att type="string" name="canonicalName" value="10980 (pp) 203068"/>
    <att type="string" name="interaction" value="pp"/>
    <att type="int" name="SCORE" value="294"/>
    <att type="string" name="support" value="{&quot;InWeb_IM&quot;: &quot;experimental&quot;, &quot;BioGrid&quot;: &quot;physical&quot;, &quot;BioGrid_PubMed&quot;: &quot;21145461&quot;, &quot;BioGrid_Type&quot;: &quot;Affinity Capture-MS&quot;}"/>
  </edge>
  <edge label="10980 (pp) 4627" source="148" target="60">
    <att type="string" name="canonicalName" value="10980 (pp) 4627"/>
    <att type="string" name="interaction" value="pp"/>
    <att type="int" name="SCORE" value="208"/>
    <att type="string" name="support" value="{&quot;BioGrid&quot;: &quot;physical&quot;, &quot;BioGrid_PubMed&quot;: &quot;35831314&quot;, &quot;BioGrid_Type&quot;: &quot;Co-fractionation&quot;}"/>
  </edge>
  <edge label="10980 (pp) 5597" source="148" target="70">
    <att type="string" name="canonicalName" value="10980 (pp) 5597"/>
    <att type="string" name="interaction" value="pp"/>
    <att type="int" name="SCORE" value="208"/>
    <att type="string" name="support" value="{&quot;BioGrid&quot;: &quot;physical&quot;, &quot;BioGrid_PubMed&quot;: &quot;26972000,21900206&quot;, &quot;BioGrid_Type&quot;: &quot;Two-hybrid,Affinity Capture-MS&quot;}"/>
  </edge>
  <edge label="10980 (pp) 5708" source="148" target="72">
    <att type="string" name="canonicalName" value="10980 (pp) 5708"/>
    <att type="string" name="interaction" value="pp"/>
    <att type="int" name="SCORE" value="367"/>
    <att type="string" name="support" value="{&quot;StringDB&quot;: &quot;physical&quot;, &quot;StringEvidence&quot;: &quot;experiments:0.340,coexpression:0.239,textmining:0.196&quot;, &quot;String_Score_Physical&quot;: 367, &quot;String_Score_Combined&quot;: 613}"/>
  </edge>
  <edge label="10980 (pp) 6396" source="148" target="79">
    <att type="string" name="canonicalName" value="10980 (pp) 6396"/>
    <att type="string" name="interaction" value="pp"/>
    <att type="int" name="SCORE" value="222"/>
    <att type="string" name="support" value="{&quot;StringDB&quot;: &quot;physical&quot;, &quot;StringEvidence&quot;: &quot;coexpression:0.201,experiments:0.189,textmining:0.131&quot;, &quot;String_Score_Physical&quot;: 222, &quot;String_Score_Combined&quot;: 460}"/>
  </edge>
  <edge label="10980 (pp) 7184" source="148" target="96">
    <att type="string" name="canonicalName" value="10980 (pp) 7184"/>
    <att type="string" name="interaction" value="pp"/>
    <att type="int" name="SCORE" value="218"/>
    <att type="string" name="support" value="{&quot;StringDB&quot;: &quot;physical&quot;, &quot;StringEvidence&quot;: &quot;experiments:0.185,textmining:0.029,coexpression:0.023&quot;, &quot;InWeb_IM&quot;: &quot;experimental&quot;, &quot;BioGrid&quot;: &quot;physical&quot;, &quot;BioGrid_PubMed&quot;: &quot;21145461&quot;, &quot;BioGrid_Type&quot;: &quot;Affinity Capture-MS&quot;, &quot;String_Score_Physical&quot;: 218, &quot;String_Score_Combined&quot;: 258}"/>
  </edge>
  <edge label="10980 (pp) 7857" source="148" target="108">
    <att type="string" name="canonicalName" value="10980 (pp) 7857"/>
    <att type="string" name="interaction" value="pp"/>
    <att type="int" name="SCORE" value="294"/>
    <att type="string" name="support" value="{&quot;InWeb_IM&quot;: &quot;experimental&quot;, &quot;BioGrid&quot;: &quot;physical&quot;, &quot;BioGrid_PubMed&quot;: &quot;21145461&quot;, &quot;BioGrid_Type&quot;: &quot;Affinity Capture-MS&quot;}"/>
  </edge>
  <edge label="10980 (pp) 79016" source="148" target="192">
    <att type="string" name="canonicalName" value="10980 (pp) 79016"/>
    <att type="string" name="interaction" value="pp"/>
    <att type="int" name="SCORE" value="940"/>
    <att type="string" name="support" value="{&quot;StringDB&quot;: &quot;physical&quot;, &quot;StringEvidence&quot;: &quot;database:0.896,experiments:0.407,textmining:0.292,coexpression:0.044&quot;, &quot;BioGrid&quot;: &quot;physical&quot;, &quot;BioGrid_PubMed&quot;: &quot;33961781,21145461,19615732,19295130&quot;, &quot;BioGrid_Type&quot;: &quot;Affinity Capture-MS&quot;, &quot;BioGrid_Score&quot;: &quot;5.12,0.900977863&quot;, &quot;String_Score_Physical&quot;: 940, &quot;String_Score_Combined&quot;: 959}"/>
  </edge>
  <edge label="11080 (pp) 1503" source="149" target="31">
    <att type="string" name="canonicalName" value="11080 (pp) 1503"/>
    <att type="string" name="interaction" value="pp"/>
    <att type="int" name="SCORE" value="294"/>
    <att type="string" name="support" value="{&quot;InWeb_IM&quot;: &quot;inference&quot;}"/>
  </edge>
  <edge label="11080 (pp) 203068" source="149" target="214">
    <att type="string" name="canonicalName" value="11080 (pp) 203068"/>
    <att type="string" name="interaction" value="pp"/>
    <att type="int" name="SCORE" value="294"/>
    <att type="string" name="support" value="{&quot;InWeb_IM&quot;: &quot;inference&quot;}"/>
  </edge>
  <edge label="11080 (pp) 23170" source="149" target="152">
    <att type="string" name="canonicalName" value="11080 (pp) 23170"/>
    <att type="string" name="interaction" value="pp"/>
    <att type="int" name="SCORE" value="657"/>
    <att type="string" name="support" value="{&quot;StringDB&quot;: &quot;physical&quot;, &quot;StringEvidence&quot;: &quot;experiments:0.642,coexpression:0.005&quot;, &quot;BioGrid&quot;: &quot;physical&quot;, &quot;BioGrid_PubMed&quot;: &quot;33961781,33957083,28514442,26186194&quot;, &quot;BioGrid_Type&quot;: &quot;Affinity Capture-MS,Proximity Label-MS&quot;, &quot;BioGrid_Score&quot;: &quot;0.999961946,0.999998303,0.992796758,1195.0&quot;, &quot;String_Score_Physical&quot;: 657, &quot;String_Score_Combined&quot;: 658}"/>
  </edge>
  <edge label="11080 (pp) 2935" source="149" target="46">
    <att type="string" name="canonicalName" value="11080 (pp) 2935"/>
    <att type="string" name="interaction" value="pp"/>
    <att type="int" name="SCORE" value="241"/>
    <att type="string" name="support" value="{&quot;StringDB&quot;: &quot;physical&quot;, &quot;StringEvidence&quot;: &quot;textmining:0.265,experiments:0.210,coexpression:0.028&quot;, &quot;InWeb_IM&quot;: &quot;inference&quot;, &quot;String_Score_Physical&quot;: 241, &quot;String_Score_Combined&quot;: 458}"/>
  </edge>
  <edge label="11080 (pp) 3309" source="149" target="49">
    <att type="string" name="canonicalName" value="11080 (pp) 3309"/>
    <att type="string" name="interaction" value="pp"/>
    <att type="int" name="SCORE" value="257"/>
    <att type="string" name="support" value="{&quot;StringDB&quot;: &quot;physical&quot;, &quot;StringEvidence&quot;: &quot;textmining:0.507,cooccurrence:0.415,experiments:0.225,coexpression:0.205,neighborhood:0.001&quot;, &quot;InWeb_IM&quot;: &quot;experimental&quot;, &quot;BioGrid&quot;: &quot;physical&quot;, &quot;BioGrid_PubMed&quot;: &quot;26496610&quot;, &quot;BioGrid_Type&quot;: &quot;Affinity Capture-MS&quot;, &quot;String_Score_Physical&quot;: 257, &quot;String_Score_Combined&quot;: 830}"/>
  </edge>
  <edge label="11080 (pp) 3749" source="149" target="57">
    <att type="string" name="canonicalName" value="11080 (pp) 3749"/>
    <att type="string" name="interaction" value="pp"/>
    <att type="int" name="SCORE" value="214"/>
    <att type="string" name="support" value="{&quot;StringDB&quot;: &quot;physical&quot;, &quot;StringEvidence&quot;: &quot;experiments:0.180,coexpression:0.022&quot;, &quot;BioGrid&quot;: &quot;physical&quot;, &quot;BioGrid_PubMed&quot;: &quot;33961781,28514442&quot;, &quot;BioGrid_Type&quot;: &quot;Affinity Capture-MS&quot;, &quot;BioGrid_Score&quot;: &quot;0.995264985,0.994955599&quot;, &quot;String_Score_Physical&quot;: 214, &quot;String_Score_Combined&quot;: 231}"/>
  </edge>
  <edge label="11080 (pp) 435" source="149" target="7">
    <att type="string" name="canonicalName" value="11080 (pp) 435"/>
    <att type="string" name="interaction" value="pp"/>
    <att type="int" name="SCORE" value="294"/>
    <att type="string" name="support" value="{&quot;InWeb_IM&quot;: &quot;inference&quot;}"/>
  </edge>
  <edge label="11080 (pp) 4861" source="149" target="63">
    <att type="string" name="canonicalName" value="11080 (pp) 4861"/>
    <att type="string" name="interaction" value="pp"/>
    <att type="int" name="SCORE" value="208"/>
    <att type="string" name="support" value="{&quot;BioGrid&quot;: &quot;physical&quot;, &quot;BioGrid_PubMed&quot;: &quot;33961781&quot;, &quot;BioGrid_Type&quot;: &quot;Affinity Capture-MS&quot;, &quot;BioGrid_Score&quot;: &quot;0.991620295&quot;}"/>
  </edge>
  <edge label="11080 (pp) 5315" source="149" target="68">
    <att type="string" name="canonicalName" value="11080 (pp) 5315"/>
    <att type="string" name="interaction" value="pp"/>
    <att type="int" name="SCORE" value="294"/>
    <att type="string" name="support" value="{&quot;InWeb_IM&quot;: &quot;inference&quot;}"/>
  </edge>
  <edge label="11080 (pp) 65263" source="149" target="191">
    <att type="string" name="canonicalName" value="11080 (pp) 65263"/>
    <att type="string" name="interaction" value="pp"/>
    <att type="int" name="SCORE" value="208"/>
    <att type="string" name="support" value="{&quot;BioGrid&quot;: &quot;physical&quot;, &quot;BioGrid_PubMed&quot;: &quot;33961781&quot;, &quot;BioGrid_Type&quot;: &quot;Affinity Capture-MS&quot;, &quot;BioGrid_Score&quot;: &quot;0.997163132&quot;}"/>
  </edge>
  <edge label="11080 (pp) 80273" source="149" target="195">
    <att type="string" name="canonicalName" value="11080 (pp) 80273"/>
    <att type="string" name="interaction" value="pp"/>
    <att type="int" name="SCORE" value="748"/>
    <att type="string" name="support" value="{&quot;StringDB&quot;: &quot;physical&quot;, &quot;StringEvidence&quot;: &quot;experiments:0.737,textmining:0.247,coexpression:0.109,neighborhood:0.016&quot;, &quot;BioGrid&quot;: &quot;physical&quot;, &quot;BioGrid_PubMed&quot;: &quot;26344197&quot;, &quot;BioGrid_Type&quot;: &quot;Co-fractionation&quot;, &quot;BioGrid_Score&quot;: &quot;0.101050677&quot;, &quot;String_Score_Physical&quot;: 748, &quot;String_Score_Combined&quot;: 833}"/>
  </edge>
  <edge label="11332 (pp) 1410" source="150" target="27">
    <att type="string" name="canonicalName" value="11332 (pp) 1410"/>
    <att type="string" name="interaction" value="pp"/>
    <att type="int" name="SCORE" value="242"/>
    <att type="string" name="support" value="{&quot;StringDB&quot;: &quot;physical&quot;, &quot;StringEvidence&quot;: &quot;experiments:0.210,textmining:0.155&quot;, &quot;InWeb_IM&quot;: &quot;experimental&quot;, &quot;BioGrid&quot;: &quot;physical&quot;, &quot;BioGrid_PubMed&quot;: &quot;25416956&quot;, &quot;BioGrid_Type&quot;: &quot;Two-hybrid&quot;, &quot;String_Score_Physical&quot;: 242, &quot;String_Score_Combined&quot;: 359}"/>
  </edge>
  <edge label="11332 (pp) 2987" source="150" target="48">
    <att type="string" name="canonicalName" value="11332 (pp) 2987"/>
    <att type="string" name="interaction" value="pp"/>
    <att type="int" name="SCORE" value="208"/>
    <att type="string" name="support" value="{&quot;BioGrid&quot;: &quot;physical&quot;, &quot;BioGrid_PubMed&quot;: &quot;35831314&quot;, &quot;BioGrid_Type&quot;: &quot;Co-fractionation&quot;}"/>
  </edge>
  <edge label="11332 (pp) 302" source="150" target="4">
    <att type="string" name="canonicalName" value="11332 (pp) 302"/>
    <att type="string" name="interaction" value="pp"/>
    <att type="int" name="SCORE" value="208"/>
    <att type="string" name="support" value="{&quot;BioGrid&quot;: &quot;physical&quot;, &quot;BioGrid_PubMed&quot;: &quot;35008187&quot;, &quot;BioGrid_Type&quot;: &quot;Affinity Capture-MS&quot;}"/>
  </edge>
  <edge label="11332 (pp) 3309" source="150" target="49">
    <att type="string" name="canonicalName" value="11332 (pp) 3309"/>
    <att type="string" name="interaction" value="pp"/>
    <att type="int" name="SCORE" value="208"/>
    <att type="string" name="support" value="{&quot;BioGrid&quot;: &quot;physical&quot;, &quot;BioGrid_PubMed&quot;: &quot;35831314&quot;, &quot;BioGrid_Type&quot;: &quot;Co-fractionation&quot;}"/>
  </edge>
  <edge label="114294 (pp) 55210" source="209" target="178">
    <att type="string" name="canonicalName" value="114294 (pp) 55210"/>
    <att type="string" name="interaction" value="pp"/>
    <att type="int" name="SCORE" value="208"/>
    <att type="string" name="support" value="{&quot;BioGrid&quot;: &quot;physical&quot;, &quot;BioGrid_PubMed&quot;: &quot;31617661&quot;, &quot;BioGrid_Type&quot;: &quot;Proximity Label-MS&quot;}"/>
  </edge>
  <edge label="114294 (pp) 55379" source="209" target="180">
    <att type="string" name="canonicalName" value="114294 (pp) 55379"/>
    <att type="string" name="interaction" value="pp"/>
    <att type="int" name="SCORE" value="208"/>
    <att type="string" name="support" value="{&quot;BioGrid&quot;: &quot;physical&quot;, &quot;BioGrid_PubMed&quot;: &quot;31536960&quot;, &quot;BioGrid_Type&quot;: &quot;Co-fractionation&quot;, &quot;BioGrid_Score&quot;: &quot;1.55401222&quot;}"/>
  </edge>
  <edge label="114294 (pp) 801" source="209" target="12">
    <att type="string" name="canonicalName" value="114294 (pp) 801"/>
    <att type="string" name="interaction" value="pp"/>
    <att type="int" name="SCORE" value="208"/>
    <att type="string" name="support" value="{&quot;BioGrid&quot;: &quot;physical&quot;, &quot;BioGrid_PubMed&quot;: &quot;15840729&quot;, &quot;BioGrid_Type&quot;: &quot;Reconstituted Complex&quot;}"/>
  </edge>
  <edge label="115207 (pp) 55210" source="210" target="178">
    <att type="string" name="canonicalName" value="115207 (pp) 55210"/>
    <att type="string" name="interaction" value="pp"/>
    <att type="int" name="SCORE" value="270"/>
    <att type="string" name="support" value="{&quot;StringDB&quot;: &quot;physical&quot;, &quot;StringEvidence&quot;: &quot;experiments:0.239,textmining:0.164&quot;, &quot;BioGrid&quot;: &quot;physical&quot;, &quot;BioGrid_PubMed&quot;: &quot;28869606&quot;, &quot;BioGrid_Type&quot;: &quot;Affinity Capture-MS&quot;, &quot;String_Score_Physical&quot;: 270, &quot;String_Score_Combined&quot;: 389}"/>
  </edge>
  <edge label="115207 (pp) 65263" source="210" target="191">
    <att type="string" name="canonicalName" value="115207 (pp) 65263"/>
    <att type="string" name="interaction" value="pp"/>
    <att type="int" name="SCORE" value="208"/>
    <att type="string" name="support" value="{&quot;BioGrid&quot;: &quot;physical&quot;, &quot;BioGrid_PubMed&quot;: &quot;33961781&quot;, &quot;BioGrid_Type&quot;: &quot;Affinity Capture-MS&quot;, &quot;BioGrid_Score&quot;: &quot;0.999999876&quot;}"/>
  </edge>
  <edge label="115207 (pp) 9568" source="210" target="127">
    <att type="string" name="canonicalName" value="115207 (pp) 9568"/>
    <att type="string" name="interaction" value="pp"/>
    <att type="int" name="SCORE" value="270"/>
    <att type="string" name="support" value="{&quot;StringDB&quot;: &quot;physical&quot;, &quot;StringEvidence&quot;: &quot;experiments:0.239,textmining:0.226&quot;, &quot;InWeb_IM&quot;: &quot;experimental&quot;, &quot;BioGrid&quot;: &quot;physical&quot;, &quot;BioGrid_PubMed&quot;: &quot;23996491&quot;, &quot;BioGrid_Type&quot;: &quot;Reconstituted Complex&quot;, &quot;String_Score_Physical&quot;: 270, &quot;String_Score_Combined&quot;: 434}"/>
  </edge>
  <edge label="1173 (pp) 203068" source="21" target="214">
    <att type="string" name="canonicalName" value="1173 (pp) 203068"/>
    <att type="string" name="interaction" value="pp"/>
    <att type="int" name="SCORE" value="288"/>
    <att type="string" name="support" value="{&quot;StringDB&quot;: &quot;physical&quot;, &quot;StringEvidence&quot;: &quot;experiments:0.258,textmining:0.167,coexpression:0.101&quot;, &quot;InWeb_IM&quot;: &quot;experimental&quot;, &quot;BioGrid&quot;: &quot;physical&quot;, &quot;BioGrid_PubMed&quot;: &quot;24189400,19380743&quot;, &quot;BioGrid_Type&quot;: &quot;Affinity Capture-MS&quot;, &quot;String_Score_Physical&quot;: 288, &quot;String_Score_Combined&quot;: 467}"/>
  </edge>
  <edge label="1173 (pp) 2597" source="21" target="44">
    <att type="string" name="canonicalName" value="1173 (pp) 2597"/>
    <att type="string" name="interaction" value="pp"/>
    <att type="int" name="SCORE" value="275"/>
    <att type="string" name="support" value="{&quot;StringDB&quot;: &quot;physical&quot;, &quot;StringEvidence&quot;: &quot;experiments:0.245,textmining:0.169,coexpression:0.152&quot;, &quot;InWeb_IM&quot;: &quot;experimental&quot;, &quot;BioGrid&quot;: &quot;physical&quot;, &quot;BioGrid_PubMed&quot;: &quot;19380743&quot;, &quot;BioGrid_Type&quot;: &quot;Affinity Capture-MS&quot;, &quot;String_Score_Physical&quot;: 275, &quot;String_Score_Combined&quot;: 490}"/>
  </edge>
  <edge label="1173 (pp) 2617" source="21" target="45">
    <att type="string" name="canonicalName" value="1173 (pp) 2617"/>
    <att type="string" name="interaction" value="pp"/>
    <att type="int" name="SCORE" value="208"/>
    <att type="string" name="support" value="{&quot;BioGrid&quot;: &quot;physical&quot;, &quot;BioGrid_PubMed&quot;: &quot;35831314&quot;, &quot;BioGrid_Type&quot;: &quot;Co-fractionation&quot;}"/>
  </edge>
  <edge label="1173 (pp) 27042" source="21" target="164">
    <att type="string" name="canonicalName" value="1173 (pp) 27042"/>
    <att type="string" name="interaction" value="pp"/>
    <att type="int" name="SCORE" value="295"/>
    <att type="string" name="support" value="{&quot;StringDB&quot;: &quot;physical&quot;, &quot;StringEvidence&quot;: &quot;experiments:0.265&quot;, &quot;BioGrid&quot;: &quot;physical&quot;, &quot;BioGrid_PubMed&quot;: &quot;33961781,32296183,28514442,26186194&quot;, &quot;BioGrid_Type&quot;: &quot;Two-hybrid,Affinity Capture-MS&quot;, &quot;BioGrid_Score&quot;: &quot;0.999997501,0.999999778,0.9999997&quot;, &quot;String_Score_Physical&quot;: 295, &quot;String_Score_Combined&quot;: 295}"/>
  </edge>
  <edge label="1173 (pp) 3575" source="21" target="52">
    <att type="string" name="canonicalName" value="1173 (pp) 3575"/>
    <att type="string" name="interaction" value="pp"/>
    <att type="int" name="SCORE" value="600"/>
    <att type="string" name="support" value="{&quot;StringDB&quot;: &quot;physical&quot;, &quot;StringEvidence&quot;: &quot;database:0.583&quot;, &quot;String_Score_Physical&quot;: 600, &quot;String_Score_Combined&quot;: 600}"/>
  </edge>
  <edge label="1173 (pp) 3673" source="21" target="54">
    <att type="string" name="canonicalName" value="1173 (pp) 3673"/>
    <att type="string" name="interaction" value="pp"/>
    <att type="int" name="SCORE" value="294"/>
    <att type="string" name="support" value="{&quot;InWeb_IM&quot;: &quot;inference&quot;}"/>
  </edge>
  <edge label="1173 (pp) 5315" source="21" target="68">
    <att type="string" name="canonicalName" value="1173 (pp) 5315"/>
    <att type="string" name="interaction" value="pp"/>
    <att type="int" name="SCORE" value="294"/>
    <att type="string" name="support" value="{&quot;StringDB&quot;: &quot;functional&quot;, &quot;StringEvidence&quot;: &quot;coexpression:0.174,textmining:0.034&quot;, &quot;InWeb_IM&quot;: &quot;inference&quot;, &quot;String_Score_Combined&quot;: 235, &quot;String_Score_Physical&quot;: 294}"/>
  </edge>
  <edge label="1173 (pp) 7168" source="21" target="94">
    <att type="string" name="canonicalName" value="1173 (pp) 7168"/>
    <att type="string" name="interaction" value="pp"/>
    <att type="int" name="SCORE" value="294"/>
    <att type="string" name="support" value="{&quot;InWeb_IM&quot;: &quot;inference&quot;}"/>
  </edge>
  <edge label="1173 (pp) 7280" source="21" target="99">
    <att type="string" name="canonicalName" value="1173 (pp) 7280"/>
    <att type="string" name="interaction" value="pp"/>
    <att type="int" name="SCORE" value="277"/>
    <att type="string" name="support" value="{&quot;StringDB&quot;: &quot;physical&quot;, &quot;StringEvidence&quot;: &quot;experiments:0.247,textmining:0.122,coexpression:0.049&quot;, &quot;BioGrid&quot;: &quot;physical&quot;, &quot;BioGrid_PubMed&quot;: &quot;19380743&quot;, &quot;BioGrid_Type&quot;: &quot;Affinity Capture-MS&quot;, &quot;String_Score_Physical&quot;: 277, &quot;String_Score_Combined&quot;: 397}"/>
  </edge>
  <edge label="1173 (pp) 7430" source="21" target="104">
    <att type="string" name="canonicalName" value="1173 (pp) 7430"/>
    <att type="string" name="interaction" value="pp"/>
    <att type="int" name="SCORE" value="650"/>
    <att type="string" name="support" value="{&quot;StringDB&quot;: &quot;physical&quot;, &quot;StringEvidence&quot;: &quot;database:0.635,textmining:0.057&quot;, &quot;String_Score_Physical&quot;: 650, &quot;String_Score_Combined&quot;: 669}"/>
  </edge>
  <edge label="1173 (pp) 84790" source="21" target="202">
    <att type="string" name="canonicalName" value="1173 (pp) 84790"/>
    <att type="string" name="interaction" value="pp"/>
    <att type="int" name="SCORE" value="258"/>
    <att type="string" name="support" value="{&quot;StringDB&quot;: &quot;physical&quot;, &quot;StringEvidence&quot;: &quot;experiments:0.227,coexpression:0.073,textmining:0.006&quot;, &quot;BioGrid&quot;: &quot;physical&quot;, &quot;BioGrid_PubMed&quot;: &quot;19380743&quot;, &quot;BioGrid_Type&quot;: &quot;Affinity Capture-MS&quot;, &quot;String_Score_Physical&quot;: 258, &quot;String_Score_Combined&quot;: 317}"/>
  </edge>
  <edge label="1173 (pp) 8871" source="21" target="117">
    <att type="string" name="canonicalName" value="1173 (pp) 8871"/>
    <att type="string" name="interaction" value="pp"/>
    <att type="int" name="SCORE" value="900"/>
    <att type="string" name="support" value="{&quot;StringDB&quot;: &quot;physical&quot;, &quot;StringEvidence&quot;: &quot;database:0.896,textmining:0.350,coexpression:0.071&quot;, &quot;InWeb_IM&quot;: &quot;inference&quot;, &quot;String_Score_Physical&quot;: 900, &quot;String_Score_Combined&quot;: 939}"/>
  </edge>
  <edge label="1173 (pp) 8986" source="21" target="121">
    <att type="string" name="canonicalName" value="1173 (pp) 8986"/>
    <att type="string" name="interaction" value="pp"/>
    <att type="int" name="SCORE" value="600"/>
    <att type="string" name="support" value="{&quot;StringDB&quot;: &quot;physical&quot;, &quot;StringEvidence&quot;: &quot;database:0.583,textmining:0.018&quot;, &quot;InWeb_IM&quot;: &quot;inference&quot;, &quot;String_Score_Physical&quot;: 600, &quot;String_Score_Combined&quot;: 607}"/>
  </edge>
  <edge label="1173 (pp) 9260" source="21" target="123">
    <att type="string" name="canonicalName" value="1173 (pp) 9260"/>
    <att type="string" name="interaction" value="pp"/>
    <att type="int" name="SCORE" value="221"/>
    <att type="string" name="support" value="{&quot;StringDB&quot;: &quot;physical&quot;, &quot;StringEvidence&quot;: &quot;experiments:0.188&quot;, &quot;BioGrid&quot;: &quot;physical&quot;, &quot;BioGrid_PubMed&quot;: &quot;26496610&quot;, &quot;BioGrid_Type&quot;: &quot;Affinity Capture-MS&quot;, &quot;String_Score_Physical&quot;: 221, &quot;String_Score_Combined&quot;: 221}"/>
  </edge>
  <edge label="1192 (pp) 25902" source="22" target="159">
    <att type="string" name="canonicalName" value="1192 (pp) 25902"/>
    <att type="string" name="interaction" value="pp"/>
    <att type="int" name="SCORE" value="262"/>
    <att type="string" name="support" value="{&quot;StringDB&quot;: &quot;physical&quot;, &quot;StringEvidence&quot;: &quot;experiments:0.230,coexpression:0.025&quot;, &quot;String_Score_Physical&quot;: 262, &quot;String_Score_Combined&quot;: 280}"/>
  </edge>
  <edge label="1192 (pp) 4627" source="22" target="60">
    <att type="string" name="canonicalName" value="1192 (pp) 4627"/>
    <att type="string" name="interaction" value="pp"/>
    <att type="int" name="SCORE" value="294"/>
    <att type="string" name="support" value="{&quot;InWeb_IM&quot;: &quot;inference&quot;}"/>
  </edge>
  <edge label="1305 (pp) 79709" source="23" target="194">
    <att type="string" name="canonicalName" value="1305 (pp) 79709"/>
    <att type="string" name="interaction" value="pp"/>
    <att type="int" name="SCORE" value="600"/>
    <att type="string" name="support" value="{&quot;StringDB&quot;: &quot;physical&quot;, &quot;StringEvidence&quot;: &quot;database:0.583,textmining:0.082&quot;, &quot;String_Score_Physical&quot;: 600, &quot;String_Score_Combined&quot;: 632}"/>
  </edge>
  <edge label="1305 (pp) 8974" source="23" target="120">
    <att type="string" name="canonicalName" value="1305 (pp) 8974"/>
    <att type="string" name="interaction" value="pp"/>
    <att type="int" name="SCORE" value="900"/>
    <att type="string" name="support" value="{&quot;StringDB&quot;: &quot;physical&quot;, &quot;StringEvidence&quot;: &quot;database:0.896,textmining:0.078,coexpression:0.040&quot;, &quot;String_Score_Physical&quot;: 900, &quot;String_Score_Combined&quot;: 911}"/>
  </edge>
  <edge label="1314 (pp) 1503" source="24" target="31">
    <att type="string" name="canonicalName" value="1314 (pp) 1503"/>
    <att type="string" name="interaction" value="pp"/>
    <att type="int" name="SCORE" value="294"/>
    <att type="string" name="support" value="{&quot;InWeb_IM&quot;: &quot;inference&quot;}"/>
  </edge>
  <edge label="1314 (pp) 23423" source="24" target="154">
    <att type="string" name="canonicalName" value="1314 (pp) 23423"/>
    <att type="string" name="interaction" value="pp"/>
    <att type="int" name="SCORE" value="720"/>
    <att type="string" name="support" value="{&quot;StringDB&quot;: &quot;physical&quot;, &quot;StringEvidence&quot;: &quot;database:0.708,textmining:0.089&quot;, &quot;String_Score_Physical&quot;: 720, &quot;String_Score_Combined&quot;: 744}"/>
  </edge>
  <edge label="1314 (pp) 2597" source="24" target="44">
    <att type="string" name="canonicalName" value="1314 (pp) 2597"/>
    <att type="string" name="interaction" value="pp"/>
    <att type="int" name="SCORE" value="294"/>
    <att type="string" name="support" value="{&quot;InWeb_IM&quot;: &quot;inference&quot;}"/>
  </edge>
  <edge label="1314 (pp) 392" source="24" target="6">
    <att type="string" name="canonicalName" value="1314 (pp) 392"/>
    <att type="string" name="interaction" value="pp"/>
    <att type="int" name="SCORE" value="900"/>
    <att type="string" name="support" value="{&quot;StringDB&quot;: &quot;physical&quot;, &quot;StringEvidence&quot;: &quot;database:0.896&quot;, &quot;String_Score_Physical&quot;: 900, &quot;String_Score_Combined&quot;: 900}"/>
  </edge>
  <edge label="1314 (pp) 435" source="24" target="7">
    <att type="string" name="canonicalName" value="1314 (pp) 435"/>
    <att type="string" name="interaction" value="pp"/>
    <att type="int" name="SCORE" value="294"/>
    <att type="string" name="support" value="{&quot;InWeb_IM&quot;: &quot;inference&quot;}"/>
  </edge>
  <edge label="1314 (pp) 5230" source="24" target="66">
    <att type="string" name="canonicalName" value="1314 (pp) 5230"/>
    <att type="string" name="interaction" value="pp"/>
    <att type="int" name="SCORE" value="243"/>
    <att type="string" name="support" value="{&quot;StringDB&quot;: &quot;physical&quot;, &quot;StringEvidence&quot;: &quot;experiments:0.212&quot;, &quot;InWeb_IM&quot;: &quot;inference&quot;, &quot;String_Score_Physical&quot;: 243, &quot;String_Score_Combined&quot;: 243}"/>
  </edge>
  <edge label="1314 (pp) 54732" source="24" target="176">
    <att type="string" name="canonicalName" value="1314 (pp) 54732"/>
    <att type="string" name="interaction" value="pp"/>
    <att type="int" name="SCORE" value="695"/>
    <att type="string" name="support" value="{&quot;StringDB&quot;: &quot;physical&quot;, &quot;StringEvidence&quot;: &quot;database:0.583,experiments:0.239,textmining:0.043,coexpression:0.042&quot;, &quot;String_Score_Physical&quot;: 695, &quot;String_Score_Combined&quot;: 720}"/>
  </edge>
  <edge label="1314 (pp) 54908" source="24" target="177">
    <att type="string" name="canonicalName" value="1314 (pp) 54908"/>
    <att type="string" name="interaction" value="pp"/>
    <att type="int" name="SCORE" value="270"/>
    <att type="string" name="support" value="{&quot;StringDB&quot;: &quot;physical&quot;, &quot;StringEvidence&quot;: &quot;experiments:0.239&quot;, &quot;BioGrid&quot;: &quot;physical&quot;, &quot;BioGrid_PubMed&quot;: &quot;30258100&quot;, &quot;BioGrid_Type&quot;: &quot;Affinity Capture-MS&quot;, &quot;String_Score_Physical&quot;: 270, &quot;String_Score_Combined&quot;: 270}"/>
  </edge>
  <edge label="1314 (pp) 5770" source="24" target="75">
    <att type="string" name="canonicalName" value="1314 (pp) 5770"/>
    <att type="string" name="interaction" value="pp"/>
    <att type="int" name="SCORE" value="208"/>
    <att type="string" name="support" value="{&quot;BioGrid&quot;: &quot;physical&quot;, &quot;BioGrid_PubMed&quot;: &quot;32877691&quot;, &quot;BioGrid_Type&quot;: &quot;Proximity Label-MS&quot;, &quot;BioGrid_Score&quot;: &quot;0.95&quot;}"/>
  </edge>
  <edge label="1314 (pp) 7283" source="24" target="100">
    <att type="string" name="canonicalName" value="1314 (pp) 7283"/>
    <att type="string" name="interaction" value="pp"/>
    <att type="int" name="SCORE" value="294"/>
    <att type="string" name="support" value="{&quot;InWeb_IM&quot;: &quot;inference&quot;}"/>
  </edge>
  <edge label="1314 (pp) 79016" source="24" target="192">
    <att type="string" name="canonicalName" value="1314 (pp) 79016"/>
    <att type="string" name="interaction" value="pp"/>
    <att type="int" name="SCORE" value="208"/>
    <att type="string" name="support" value="{&quot;BioGrid&quot;: &quot;physical&quot;, &quot;BioGrid_PubMed&quot;: &quot;20562859&quot;, &quot;BioGrid_Type&quot;: &quot;Affinity Capture-MS&quot;}"/>
  </edge>
  <edge label="1314 (pp) 81502" source="24" target="196">
    <att type="string" name="canonicalName" value="1314 (pp) 81502"/>
    <att type="string" name="interaction" value="pp"/>
    <att type="int" name="SCORE" value="760"/>
    <att type="string" name="support" value="{&quot;StringDB&quot;: &quot;physical&quot;, &quot;StringEvidence&quot;: &quot;experiments:0.750,coexpression:0.107&quot;, &quot;String_Score_Physical&quot;: 760, &quot;String_Score_Combined&quot;: 785}"/>
  </edge>
  <edge label="1314 (pp) 9645" source="24" target="128">
    <att type="string" name="canonicalName" value="1314 (pp) 9645"/>
    <att type="string" name="interaction" value="pp"/>
    <att type="int" name="SCORE" value="208"/>
    <att type="string" name="support" value="{&quot;BioGrid&quot;: &quot;physical&quot;, &quot;BioGrid_PubMed&quot;: &quot;35271311&quot;, &quot;BioGrid_Type&quot;: &quot;Affinity Capture-MS&quot;}"/>
  </edge>
  <edge label="1314 (pp) 966" source="24" target="17">
    <att type="string" name="canonicalName" value="1314 (pp) 966"/>
    <att type="string" name="interaction" value="pp"/>
    <att type="int" name="SCORE" value="600"/>
    <att type="string" name="support" value="{&quot;StringDB&quot;: &quot;physical&quot;, &quot;StringEvidence&quot;: &quot;database:0.583&quot;, &quot;InWeb_IM&quot;: &quot;inference&quot;, &quot;String_Score_Physical&quot;: 600, &quot;String_Score_Combined&quot;: 600}"/>
  </edge>
  <edge label="1316 (pp) 1869" source="25" target="36">
    <att type="string" name="canonicalName" value="1316 (pp) 1869"/>
    <att type="string" name="interaction" value="pp"/>
    <att type="int" name="SCORE" value="284"/>
    <att type="string" name="support" value="{&quot;StringDB&quot;: &quot;physical&quot;, &quot;StringEvidence&quot;: &quot;experiments:0.254,textmining:0.100&quot;, &quot;BioGrid&quot;: &quot;physical&quot;, &quot;BioGrid_PubMed&quot;: &quot;18521079&quot;, &quot;BioGrid_Type&quot;: &quot;Affinity Capture-Western&quot;, &quot;String_Score_Physical&quot;: 284, &quot;String_Score_Combined&quot;: 355}"/>
  </edge>
  <edge label="1316 (pp) 2617" source="25" target="45">
    <att type="string" name="canonicalName" value="1316 (pp) 2617"/>
    <att type="string" name="interaction" value="pp"/>
    <att type="int" name="SCORE" value="221"/>
    <att type="string" name="support" value="{&quot;StringDB&quot;: &quot;physical&quot;, &quot;StringEvidence&quot;: &quot;experiments:0.188&quot;, &quot;String_Score_Physical&quot;: 221, &quot;String_Score_Combined&quot;: 221}"/>
  </edge>
  <edge label="1317 (pp) 55388" source="26" target="181">
    <att type="string" name="canonicalName" value="1317 (pp) 55388"/>
    <att type="string" name="interaction" value="pp"/>
    <att type="int" name="SCORE" value="208"/>
    <att type="string" name="support" value="{&quot;BioGrid&quot;: &quot;physical&quot;, &quot;BioGrid_PubMed&quot;: &quot;33961781&quot;, &quot;BioGrid_Type&quot;: &quot;Affinity Capture-MS&quot;, &quot;BioGrid_Score&quot;: &quot;0.938942639&quot;}"/>
  </edge>
  <edge label="1317 (pp) 79651" source="26" target="193">
    <att type="string" name="canonicalName" value="1317 (pp) 79651"/>
    <att type="string" name="interaction" value="pp"/>
    <att type="int" name="SCORE" value="208"/>
    <att type="string" name="support" value="{&quot;BioGrid&quot;: &quot;physical&quot;, &quot;BioGrid_PubMed&quot;: &quot;33961781&quot;, &quot;BioGrid_Type&quot;: &quot;Affinity Capture-MS&quot;, &quot;BioGrid_Score&quot;: &quot;0.883857677&quot;}"/>
  </edge>
  <edge label="140576 (pp) 2022" source="211" target="38">
    <att type="string" name="canonicalName" value="140576 (pp) 2022"/>
    <att type="string" name="interaction" value="pp"/>
    <att type="int" name="SCORE" value="270"/>
    <att type="string" name="support" value="{&quot;StringDB&quot;: &quot;physical&quot;, &quot;StringEvidence&quot;: &quot;experiments:0.239,coexpression:0.025&quot;, &quot;BioGrid&quot;: &quot;physical&quot;, &quot;BioGrid_PubMed&quot;: &quot;31540324&quot;, &quot;BioGrid_Type&quot;: &quot;Affinity Capture-MS&quot;, &quot;String_Score_Physical&quot;: 270, &quot;String_Score_Combined&quot;: 288}"/>
  </edge>
  <edge label="1410 (pp) 1674" source="27" target="32">
    <att type="string" name="canonicalName" value="1410 (pp) 1674"/>
    <att type="string" name="interaction" value="pp"/>
    <att type="int" name="SCORE" value="317"/>
    <att type="string" name="support" value="{&quot;StringDB&quot;: &quot;physical&quot;, &quot;StringEvidence&quot;: &quot;experiments:0.289,coexpression:0.093,textmining:0.079&quot;, &quot;InWeb_IM&quot;: &quot;experimental&quot;, &quot;BioGrid&quot;: &quot;physical&quot;, &quot;BioGrid_PubMed&quot;: &quot;17590381&quot;, &quot;BioGrid_Type&quot;: &quot;Reconstituted Complex&quot;, &quot;String_Score_Physical&quot;: 317, &quot;String_Score_Combined&quot;: 430}"/>
  </edge>
  <edge label="1410 (pp) 3315" source="27" target="50">
    <att type="string" name="canonicalName" value="1410 (pp) 3315"/>
    <att type="string" name="interaction" value="pp"/>
    <att type="int" name="SCORE" value="883"/>
    <att type="string" name="support" value="{&quot;StringDB&quot;: &quot;physical&quot;, &quot;StringEvidence&quot;: &quot;experiments:0.878,textmining:0.740,coexpression:0.052&quot;, &quot;InWeb_IM&quot;: &quot;experimental&quot;, &quot;BioGrid&quot;: &quot;physical&quot;, &quot;BioGrid_PubMed&quot;: &quot;33961781,28919577,28514442,26186194,23532854,23188086,20863832,18330356,17916631,1560006,12601044,11700327&quot;, &quot;BioGrid_Type&quot;: &quot;Co-purification,Reconstituted Complex,Affinity Capture-MS,Affinity Capture-Western,Two-hybrid&quot;, &quot;BioGrid_Score&quot;: &quot;0.979093485,0.992311211,0.996999979&quot;, &quot;String_Score_Physical&quot;: 883, &quot;String_Score_Combined&quot;: 899}"/>
  </edge>
  <edge label="1410 (pp) 57120" source="27" target="186">
    <att type="string" name="canonicalName" value="1410 (pp) 57120"/>
    <att type="string" name="interaction" value="pp"/>
    <att type="int" name="SCORE" value="294"/>
    <att type="string" name="support" value="{&quot;InWeb_IM&quot;: &quot;experimental&quot;, &quot;BioGrid&quot;: &quot;physical&quot;, &quot;BioGrid_PubMed&quot;: &quot;26186194&quot;, &quot;BioGrid_Type&quot;: &quot;Affinity Capture-MS&quot;, &quot;BioGrid_Score&quot;: &quot;0.825086697&quot;}"/>
  </edge>
  <edge label="1410 (pp) 595" source="27" target="9">
    <att type="string" name="canonicalName" value="1410 (pp) 595"/>
    <att type="string" name="interaction" value="pp"/>
    <att type="int" name="SCORE" value="502"/>
    <att type="string" name="support" value="{&quot;StringDB&quot;: &quot;physical&quot;, &quot;StringEvidence&quot;: &quot;experiments:0.481,textmining:0.111&quot;, &quot;InWeb_IM&quot;: &quot;experimental&quot;, &quot;BioGrid&quot;: &quot;physical&quot;, &quot;BioGrid_PubMed&quot;: &quot;19767775,17081987&quot;, &quot;BioGrid_Type&quot;: &quot;Biochemical Activity,Reconstituted Complex&quot;, &quot;String_Score_Physical&quot;: 502, &quot;String_Score_Combined&quot;: 557}"/>
  </edge>
  <edge label="1410 (pp) 598" source="27" target="10">
    <att type="string" name="canonicalName" value="1410 (pp) 598"/>
    <att type="string" name="interaction" value="pp"/>
    <att type="int" name="SCORE" value="270"/>
    <att type="string" name="support" value="{&quot;StringDB&quot;: &quot;physical&quot;, &quot;StringEvidence&quot;: &quot;experiments:0.239,textmining:0.163,coexpression:0.022&quot;, &quot;OmniPath&quot;: &quot;omnipath,pathwayextra&quot;, &quot;OmniPath_Reference&quot;: &quot;HPRD;Wang&quot;, &quot;InWeb_IM&quot;: &quot;experimental&quot;, &quot;BioGrid&quot;: &quot;physical&quot;, &quot;BioGrid_PubMed&quot;: &quot;14752512&quot;, &quot;BioGrid_Type&quot;: &quot;Affinity Capture-Western,Reconstituted Complex&quot;, &quot;String_Score_Physical&quot;: 270, &quot;String_Score_Combined&quot;: 402}"/>
  </edge>
  <edge label="1462 (pp) 1464" source="28" target="29">
    <att type="string" name="canonicalName" value="1462 (pp) 1464"/>
    <att type="string" name="interaction" value="pp"/>
    <att type="int" name="SCORE" value="300"/>
    <att type="string" name="support" value="{&quot;StringDB&quot;: &quot;physical&quot;, &quot;StringEvidence&quot;: &quot;textmining:0.414,database:0.270,coexpression:0.022&quot;, &quot;String_Score_Physical&quot;: 300, &quot;String_Score_Combined&quot;: 599}"/>
  </edge>
  <edge label="1462 (pp) 23753" source="28" target="157">
    <att type="string" name="canonicalName" value="1462 (pp) 23753"/>
    <att type="string" name="interaction" value="pp"/>
    <att type="int" name="SCORE" value="208"/>
    <att type="string" name="support" value="{&quot;BioGrid&quot;: &quot;physical&quot;, &quot;BioGrid_PubMed&quot;: &quot;33961781&quot;, &quot;BioGrid_Type&quot;: &quot;Affinity Capture-MS&quot;, &quot;BioGrid_Score&quot;: &quot;0.777839539&quot;}"/>
  </edge>
  <edge label="1462 (pp) 54908" source="28" target="177">
    <att type="string" name="canonicalName" value="1462 (pp) 54908"/>
    <att type="string" name="interaction" value="pp"/>
    <att type="int" name="SCORE" value="270"/>
    <att type="string" name="support" value="{&quot;StringDB&quot;: &quot;physical&quot;, &quot;StringEvidence&quot;: &quot;experiments:0.239&quot;, &quot;BioGrid&quot;: &quot;physical&quot;, &quot;BioGrid_PubMed&quot;: &quot;30258100&quot;, &quot;BioGrid_Type&quot;: &quot;Affinity Capture-MS&quot;, &quot;String_Score_Physical&quot;: 270, &quot;String_Score_Combined&quot;: 270}"/>
  </edge>
  <edge label="1462 (pp) 6404" source="28" target="80">
    <att type="string" name="canonicalName" value="1462 (pp) 6404"/>
    <att type="string" name="interaction" value="pp"/>
    <att type="int" name="SCORE" value="213"/>
    <att type="string" name="support" value="{&quot;StringDB&quot;: &quot;physical&quot;, &quot;StringEvidence&quot;: &quot;textmining:0.656,experiments:0.179&quot;, &quot;OmniPath&quot;: &quot;omnipath,ligrecextra&quot;, &quot;OmniPath_Reference&quot;: &quot;Cellinker;HPRD;InnateDB&quot;, &quot;String_Score_Physical&quot;: 213, &quot;String_Score_Combined&quot;: 729}"/>
  </edge>
  <edge label="1464 (pp) 23753" source="29" target="157">
    <att type="string" name="canonicalName" value="1464 (pp) 23753"/>
    <att type="string" name="interaction" value="pp"/>
    <att type="int" name="SCORE" value="208"/>
    <att type="string" name="support" value="{&quot;BioGrid&quot;: &quot;physical&quot;, &quot;BioGrid_PubMed&quot;: &quot;33961781&quot;, &quot;BioGrid_Type&quot;: &quot;Affinity Capture-MS&quot;, &quot;BioGrid_Score&quot;: &quot;0.949514751&quot;}"/>
  </edge>
  <edge label="1464 (pp) 2935" source="29" target="46">
    <att type="string" name="canonicalName" value="1464 (pp) 2935"/>
    <att type="string" name="interaction" value="pp"/>
    <att type="int" name="SCORE" value="294"/>
    <att type="string" name="support" value="{&quot;InWeb_IM&quot;: &quot;inference&quot;}"/>
  </edge>
  <edge label="1474 (pp) 5888" source="30" target="78">
    <att type="string" name="canonicalName" value="1474 (pp) 5888"/>
    <att type="string" name="interaction" value="pp"/>
    <att type="int" name="SCORE" value="208"/>
    <att type="string" name="support" value="{&quot;BioGrid&quot;: &quot;physical&quot;, &quot;BioGrid_PubMed&quot;: &quot;25640309&quot;, &quot;BioGrid_Type&quot;: &quot;Two-hybrid&quot;}"/>
  </edge>
  <edge label="1503 (pp) 1676" source="31" target="33">
    <att type="string" name="canonicalName" value="1503 (pp) 1676"/>
    <att type="string" name="interaction" value="pp"/>
    <att type="int" name="SCORE" value="208"/>
    <att type="string" name="support" value="{&quot;BioGrid&quot;: &quot;physical&quot;, &quot;BioGrid_PubMed&quot;: &quot;22863883&quot;, &quot;BioGrid_Type&quot;: &quot;Co-fractionation&quot;}"/>
  </edge>
  <edge label="1503 (pp) 2023" source="31" target="39">
    <att type="string" name="canonicalName" value="1503 (pp) 2023"/>
    <att type="string" name="interaction" value="pp"/>
    <att type="int" name="SCORE" value="294"/>
    <att type="string" name="support" value="{&quot;InWeb_IM&quot;: &quot;inference&quot;}"/>
  </edge>
  <edge label="1503 (pp) 203068" source="31" target="214">
    <att type="string" name="canonicalName" value="1503 (pp) 203068"/>
    <att type="string" name="interaction" value="pp"/>
    <att type="int" name="SCORE" value="294"/>
    <att type="string" name="support" value="{&quot;InWeb_IM&quot;: &quot;inference&quot;}"/>
  </edge>
  <edge label="1503 (pp) 2597" source="31" target="44">
    <att type="string" name="canonicalName" value="1503 (pp) 2597"/>
    <att type="string" name="interaction" value="pp"/>
    <att type="int" name="SCORE" value="294"/>
    <att type="string" name="support" value="{&quot;InWeb_IM&quot;: &quot;inference&quot;}"/>
  </edge>
  <edge label="1503 (pp) 2935" source="31" target="46">
    <att type="string" name="canonicalName" value="1503 (pp) 2935"/>
    <att type="string" name="interaction" value="pp"/>
    <att type="int" name="SCORE" value="208"/>
    <att type="string" name="support" value="{&quot;BioGrid&quot;: &quot;physical&quot;, &quot;BioGrid_PubMed&quot;: &quot;35271311&quot;, &quot;BioGrid_Type&quot;: &quot;Affinity Capture-MS&quot;}"/>
  </edge>
  <edge label="1503 (pp) 29925" source="31" target="169">
    <att type="string" name="canonicalName" value="1503 (pp) 29925"/>
    <att type="string" name="interaction" value="pp"/>
    <att type="int" name="SCORE" value="294"/>
    <att type="string" name="support" value="{&quot;InWeb_IM&quot;: &quot;inference&quot;}"/>
  </edge>
  <edge label="1503 (pp) 3309" source="31" target="49">
    <att type="string" name="canonicalName" value="1503 (pp) 3309"/>
    <att type="string" name="interaction" value="pp"/>
    <att type="int" name="SCORE" value="294"/>
    <att type="string" name="support" value="{&quot;InWeb_IM&quot;: &quot;inference&quot;}"/>
  </edge>
  <edge label="1503 (pp) 3692" source="31" target="56">
    <att type="string" name="canonicalName" value="1503 (pp) 3692"/>
    <att type="string" name="interaction" value="pp"/>
    <att type="int" name="SCORE" value="294"/>
    <att type="string" name="support" value="{&quot;InWeb_IM&quot;: &quot;inference&quot;}"/>
  </edge>
  <edge label="1503 (pp) 5214" source="31" target="65">
    <att type="string" name="canonicalName" value="1503 (pp) 5214"/>
    <att type="string" name="interaction" value="pp"/>
    <att type="int" name="SCORE" value="294"/>
    <att type="string" name="support" value="{&quot;InWeb_IM&quot;: &quot;inference&quot;}"/>
  </edge>
  <edge label="1503 (pp) 5315" source="31" target="68">
    <att type="string" name="canonicalName" value="1503 (pp) 5315"/>
    <att type="string" name="interaction" value="pp"/>
    <att type="int" name="SCORE" value="294"/>
    <att type="string" name="support" value="{&quot;InWeb_IM&quot;: &quot;inference&quot;, &quot;BioGrid&quot;: &quot;physical&quot;, &quot;BioGrid_PubMed&quot;: &quot;22863883&quot;, &quot;BioGrid_Type&quot;: &quot;Co-fractionation&quot;}"/>
  </edge>
  <edge label="1503 (pp) 5373" source="31" target="69">
    <att type="string" name="canonicalName" value="1503 (pp) 5373"/>
    <att type="string" name="interaction" value="pp"/>
    <att type="int" name="SCORE" value="294"/>
    <att type="string" name="support" value="{&quot;InWeb_IM&quot;: &quot;inference&quot;}"/>
  </edge>
  <edge label="1503 (pp) 5631" source="31" target="71">
    <att type="string" name="canonicalName" value="1503 (pp) 5631"/>
    <att type="string" name="interaction" value="pp"/>
    <att type="int" name="SCORE" value="294"/>
    <att type="string" name="support" value="{&quot;InWeb_IM&quot;: &quot;inference&quot;}"/>
  </edge>
  <edge label="1503 (pp) 5708" source="31" target="72">
    <att type="string" name="canonicalName" value="1503 (pp) 5708"/>
    <att type="string" name="interaction" value="pp"/>
    <att type="int" name="SCORE" value="294"/>
    <att type="string" name="support" value="{&quot;InWeb_IM&quot;: &quot;inference&quot;}"/>
  </edge>
  <edge label="1503 (pp) 65263" source="31" target="191">
    <att type="string" name="canonicalName" value="1503 (pp) 65263"/>
    <att type="string" name="interaction" value="pp"/>
    <att type="int" name="SCORE" value="294"/>
    <att type="string" name="support" value="{&quot;InWeb_IM&quot;: &quot;inference&quot;}"/>
  </edge>
  <edge label="1503 (pp) 70" source="31" target="1">
    <att type="string" name="canonicalName" value="1503 (pp) 70"/>
    <att type="string" name="interaction" value="pp"/>
    <att type="int" name="SCORE" value="294"/>
    <att type="string" name="support" value="{&quot;InWeb_IM&quot;: &quot;inference&quot;}"/>
  </edge>
  <edge label="1503 (pp) 7280" source="31" target="99">
    <att type="string" name="canonicalName" value="1503 (pp) 7280"/>
    <att type="string" name="interaction" value="pp"/>
    <att type="int" name="SCORE" value="294"/>
    <att type="string" name="support" value="{&quot;InWeb_IM&quot;: &quot;inference&quot;}"/>
  </edge>
  <edge label="1503 (pp) 7407" source="31" target="103">
    <att type="string" name="canonicalName" value="1503 (pp) 7407"/>
    <att type="string" name="interaction" value="pp"/>
    <att type="int" name="SCORE" value="294"/>
    <att type="string" name="support" value="{&quot;InWeb_IM&quot;: &quot;inference&quot;}"/>
  </edge>
  <edge label="1503 (pp) 801" source="31" target="12">
    <att type="string" name="canonicalName" value="1503 (pp) 801"/>
    <att type="string" name="interaction" value="pp"/>
    <att type="int" name="SCORE" value="208"/>
    <att type="string" name="support" value="{&quot;BioGrid&quot;: &quot;physical&quot;, &quot;BioGrid_PubMed&quot;: &quot;35831314&quot;, &quot;BioGrid_Type&quot;: &quot;Co-fractionation&quot;}"/>
  </edge>
  <edge label="1503 (pp) 84617" source="31" target="201">
    <att type="string" name="canonicalName" value="1503 (pp) 84617"/>
    <att type="string" name="interaction" value="pp"/>
    <att type="int" name="SCORE" value="294"/>
    <att type="string" name="support" value="{&quot;InWeb_IM&quot;: &quot;inference&quot;}"/>
  </edge>
  <edge label="152 (pp) 9568" source="3" target="127">
    <att type="string" name="canonicalName" value="152 (pp) 9568"/>
    <att type="string" name="interaction" value="pp"/>
    <att type="int" name="SCORE" value="294"/>
    <att type="string" name="support" value="{&quot;StringDB&quot;: &quot;functional&quot;, &quot;StringEvidence&quot;: &quot;textmining:0.313,coexpression:0.025&quot;, &quot;InWeb_IM&quot;: &quot;inference&quot;, &quot;String_Score_Combined&quot;: 357, &quot;String_Score_Physical&quot;: 294}"/>
  </edge>
  <edge label="163782 (pp) 5315" source="212" target="68">
    <att type="string" name="canonicalName" value="163782 (pp) 5315"/>
    <att type="string" name="interaction" value="pp"/>
    <att type="int" name="SCORE" value="294"/>
    <att type="string" name="support" value="{&quot;InWeb_IM&quot;: &quot;experimental&quot;}"/>
  </edge>
  <edge label="1674 (pp) 2023" source="32" target="39">
    <att type="string" name="canonicalName" value="1674 (pp) 2023"/>
    <att type="string" name="interaction" value="pp"/>
    <att type="int" name="SCORE" value="194"/>
    <att type="string" name="support" value="{&quot;StringDB&quot;: &quot;physical&quot;, &quot;StringEvidence&quot;: &quot;experiments:0.160,coexpression:0.023&quot;, &quot;InWeb_IM&quot;: &quot;experimental&quot;, &quot;BioGrid&quot;: &quot;physical&quot;, &quot;BioGrid_PubMed&quot;: &quot;23414517&quot;, &quot;BioGrid_Type&quot;: &quot;Two-hybrid&quot;, &quot;String_Score_Physical&quot;: 194, &quot;String_Score_Combined&quot;: 212}"/>
  </edge>
  <edge label="1674 (pp) 27063" source="32" target="165">
    <att type="string" name="canonicalName" value="1674 (pp) 27063"/>
    <att type="string" name="interaction" value="pp"/>
    <att type="int" name="SCORE" value="294"/>
    <att type="string" name="support" value="{&quot;InWeb_IM&quot;: &quot;inference&quot;}"/>
  </edge>
  <edge label="1674 (pp) 6632" source="32" target="82">
    <att type="string" name="canonicalName" value="1674 (pp) 6632"/>
    <att type="string" name="interaction" value="pp"/>
    <att type="int" name="SCORE" value="225"/>
    <att type="string" name="support" value="{&quot;StringDB&quot;: &quot;physical&quot;, &quot;StringEvidence&quot;: &quot;experiments:0.193&quot;, &quot;String_Score_Physical&quot;: 225, &quot;String_Score_Combined&quot;: 225}"/>
  </edge>
  <edge label="1674 (pp) 7168" source="32" target="94">
    <att type="string" name="canonicalName" value="1674 (pp) 7168"/>
    <att type="string" name="interaction" value="pp"/>
    <att type="int" name="SCORE" value="600"/>
    <att type="string" name="support" value="{&quot;StringDB&quot;: &quot;physical&quot;, &quot;StringEvidence&quot;: &quot;database:0.583,textmining:0.372,coexpression:0.101&quot;, &quot;InWeb_IM&quot;: &quot;inference&quot;, &quot;String_Score_Physical&quot;: 600, &quot;String_Score_Combined&quot;: 774}"/>
  </edge>
  <edge label="1674 (pp) 7170" source="32" target="95">
    <att type="string" name="canonicalName" value="1674 (pp) 7170"/>
    <att type="string" name="interaction" value="pp"/>
    <att type="int" name="SCORE" value="600"/>
    <att type="string" name="support" value="{&quot;StringDB&quot;: &quot;physical&quot;, &quot;StringEvidence&quot;: &quot;database:0.583,coexpression:0.073,textmining:0.021&quot;, &quot;InWeb_IM&quot;: &quot;inference&quot;, &quot;String_Score_Physical&quot;: 600, &quot;String_Score_Combined&quot;: 636}"/>
  </edge>
  <edge label="1676 (pp) 203068" source="33" target="214">
    <att type="string" name="canonicalName" value="1676 (pp) 203068"/>
    <att type="string" name="interaction" value="pp"/>
    <att type="int" name="SCORE" value="208"/>
    <att type="string" name="support" value="{&quot;BioGrid&quot;: &quot;physical&quot;, &quot;BioGrid_PubMed&quot;: &quot;22863883&quot;, &quot;BioGrid_Type&quot;: &quot;Co-fractionation&quot;}"/>
  </edge>
  <edge label="1676 (pp) 3315" source="33" target="50">
    <att type="string" name="canonicalName" value="1676 (pp) 3315"/>
    <att type="string" name="interaction" value="pp"/>
    <att type="int" name="SCORE" value="294"/>
    <att type="string" name="support" value="{&quot;InWeb_IM&quot;: &quot;experimental&quot;, &quot;BioGrid&quot;: &quot;physical&quot;, &quot;BioGrid_PubMed&quot;: &quot;25277244&quot;, &quot;BioGrid_Type&quot;: &quot;Affinity Capture-Western,Two-hybrid&quot;}"/>
  </edge>
  <edge label="1676 (pp) 3692" source="33" target="56">
    <att type="string" name="canonicalName" value="1676 (pp) 3692"/>
    <att type="string" name="interaction" value="pp"/>
    <att type="int" name="SCORE" value="230"/>
    <att type="string" name="support" value="{&quot;StringDB&quot;: &quot;physical&quot;, &quot;StringEvidence&quot;: &quot;experiments:0.198,coexpression:0.006&quot;, &quot;BioGrid&quot;: &quot;physical&quot;, &quot;BioGrid_PubMed&quot;: &quot;22863883&quot;, &quot;BioGrid_Type&quot;: &quot;Co-fractionation&quot;, &quot;String_Score_Physical&quot;: 230, &quot;String_Score_Combined&quot;: 235}"/>
  </edge>
  <edge label="1736 (pp) 203068" source="34" target="214">
    <att type="string" name="canonicalName" value="1736 (pp) 203068"/>
    <att type="string" name="interaction" value="pp"/>
    <att type="int" name="SCORE" value="294"/>
    <att type="string" name="support" value="{&quot;InWeb_IM&quot;: &quot;inference&quot;}"/>
  </edge>
  <edge label="1736 (pp) 23246" source="34" target="153">
    <att type="string" name="canonicalName" value="1736 (pp) 23246"/>
    <att type="string" name="interaction" value="pp"/>
    <att type="int" name="SCORE" value="864"/>
    <att type="string" name="support" value="{&quot;StringDB&quot;: &quot;physical&quot;, &quot;StringEvidence&quot;: &quot;coexpression:0.876,experiments:0.858,textmining:0.364&quot;, &quot;InWeb_IM&quot;: &quot;inference&quot;, &quot;String_Score_Physical&quot;: 864, &quot;String_Score_Combined&quot;: 989}"/>
  </edge>
  <edge label="1736 (pp) 29925" source="34" target="169">
    <att type="string" name="canonicalName" value="1736 (pp) 29925"/>
    <att type="string" name="interaction" value="pp"/>
    <att type="int" name="SCORE" value="294"/>
    <att type="string" name="support" value="{&quot;InWeb_IM&quot;: &quot;inference&quot;}"/>
  </edge>
  <edge label="1736 (pp) 3692" source="34" target="56">
    <att type="string" name="canonicalName" value="1736 (pp) 3692"/>
    <att type="string" name="interaction" value="pp"/>
    <att type="int" name="SCORE" value="254"/>
    <att type="string" name="support" value="{&quot;StringDB&quot;: &quot;physical&quot;, &quot;StringEvidence&quot;: &quot;textmining:0.363,experiments:0.223,coexpression:0.151&quot;, &quot;InWeb_IM&quot;: &quot;inference&quot;, &quot;String_Score_Physical&quot;: 254, &quot;String_Score_Combined&quot;: 597}"/>
  </edge>
  <edge label="1736 (pp) 5214" source="34" target="65">
    <att type="string" name="canonicalName" value="1736 (pp) 5214"/>
    <att type="string" name="interaction" value="pp"/>
    <att type="int" name="SCORE" value="294"/>
    <att type="string" name="support" value="{&quot;InWeb_IM&quot;: &quot;inference&quot;}"/>
  </edge>
  <edge label="1736 (pp) 55651" source="34" target="184">
    <att type="string" name="canonicalName" value="1736 (pp) 55651"/>
    <att type="string" name="interaction" value="pp"/>
    <att type="int" name="SCORE" value="999"/>
    <att type="string" name="support" value="{&quot;StringDB&quot;: &quot;physical&quot;, &quot;StringEvidence&quot;: &quot;textmining:0.995,experiments:0.991,coexpression:0.912,database:0.896,cooccurrence:0.237,neighborhood:0.033&quot;, &quot;OmniPath&quot;: &quot;pathwayextra&quot;, &quot;OmniPath_Reference&quot;: &quot;Wang&quot;, &quot;InWeb_IM&quot;: &quot;experimental&quot;, &quot;BioGrid&quot;: &quot;physical&quot;, &quot;BioGrid_PubMed&quot;: &quot;35831314,35271311,33961781,26344197,22939629,19095616&quot;, &quot;BioGrid_Type&quot;: &quot;Affinity Capture-Western,Affinity Capture-MS,Co-fractionation&quot;, &quot;BioGrid_Score&quot;: &quot;0.998,0.634895112,0.881711026&quot;, &quot;String_Score_Physical&quot;: 999, &quot;String_Score_Combined&quot;: 999}"/>
  </edge>
  <edge label="1736 (pp) 5597" source="34" target="70">
    <att type="string" name="canonicalName" value="1736 (pp) 5597"/>
    <att type="string" name="interaction" value="pp"/>
    <att type="int" name="SCORE" value="294"/>
    <att type="string" name="support" value="{&quot;InWeb_IM&quot;: &quot;experimental&quot;, &quot;BioGrid&quot;: &quot;physical&quot;, &quot;BioGrid_PubMed&quot;: &quot;21900206&quot;, &quot;BioGrid_Type&quot;: &quot;Two-hybrid&quot;}"/>
  </edge>
  <edge label="1736 (pp) 5631" source="34" target="71">
    <att type="string" name="canonicalName" value="1736 (pp) 5631"/>
    <att type="string" name="interaction" value="pp"/>
    <att type="int" name="SCORE" value="238"/>
    <att type="string" name="support" value="{&quot;StringDB&quot;: &quot;physical&quot;, &quot;StringEvidence&quot;: &quot;experiments:0.206,coexpression:0.184,textmining:0.063&quot;, &quot;String_Score_Physical&quot;: 238, &quot;String_Score_Combined&quot;: 417}"/>
  </edge>
  <edge label="1736 (pp) 6745" source="34" target="84">
    <att type="string" name="canonicalName" value="1736 (pp) 6745"/>
    <att type="string" name="interaction" value="pp"/>
    <att type="int" name="SCORE" value="294"/>
    <att type="string" name="support" value="{&quot;InWeb_IM&quot;: &quot;experimental&quot;, &quot;BioGrid&quot;: &quot;physical&quot;, &quot;BioGrid_PubMed&quot;: &quot;16169070&quot;, &quot;BioGrid_Type&quot;: &quot;Two-hybrid&quot;, &quot;BioGrid_Score&quot;: &quot;2.0&quot;}"/>
  </edge>
  <edge label="1736 (pp) 7280" source="34" target="99">
    <att type="string" name="canonicalName" value="1736 (pp) 7280"/>
    <att type="string" name="interaction" value="pp"/>
    <att type="int" name="SCORE" value="294"/>
    <att type="string" name="support" value="{&quot;InWeb_IM&quot;: &quot;inference&quot;}"/>
  </edge>
  <edge label="1736 (pp) 84617" source="34" target="201">
    <att type="string" name="canonicalName" value="1736 (pp) 84617"/>
    <att type="string" name="interaction" value="pp"/>
    <att type="int" name="SCORE" value="294"/>
    <att type="string" name="support" value="{&quot;InWeb_IM&quot;: &quot;inference&quot;}"/>
  </edge>
  <edge label="1736 (pp) 9188" source="34" target="122">
    <att type="string" name="canonicalName" value="1736 (pp) 9188"/>
    <att type="string" name="interaction" value="pp"/>
    <att type="int" name="SCORE" value="406"/>
    <att type="string" name="support" value="{&quot;StringDB&quot;: &quot;physical&quot;, &quot;StringEvidence&quot;: &quot;experiments:0.381,coexpression:0.273,textmining:0.211,neighborhood:0.010&quot;, &quot;InWeb_IM&quot;: &quot;inference&quot;, &quot;BioGrid&quot;: &quot;physical&quot;, &quot;BioGrid_PubMed&quot;: &quot;35271311,33961781&quot;, &quot;BioGrid_Type&quot;: &quot;Affinity Capture-MS&quot;, &quot;BioGrid_Score&quot;: &quot;0.868282927&quot;, &quot;String_Score_Physical&quot;: 406, &quot;String_Score_Combined&quot;: 663}"/>
  </edge>
  <edge label="1736 (pp) 9875" source="34" target="129">
    <att type="string" name="canonicalName" value="1736 (pp) 9875"/>
    <att type="string" name="interaction" value="pp"/>
    <att type="int" name="SCORE" value="398"/>
    <att type="string" name="support" value="{&quot;StringDB&quot;: &quot;physical&quot;, &quot;StringEvidence&quot;: &quot;experiments:0.373,coexpression:0.202&quot;, &quot;String_Score_Physical&quot;: 398, &quot;String_Score_Combined&quot;: 520}"/>
  </edge>
  <edge label="1827 (pp) 3654" source="35" target="53">
    <att type="string" name="canonicalName" value="1827 (pp) 3654"/>
    <att type="string" name="interaction" value="pp"/>
    <att type="int" name="SCORE" value="270"/>
    <att type="string" name="support" value="{&quot;StringDB&quot;: &quot;physical&quot;, &quot;StringEvidence&quot;: &quot;experiments:0.239,textmining:0.071&quot;, &quot;InWeb_IM&quot;: &quot;experimental&quot;, &quot;BioGrid&quot;: &quot;physical&quot;, &quot;BioGrid_PubMed&quot;: &quot;19716405&quot;, &quot;BioGrid_Type&quot;: &quot;Affinity Capture-Western&quot;, &quot;String_Score_Physical&quot;: 270, &quot;String_Score_Combined&quot;: 322}"/>
  </edge>
  <edge label="1827 (pp) 5597" source="35" target="70">
    <att type="string" name="canonicalName" value="1827 (pp) 5597"/>
    <att type="string" name="interaction" value="pp"/>
    <att type="int" name="SCORE" value="432"/>
    <att type="string" name="support" value="{&quot;OmniPath&quot;: &quot;kinaseextra&quot;, &quot;OmniPath_Reference&quot;: &quot;ACSN;HPRD_MIMP;MIMP;PhosphoSite_MIMP;phosphoELM_MIMP&quot;}"/>
  </edge>
  <edge label="1869 (pp) 2274" source="36" target="42">
    <att type="string" name="canonicalName" value="1869 (pp) 2274"/>
    <att type="string" name="interaction" value="pp"/>
    <att type="int" name="SCORE" value="192"/>
    <att type="string" name="support" value="{&quot;StringDB&quot;: &quot;physical&quot;, &quot;StringEvidence&quot;: &quot;experiments:0.157,textmining:0.089&quot;, &quot;BioGrid&quot;: &quot;physical&quot;, &quot;BioGrid_PubMed&quot;: &quot;12411495&quot;, &quot;BioGrid_Type&quot;: &quot;Two-hybrid&quot;, &quot;String_Score_Physical&quot;: 192, &quot;String_Score_Combined&quot;: 264}"/>
  </edge>
  <edge label="1869 (pp) 2935" source="36" target="46">
    <att type="string" name="canonicalName" value="1869 (pp) 2935"/>
    <att type="string" name="interaction" value="pp"/>
    <att type="int" name="SCORE" value="432"/>
    <att type="string" name="support" value="{&quot;OmniPath&quot;: &quot;pathwayextra&quot;, &quot;OmniPath_Reference&quot;: &quot;Wang&quot;}"/>
  </edge>
  <edge label="1869 (pp) 3309" source="36" target="49">
    <att type="string" name="canonicalName" value="1869 (pp) 3309"/>
    <att type="string" name="interaction" value="pp"/>
    <att type="int" name="SCORE" value="432"/>
    <att type="string" name="support" value="{&quot;OmniPath&quot;: &quot;omnipath,pathwayextra&quot;, &quot;OmniPath_Reference&quot;: &quot;SPIKE;Wang&quot;}"/>
  </edge>
  <edge label="1869 (pp) 5888" source="36" target="78">
    <att type="string" name="canonicalName" value="1869 (pp) 5888"/>
    <att type="string" name="interaction" value="pp"/>
    <att type="int" name="SCORE" value="914"/>
    <att type="string" name="support" value="{&quot;StringDB&quot;: &quot;physical&quot;, &quot;StringEvidence&quot;: &quot;database:0.896,textmining:0.351,coexpression:0.197,experiments:0.147&quot;, &quot;OmniPath&quot;: &quot;omnipath&quot;, &quot;OmniPath_Reference&quot;: &quot;ACSN;SPIKE&quot;, &quot;String_Score_Physical&quot;: 914, &quot;String_Score_Combined&quot;: 955}"/>
  </edge>
  <edge label="1869 (pp) 595" source="36" target="9">
    <att type="string" name="canonicalName" value="1869 (pp) 595"/>
    <att type="string" name="interaction" value="pp"/>
    <att type="int" name="SCORE" value="906"/>
    <att type="string" name="support" value="{&quot;StringDB&quot;: &quot;physical&quot;, &quot;StringEvidence&quot;: &quot;database:0.896,textmining:0.703,experiments:0.066,coexpression:0.039&quot;, &quot;OmniPath&quot;: &quot;pathwayextra&quot;, &quot;OmniPath_Reference&quot;: &quot;ACSN;Wang,Wang&quot;, &quot;InWeb_IM&quot;: &quot;inference&quot;, &quot;String_Score_Physical&quot;: 906, &quot;String_Score_Combined&quot;: 973}"/>
  </edge>
  <edge label="1869 (pp) 7184" source="36" target="96">
    <att type="string" name="canonicalName" value="1869 (pp) 7184"/>
    <att type="string" name="interaction" value="pp"/>
    <att type="int" name="SCORE" value="294"/>
    <att type="string" name="support" value="{&quot;InWeb_IM&quot;: &quot;experimental&quot;}"/>
  </edge>
  <edge label="1869 (pp) 7283" source="36" target="100">
    <att type="string" name="canonicalName" value="1869 (pp) 7283"/>
    <att type="string" name="interaction" value="pp"/>
    <att type="int" name="SCORE" value="294"/>
    <att type="string" name="support" value="{&quot;InWeb_IM&quot;: &quot;experimental&quot;}"/>
  </edge>
  <edge label="1869 (pp) 813" source="36" target="13">
    <att type="string" name="canonicalName" value="1869 (pp) 813"/>
    <att type="string" name="interaction" value="pp"/>
    <att type="int" name="SCORE" value="294"/>
    <att type="string" name="support" value="{&quot;InWeb_IM&quot;: &quot;experimental&quot;}"/>
  </edge>
  <edge label="1869 (pp) 81620" source="36" target="197">
    <att type="string" name="canonicalName" value="1869 (pp) 81620"/>
    <att type="string" name="interaction" value="pp"/>
    <att type="int" name="SCORE" value="900"/>
    <att type="string" name="support" value="{&quot;StringDB&quot;: &quot;physical&quot;, &quot;StringEvidence&quot;: &quot;database:0.896,textmining:0.429,coexpression:0.376&quot;, &quot;OmniPath&quot;: &quot;omnipath&quot;, &quot;OmniPath_Reference&quot;: &quot;ACSN;SPIKE&quot;, &quot;String_Score_Physical&quot;: 900, &quot;String_Score_Combined&quot;: 964}"/>
  </edge>
  <edge label="1869 (pp) 896" source="36" target="16">
    <att type="string" name="canonicalName" value="1869 (pp) 896"/>
    <att type="string" name="interaction" value="pp"/>
    <att type="int" name="SCORE" value="906"/>
    <att type="string" name="support" value="{&quot;StringDB&quot;: &quot;physical&quot;, &quot;StringEvidence&quot;: &quot;database:0.896,textmining:0.526,experiments:0.066,coexpression:0.015&quot;, &quot;OmniPath&quot;: &quot;pathwayextra&quot;, &quot;OmniPath_Reference&quot;: &quot;ACSN;Wang&quot;, &quot;String_Score_Physical&quot;: 906, &quot;String_Score_Combined&quot;: 956}"/>
  </edge>
  <edge label="1869 (pp) 990" source="36" target="19">
    <att type="string" name="canonicalName" value="1869 (pp) 990"/>
    <att type="string" name="interaction" value="pp"/>
    <att type="int" name="SCORE" value="947"/>
    <att type="string" name="support" value="{&quot;StringDB&quot;: &quot;physical&quot;, &quot;StringEvidence&quot;: &quot;database:0.896,textmining:0.642,experiments:0.478,coexpression:0.261&quot;, &quot;BioGrid&quot;: &quot;physical&quot;, &quot;BioGrid_PubMed&quot;: &quot;23397142&quot;, &quot;BioGrid_Type&quot;: &quot;Co-localization&quot;, &quot;String_Score_Physical&quot;: 947, &quot;String_Score_Combined&quot;: 986}"/>
  </edge>
  <edge label="196051 (pp) 2023" source="213" target="39">
    <att type="string" name="canonicalName" value="196051 (pp) 2023"/>
    <att type="string" name="interaction" value="pp"/>
    <att type="int" name="SCORE" value="294"/>
    <att type="string" name="support" value="{&quot;InWeb_IM&quot;: &quot;inference&quot;}"/>
  </edge>
  <edge label="196051 (pp) 5315" source="213" target="68">
    <att type="string" name="canonicalName" value="196051 (pp) 5315"/>
    <att type="string" name="interaction" value="pp"/>
    <att type="int" name="SCORE" value="294"/>
    <att type="string" name="support" value="{&quot;InWeb_IM&quot;: &quot;inference&quot;}"/>
  </edge>
  <edge label="196051 (pp) 55379" source="213" target="180">
    <att type="string" name="canonicalName" value="196051 (pp) 55379"/>
    <att type="string" name="interaction" value="pp"/>
    <att type="int" name="SCORE" value="208"/>
    <att type="string" name="support" value="{&quot;BioGrid&quot;: &quot;physical&quot;, &quot;BioGrid_PubMed&quot;: &quot;32296183&quot;, &quot;BioGrid_Type&quot;: &quot;Two-hybrid&quot;}"/>
  </edge>
  <edge label="196051 (pp) 90993" source="213" target="208">
    <att type="string" name="canonicalName" value="196051 (pp) 90993"/>
    <att type="string" name="interaction" value="pp"/>
    <att type="int" name="SCORE" value="208"/>
    <att type="string" name="support" value="{&quot;BioGrid&quot;: &quot;physical&quot;, &quot;BioGrid_PubMed&quot;: &quot;32296183&quot;, &quot;BioGrid_Type&quot;: &quot;Two-hybrid&quot;}"/>
  </edge>
  <edge label="1978 (pp) 5230" source="37" target="66">
    <att type="string" name="canonicalName" value="1978 (pp) 5230"/>
    <att type="string" name="interaction" value="pp"/>
    <att type="int" name="SCORE" value="294"/>
    <att type="string" name="support" value="{&quot;StringDB&quot;: &quot;functional&quot;, &quot;StringEvidence&quot;: &quot;textmining:0.119,coexpression:0.044&quot;, &quot;InWeb_IM&quot;: &quot;inference&quot;, &quot;String_Score_Combined&quot;: 192, &quot;String_Score_Physical&quot;: 294}"/>
  </edge>
  <edge label="1978 (pp) 8986" source="37" target="121">
    <att type="string" name="canonicalName" value="1978 (pp) 8986"/>
    <att type="string" name="interaction" value="pp"/>
    <att type="int" name="SCORE" value="900"/>
    <att type="string" name="support" value="{&quot;StringDB&quot;: &quot;physical&quot;, &quot;StringEvidence&quot;: &quot;database:0.896,textmining:0.362,coexpression:0.022&quot;, &quot;OmniPath&quot;: &quot;kinaseextra,pathwayextra&quot;, &quot;OmniPath_Reference&quot;: &quot;NCI-PID_ProtMapper;ProtMapper;Wang&quot;, &quot;String_Score_Physical&quot;: 900, &quot;String_Score_Combined&quot;: 937}"/>
  </edge>
  <edge label="2022 (pp) 3678" source="38" target="55">
    <att type="string" name="canonicalName" value="2022 (pp) 3678"/>
    <att type="string" name="interaction" value="pp"/>
    <att type="int" name="SCORE" value="345"/>
    <att type="string" name="support" value="{&quot;StringDB&quot;: &quot;physical&quot;, &quot;StringEvidence&quot;: &quot;textmining:0.555,experiments:0.317,coexpression:0.139&quot;, &quot;OmniPath&quot;: &quot;omnipath,ligrecextra&quot;, &quot;OmniPath_Reference&quot;: &quot;Adhesome;Cellinker&quot;, &quot;InWeb_IM&quot;: &quot;experimental&quot;, &quot;String_Score_Physical&quot;: 345, &quot;String_Score_Combined&quot;: 749}"/>
  </edge>
  <edge label="2022 (pp) 65263" source="38" target="191">
    <att type="string" name="canonicalName" value="2022 (pp) 65263"/>
    <att type="string" name="interaction" value="pp"/>
    <att type="int" name="SCORE" value="270"/>
    <att type="string" name="support" value="{&quot;StringDB&quot;: &quot;physical&quot;, &quot;StringEvidence&quot;: &quot;experiments:0.239&quot;, &quot;BioGrid&quot;: &quot;physical&quot;, &quot;BioGrid_PubMed&quot;: &quot;31540324&quot;, &quot;BioGrid_Type&quot;: &quot;Affinity Capture-MS&quot;, &quot;String_Score_Physical&quot;: 270, &quot;String_Score_Combined&quot;: 270}"/>
  </edge>
  <edge label="2022 (pp) 7041" source="38" target="88">
    <att type="string" name="canonicalName" value="2022 (pp) 7041"/>
    <att type="string" name="interaction" value="pp"/>
    <att type="int" name="SCORE" value="270"/>
    <att type="string" name="support" value="{&quot;StringDB&quot;: &quot;physical&quot;, &quot;StringEvidence&quot;: &quot;experiments:0.239,coexpression:0.045&quot;, &quot;BioGrid&quot;: &quot;physical&quot;, &quot;BioGrid_PubMed&quot;: &quot;31540324&quot;, &quot;BioGrid_Type&quot;: &quot;Affinity Capture-MS&quot;, &quot;String_Score_Physical&quot;: 270, &quot;String_Score_Combined&quot;: 302}"/>
  </edge>
  <edge label="2022 (pp) 896" source="38" target="16">
    <att type="string" name="canonicalName" value="2022 (pp) 896"/>
    <att type="string" name="interaction" value="pp"/>
    <att type="int" name="SCORE" value="270"/>
    <att type="string" name="support" value="{&quot;StringDB&quot;: &quot;physical&quot;, &quot;StringEvidence&quot;: &quot;experiments:0.239,textmining:0.032,coexpression:0.025&quot;, &quot;BioGrid&quot;: &quot;physical&quot;, &quot;BioGrid_PubMed&quot;: &quot;31540324&quot;, &quot;BioGrid_Type&quot;: &quot;Affinity Capture-MS&quot;, &quot;String_Score_Physical&quot;: 270, &quot;String_Score_Combined&quot;: 311}"/>
  </edge>
  <edge label="2023 (pp) 2318" source="39" target="43">
    <att type="string" name="canonicalName" value="2023 (pp) 2318"/>
    <att type="string" name="interaction" value="pp"/>
    <att type="int" name="SCORE" value="302"/>
    <att type="string" name="support" value="{&quot;StringDB&quot;: &quot;physical&quot;, &quot;StringEvidence&quot;: &quot;experiments:0.272,textmining:0.142,coexpression:0.016&quot;, &quot;InWeb_IM&quot;: &quot;experimental&quot;, &quot;BioGrid&quot;: &quot;physical&quot;, &quot;BioGrid_PubMed&quot;: &quot;23414517,22939629&quot;, &quot;BioGrid_Type&quot;: &quot;Two-hybrid,Co-fractionation&quot;, &quot;BioGrid_Score&quot;: &quot;0.861&quot;, &quot;String_Score_Physical&quot;: 302, &quot;String_Score_Combined&quot;: 410}"/>
  </edge>
  <edge label="2023 (pp) 2597" source="39" target="44">
    <att type="string" name="canonicalName" value="2023 (pp) 2597"/>
    <att type="string" name="interaction" value="pp"/>
    <att type="int" name="SCORE" value="792"/>
    <att type="string" name="support" value="{&quot;StringDB&quot;: &quot;physical&quot;, &quot;StringEvidence&quot;: &quot;coexpression:0.890,textmining:0.816,experiments:0.784,neighborhood:0.042&quot;, &quot;InWeb_IM&quot;: &quot;inference&quot;, &quot;BioGrid&quot;: &quot;physical&quot;, &quot;BioGrid_PubMed&quot;: &quot;26344197,22939629&quot;, &quot;BioGrid_Type&quot;: &quot;Co-fractionation&quot;, &quot;BioGrid_Score&quot;: &quot;0.88,0.973667326&quot;, &quot;String_Score_Physical&quot;: 792, &quot;String_Score_Combined&quot;: 995}"/>
  </edge>
  <edge label="2023 (pp) 27042" source="39" target="164">
    <att type="string" name="canonicalName" value="2023 (pp) 27042"/>
    <att type="string" name="interaction" value="pp"/>
    <att type="int" name="SCORE" value="294"/>
    <att type="string" name="support" value="{&quot;InWeb_IM&quot;: &quot;inference&quot;}"/>
  </edge>
  <edge label="2023 (pp) 4627" source="39" target="60">
    <att type="string" name="canonicalName" value="2023 (pp) 4627"/>
    <att type="string" name="interaction" value="pp"/>
    <att type="int" name="SCORE" value="294"/>
    <att type="string" name="support" value="{&quot;StringDB&quot;: &quot;functional&quot;, &quot;StringEvidence&quot;: &quot;textmining:0.285,coexpression:0.022&quot;, &quot;InWeb_IM&quot;: &quot;inference&quot;, &quot;String_Score_Combined&quot;: 329, &quot;String_Score_Physical&quot;: 294}"/>
  </edge>
  <edge label="2023 (pp) 4830" source="39" target="62">
    <att type="string" name="canonicalName" value="2023 (pp) 4830"/>
    <att type="string" name="interaction" value="pp"/>
    <att type="int" name="SCORE" value="212"/>
    <att type="string" name="support" value="{&quot;StringDB&quot;: &quot;physical&quot;, &quot;StringEvidence&quot;: &quot;textmining:0.344,coexpression:0.257,experiments:0.178,neighborhood:0.004&quot;, &quot;InWeb_IM&quot;: &quot;inference&quot;, &quot;String_Score_Physical&quot;: 212, &quot;String_Score_Combined&quot;: 617}"/>
  </edge>
  <edge label="2023 (pp) 5214" source="39" target="65">
    <att type="string" name="canonicalName" value="2023 (pp) 5214"/>
    <att type="string" name="interaction" value="pp"/>
    <att type="int" name="SCORE" value="294"/>
    <att type="string" name="support" value="{&quot;StringDB&quot;: &quot;functional&quot;, &quot;StringEvidence&quot;: &quot;textmining:0.691,coexpression:0.491,neighborhood:0.042&quot;, &quot;InWeb_IM&quot;: &quot;inference&quot;, &quot;String_Score_Combined&quot;: 855, &quot;String_Score_Physical&quot;: 294}"/>
  </edge>
  <edge label="2023 (pp) 5230" source="39" target="66">
    <att type="string" name="canonicalName" value="2023 (pp) 5230"/>
    <att type="string" name="interaction" value="pp"/>
    <att type="int" name="SCORE" value="783"/>
    <att type="string" name="support" value="{&quot;StringDB&quot;: &quot;physical&quot;, &quot;StringEvidence&quot;: &quot;textmining:0.810,experiments:0.774,coexpression:0.579,cooccurrence:0.323,neighborhood:0.073&quot;, &quot;InWeb_IM&quot;: &quot;inference&quot;, &quot;BioGrid&quot;: &quot;physical&quot;, &quot;BioGrid_PubMed&quot;: &quot;26344197,22939629&quot;, &quot;BioGrid_Type&quot;: &quot;Co-fractionation&quot;, &quot;BioGrid_Score&quot;: &quot;0.965,0.988695084&quot;, &quot;String_Score_Physical&quot;: 783, &quot;String_Score_Combined&quot;: 989}"/>
  </edge>
  <edge label="2023 (pp) 5315" source="39" target="68">
    <att type="string" name="canonicalName" value="2023 (pp) 5315"/>
    <att type="string" name="interaction" value="pp"/>
    <att type="int" name="SCORE" value="901"/>
    <att type="string" name="support" value="{&quot;StringDB&quot;: &quot;physical&quot;, &quot;StringEvidence&quot;: &quot;database:0.896,textmining:0.794,coexpression:0.699,neighborhood:0.073,experiments:0.017&quot;, &quot;String_Score_Physical&quot;: 901, &quot;String_Score_Combined&quot;: 994}"/>
  </edge>
  <edge label="2023 (pp) 6396" source="39" target="79">
    <att type="string" name="canonicalName" value="2023 (pp) 6396"/>
    <att type="string" name="interaction" value="pp"/>
    <att type="int" name="SCORE" value="294"/>
    <att type="string" name="support" value="{&quot;StringDB&quot;: &quot;functional&quot;, &quot;StringEvidence&quot;: &quot;textmining:0.182,coexpression:0.167&quot;, &quot;InWeb_IM&quot;: &quot;inference&quot;, &quot;String_Score_Combined&quot;: 347, &quot;String_Score_Physical&quot;: 294}"/>
  </edge>
  <edge label="2023 (pp) 6876" source="39" target="85">
    <att type="string" name="canonicalName" value="2023 (pp) 6876"/>
    <att type="string" name="interaction" value="pp"/>
    <att type="int" name="SCORE" value="348"/>
    <att type="string" name="support" value="{&quot;StringDB&quot;: &quot;physical&quot;, &quot;StringEvidence&quot;: &quot;experiments:0.321,textmining:0.191,coexpression:0.022&quot;, &quot;BioGrid&quot;: &quot;physical&quot;, &quot;BioGrid_PubMed&quot;: &quot;26344197&quot;, &quot;BioGrid_Type&quot;: &quot;Co-fractionation&quot;, &quot;BioGrid_Score&quot;: &quot;0.989983935&quot;, &quot;String_Score_Physical&quot;: 348, &quot;String_Score_Combined&quot;: 484}"/>
  </edge>
  <edge label="2023 (pp) 7167" source="39" target="93">
    <att type="string" name="canonicalName" value="2023 (pp) 7167"/>
    <att type="string" name="interaction" value="pp"/>
    <att type="int" name="SCORE" value="795"/>
    <att type="string" name="support" value="{&quot;StringDB&quot;: &quot;physical&quot;, &quot;StringEvidence&quot;: &quot;textmining:0.858,coexpression:0.823,experiments:0.787,cooccurrence:0.227,neighborhood:0.131&quot;, &quot;InWeb_IM&quot;: &quot;inference&quot;, &quot;BioGrid&quot;: &quot;physical&quot;, &quot;BioGrid_PubMed&quot;: &quot;31536960,26344197,24981860,22939629&quot;, &quot;BioGrid_Type&quot;: &quot;Affinity Capture-MS,Co-fractionation&quot;, &quot;BioGrid_Score&quot;: &quot;0.824,0.950860772,1.560103449,48.75001115&quot;, &quot;String_Score_Physical&quot;: 795, &quot;String_Score_Combined&quot;: 996}"/>
  </edge>
  <edge label="2023 (pp) 7184" source="39" target="96">
    <att type="string" name="canonicalName" value="2023 (pp) 7184"/>
    <att type="string" name="interaction" value="pp"/>
    <att type="int" name="SCORE" value="208"/>
    <att type="string" name="support" value="{&quot;StringDB&quot;: &quot;functional&quot;, &quot;StringEvidence&quot;: &quot;textmining:0.420,coexpression:0.115&quot;, &quot;BioGrid&quot;: &quot;physical&quot;, &quot;BioGrid_PubMed&quot;: &quot;24981860&quot;, &quot;BioGrid_Type&quot;: &quot;Affinity Capture-MS&quot;, &quot;BioGrid_Score&quot;: &quot;11.83144487&quot;, &quot;String_Score_Combined&quot;: 508, &quot;String_Score_Physical&quot;: 208}"/>
  </edge>
  <edge label="2023 (pp) 7378" source="39" target="102">
    <att type="string" name="canonicalName" value="2023 (pp) 7378"/>
    <att type="string" name="interaction" value="pp"/>
    <att type="int" name="SCORE" value="400"/>
    <att type="string" name="support" value="{&quot;StringDB&quot;: &quot;physical&quot;, &quot;StringEvidence&quot;: &quot;experiments:0.375,coexpression:0.190,textmining:0.004&quot;, &quot;String_Score_Physical&quot;: 400, &quot;String_Score_Combined&quot;: 516}"/>
  </edge>
  <edge label="2023 (pp) 7430" source="39" target="104">
    <att type="string" name="canonicalName" value="2023 (pp) 7430"/>
    <att type="string" name="interaction" value="pp"/>
    <att type="int" name="SCORE" value="283"/>
    <att type="string" name="support" value="{&quot;StringDB&quot;: &quot;physical&quot;, &quot;StringEvidence&quot;: &quot;experiments:0.253,textmining:0.235,coexpression:0.102&quot;, &quot;BioGrid&quot;: &quot;physical&quot;, &quot;BioGrid_PubMed&quot;: &quot;26344197&quot;, &quot;BioGrid_Type&quot;: &quot;Co-fractionation&quot;, &quot;BioGrid_Score&quot;: &quot;0.142409741&quot;, &quot;String_Score_Physical&quot;: 283, &quot;String_Score_Combined&quot;: 507}"/>
  </edge>
  <edge label="2023 (pp) 801" source="39" target="12">
    <att type="string" name="canonicalName" value="2023 (pp) 801"/>
    <att type="string" name="interaction" value="pp"/>
    <att type="int" name="SCORE" value="208"/>
    <att type="string" name="support" value="{&quot;StringDB&quot;: &quot;functional&quot;, &quot;StringEvidence&quot;: &quot;textmining:0.137,coexpression:0.025&quot;, &quot;BioGrid&quot;: &quot;physical&quot;, &quot;BioGrid_PubMed&quot;: &quot;24981860&quot;, &quot;BioGrid_Type&quot;: &quot;Affinity Capture-MS&quot;, &quot;BioGrid_Score&quot;: &quot;13.04314167&quot;, &quot;String_Score_Combined&quot;: 192, &quot;String_Score_Physical&quot;: 208}"/>
  </edge>
  <edge label="2023 (pp) 81624" source="39" target="198">
    <att type="string" name="canonicalName" value="2023 (pp) 81624"/>
    <att type="string" name="interaction" value="pp"/>
    <att type="int" name="SCORE" value="294"/>
    <att type="string" name="support" value="{&quot;InWeb_IM&quot;: &quot;experimental&quot;, &quot;BioGrid&quot;: &quot;physical&quot;, &quot;BioGrid_PubMed&quot;: &quot;22658674&quot;, &quot;BioGrid_Type&quot;: &quot;Affinity Capture-RNA&quot;}"/>
  </edge>
  <edge label="2023 (pp) 8260" source="39" target="111">
    <att type="string" name="canonicalName" value="2023 (pp) 8260"/>
    <att type="string" name="interaction" value="pp"/>
    <att type="int" name="SCORE" value="194"/>
    <att type="string" name="support" value="{&quot;StringDB&quot;: &quot;physical&quot;, &quot;StringEvidence&quot;: &quot;experiments:0.160,coexpression:0.081,textmining:0.041&quot;, &quot;String_Score_Physical&quot;: 194, &quot;String_Score_Combined&quot;: 289}"/>
  </edge>
  <edge label="2023 (pp) 8407" source="39" target="112">
    <att type="string" name="canonicalName" value="2023 (pp) 8407"/>
    <att type="string" name="interaction" value="pp"/>
    <att type="int" name="SCORE" value="349"/>
    <att type="string" name="support" value="{&quot;StringDB&quot;: &quot;physical&quot;, &quot;StringEvidence&quot;: &quot;textmining:0.336,experiments:0.322,coexpression:0.084&quot;, &quot;BioGrid&quot;: &quot;physical&quot;, &quot;BioGrid_PubMed&quot;: &quot;26344197&quot;, &quot;BioGrid_Type&quot;: &quot;Co-fractionation&quot;, &quot;BioGrid_Score&quot;: &quot;0.999999949&quot;, &quot;String_Score_Physical&quot;: 349, &quot;String_Score_Combined&quot;: 604}"/>
  </edge>
  <edge label="2023 (pp) 8496" source="39" target="113">
    <att type="string" name="canonicalName" value="2023 (pp) 8496"/>
    <att type="string" name="interaction" value="pp"/>
    <att type="int" name="SCORE" value="294"/>
    <att type="string" name="support" value="{&quot;InWeb_IM&quot;: &quot;experimental&quot;, &quot;BioGrid&quot;: &quot;physical&quot;, &quot;BioGrid_PubMed&quot;: &quot;22658674&quot;, &quot;BioGrid_Type&quot;: &quot;Affinity Capture-RNA&quot;}"/>
  </edge>
  <edge label="2023 (pp) 8986" source="39" target="121">
    <att type="string" name="canonicalName" value="2023 (pp) 8986"/>
    <att type="string" name="interaction" value="pp"/>
    <att type="int" name="SCORE" value="432"/>
    <att type="string" name="support" value="{&quot;OmniPath&quot;: &quot;kinaseextra,pathwayextra&quot;, &quot;OmniPath_Reference&quot;: &quot;PhosphoNetworks;Wang&quot;}"/>
  </edge>
  <edge label="2023 (pp) 9188" source="39" target="122">
    <att type="string" name="canonicalName" value="2023 (pp) 9188"/>
    <att type="string" name="interaction" value="pp"/>
    <att type="int" name="SCORE" value="212"/>
    <att type="string" name="support" value="{&quot;StringDB&quot;: &quot;physical&quot;, &quot;StringEvidence&quot;: &quot;experiments:0.178,textmining:0.110,coexpression:0.070&quot;, &quot;String_Score_Physical&quot;: 212, &quot;String_Score_Combined&quot;: 347}"/>
  </edge>
  <edge label="2023 (pp) 9446" source="39" target="125">
    <att type="string" name="canonicalName" value="2023 (pp) 9446"/>
    <att type="string" name="interaction" value="pp"/>
    <att type="int" name="SCORE" value="294"/>
    <att type="string" name="support" value="{&quot;StringDB&quot;: &quot;functional&quot;, &quot;StringEvidence&quot;: &quot;textmining:0.130,coexpression:0.042&quot;, &quot;InWeb_IM&quot;: &quot;inference&quot;, &quot;String_Score_Combined&quot;: 200, &quot;String_Score_Physical&quot;: 294}"/>
  </edge>
  <edge label="203068 (pp) 23170" source="214" target="152">
    <att type="string" name="canonicalName" value="203068 (pp) 23170"/>
    <att type="string" name="interaction" value="pp"/>
    <att type="int" name="SCORE" value="208"/>
    <att type="string" name="support" value="{&quot;StringDB&quot;: &quot;functional&quot;, &quot;StringEvidence&quot;: &quot;textmining:0.116,coexpression:0.052&quot;, &quot;BioGrid&quot;: &quot;physical&quot;, &quot;BioGrid_PubMed&quot;: &quot;34079125&quot;, &quot;BioGrid_Type&quot;: &quot;Proximity Label-MS&quot;, &quot;BioGrid_Score&quot;: &quot;12.0&quot;, &quot;String_Score_Combined&quot;: 197, &quot;String_Score_Physical&quot;: 208}"/>
  </edge>
  <edge label="203068 (pp) 29925" source="214" target="169">
    <att type="string" name="canonicalName" value="203068 (pp) 29925"/>
    <att type="string" name="interaction" value="pp"/>
    <att type="int" name="SCORE" value="294"/>
    <att type="string" name="support" value="{&quot;StringDB&quot;: &quot;functional&quot;, &quot;StringEvidence&quot;: &quot;coexpression:0.071,textmining:0.056&quot;, &quot;InWeb_IM&quot;: &quot;inference&quot;, &quot;String_Score_Combined&quot;: 158, &quot;String_Score_Physical&quot;: 294}"/>
  </edge>
  <edge label="203068 (pp) 3398" source="214" target="51">
    <att type="string" name="canonicalName" value="203068 (pp) 3398"/>
    <att type="string" name="interaction" value="pp"/>
    <att type="int" name="SCORE" value="270"/>
    <att type="string" name="support" value="{&quot;StringDB&quot;: &quot;physical&quot;, &quot;StringEvidence&quot;: &quot;experiments:0.239&quot;, &quot;InWeb_IM&quot;: &quot;experimental&quot;, &quot;BioGrid&quot;: &quot;physical&quot;, &quot;BioGrid_PubMed&quot;: &quot;26735018&quot;, &quot;BioGrid_Type&quot;: &quot;Affinity Capture-MS&quot;, &quot;String_Score_Physical&quot;: 270, &quot;String_Score_Combined&quot;: 270}"/>
  </edge>
  <edge label="203068 (pp) 3692" source="214" target="56">
    <att type="string" name="canonicalName" value="203068 (pp) 3692"/>
    <att type="string" name="interaction" value="pp"/>
    <att type="int" name="SCORE" value="294"/>
    <att type="string" name="support" value="{&quot;InWeb_IM&quot;: &quot;inference&quot;}"/>
  </edge>
  <edge label="203068 (pp) 389" source="214" target="5">
    <att type="string" name="canonicalName" value="203068 (pp) 389"/>
    <att type="string" name="interaction" value="pp"/>
    <att type="int" name="SCORE" value="369"/>
    <att type="string" name="support" value="{&quot;StringDB&quot;: &quot;physical&quot;, &quot;StringEvidence&quot;: &quot;experiments:0.342,coexpression:0.027,textmining:0.025&quot;, &quot;String_Score_Physical&quot;: 369, &quot;String_Score_Combined&quot;: 401}"/>
  </edge>
  <edge label="203068 (pp) 4830" source="214" target="62">
    <att type="string" name="canonicalName" value="203068 (pp) 4830"/>
    <att type="string" name="interaction" value="pp"/>
    <att type="int" name="SCORE" value="244"/>
    <att type="string" name="support" value="{&quot;StringDB&quot;: &quot;physical&quot;, &quot;StringEvidence&quot;: &quot;experiments:0.213,coexpression:0.113,textmining:0.104&quot;, &quot;InWeb_IM&quot;: &quot;inference&quot;, &quot;BioGrid&quot;: &quot;physical&quot;, &quot;BioGrid_PubMed&quot;: &quot;31980649&quot;, &quot;BioGrid_Type&quot;: &quot;Affinity Capture-MS&quot;, &quot;String_Score_Physical&quot;: 244, &quot;String_Score_Combined&quot;: 399}"/>
  </edge>
  <edge label="203068 (pp) 4861" source="214" target="63">
    <att type="string" name="canonicalName" value="203068 (pp) 4861"/>
    <att type="string" name="interaction" value="pp"/>
    <att type="int" name="SCORE" value="208"/>
    <att type="string" name="support" value="{&quot;StringDB&quot;: &quot;functional&quot;, &quot;StringEvidence&quot;: &quot;textmining:0.154&quot;, &quot;BioGrid&quot;: &quot;physical&quot;, &quot;BioGrid_PubMed&quot;: &quot;33961781&quot;, &quot;BioGrid_Type&quot;: &quot;Affinity Capture-MS&quot;, &quot;BioGrid_Score&quot;: &quot;0.769672177&quot;, &quot;String_Score_Combined&quot;: 189, &quot;String_Score_Physical&quot;: 208}"/>
  </edge>
  <edge label="203068 (pp) 5230" source="214" target="66">
    <att type="string" name="canonicalName" value="203068 (pp) 5230"/>
    <att type="string" name="interaction" value="pp"/>
    <att type="int" name="SCORE" value="208"/>
    <att type="string" name="support" value="{&quot;StringDB&quot;: &quot;functional&quot;, &quot;StringEvidence&quot;: &quot;textmining:0.526,coexpression:0.096&quot;, &quot;BioGrid&quot;: &quot;physical&quot;, &quot;BioGrid_PubMed&quot;: &quot;34079125&quot;, &quot;BioGrid_Type&quot;: &quot;Proximity Label-MS&quot;, &quot;BioGrid_Score&quot;: &quot;80.0&quot;, &quot;String_Score_Combined&quot;: 588, &quot;String_Score_Physical&quot;: 208}"/>
  </edge>
  <edge label="203068 (pp) 5315" source="214" target="68">
    <att type="string" name="canonicalName" value="203068 (pp) 5315"/>
    <att type="string" name="interaction" value="pp"/>
    <att type="int" name="SCORE" value="285"/>
    <att type="string" name="support" value="{&quot;StringDB&quot;: &quot;physical&quot;, &quot;StringEvidence&quot;: &quot;experiments:0.255,textmining:0.202,coexpression:0.134&quot;, &quot;InWeb_IM&quot;: &quot;inference&quot;, &quot;BioGrid&quot;: &quot;physical&quot;, &quot;BioGrid_PubMed&quot;: &quot;26344197&quot;, &quot;BioGrid_Type&quot;: &quot;Co-fractionation&quot;, &quot;BioGrid_Score&quot;: &quot;0.471124784&quot;, &quot;String_Score_Physical&quot;: 285, &quot;String_Score_Combined&quot;: 506}"/>
  </edge>
  <edge label="203068 (pp) 5373" source="214" target="69">
    <att type="string" name="canonicalName" value="203068 (pp) 5373"/>
    <att type="string" name="interaction" value="pp"/>
    <att type="int" name="SCORE" value="294"/>
    <att type="string" name="support" value="{&quot;InWeb_IM&quot;: &quot;inference&quot;}"/>
  </edge>
  <edge label="203068 (pp) 54908" source="214" target="177">
    <att type="string" name="canonicalName" value="203068 (pp) 54908"/>
    <att type="string" name="interaction" value="pp"/>
    <att type="int" name="SCORE" value="270"/>
    <att type="string" name="support" value="{&quot;StringDB&quot;: &quot;physical&quot;, &quot;StringEvidence&quot;: &quot;experiments:0.239,coexpression:0.049&quot;, &quot;BioGrid&quot;: &quot;physical&quot;, &quot;BioGrid_PubMed&quot;: &quot;30258100&quot;, &quot;BioGrid_Type&quot;: &quot;Affinity Capture-MS&quot;, &quot;String_Score_Physical&quot;: 270, &quot;String_Score_Combined&quot;: 305}"/>
  </edge>
  <edge label="203068 (pp) 5631" source="214" target="71">
    <att type="string" name="canonicalName" value="203068 (pp) 5631"/>
    <att type="string" name="interaction" value="pp"/>
    <att type="int" name="SCORE" value="294"/>
    <att type="string" name="support" value="{&quot;InWeb_IM&quot;: &quot;inference&quot;}"/>
  </edge>
  <edge label="203068 (pp) 65263" source="214" target="191">
    <att type="string" name="canonicalName" value="203068 (pp) 65263"/>
    <att type="string" name="interaction" value="pp"/>
    <att type="int" name="SCORE" value="294"/>
    <att type="string" name="support" value="{&quot;InWeb_IM&quot;: &quot;inference&quot;}"/>
  </edge>
  <edge label="203068 (pp) 6723" source="214" target="83">
    <att type="string" name="canonicalName" value="203068 (pp) 6723"/>
    <att type="string" name="interaction" value="pp"/>
    <att type="int" name="SCORE" value="294"/>
    <att type="string" name="support" value="{&quot;InWeb_IM&quot;: &quot;inference&quot;}"/>
  </edge>
  <edge label="203068 (pp) 7280" source="214" target="99">
    <att type="string" name="canonicalName" value="203068 (pp) 7280"/>
    <att type="string" name="interaction" value="pp"/>
    <att type="int" name="SCORE" value="876"/>
    <att type="string" name="support" value="{&quot;StringDB&quot;: &quot;physical&quot;, &quot;StringEvidence&quot;: &quot;experiments:0.871,textmining:0.229,coexpression:0.029&quot;, &quot;InWeb_IM&quot;: &quot;inference&quot;, &quot;BioGrid&quot;: &quot;physical&quot;, &quot;BioGrid_PubMed&quot;: &quot;33961781,28514442,22939629,22863883&quot;, &quot;BioGrid_Type&quot;: &quot;Affinity Capture-MS,Co-fractionation&quot;, &quot;BioGrid_Score&quot;: &quot;0.832,0.973814576,0.932566968&quot;, &quot;String_Score_Physical&quot;: 876, &quot;String_Score_Combined&quot;: 880}"/>
  </edge>
  <edge label="203068 (pp) 7533" source="214" target="105">
    <att type="string" name="canonicalName" value="203068 (pp) 7533"/>
    <att type="string" name="interaction" value="pp"/>
    <att type="int" name="SCORE" value="245"/>
    <att type="string" name="support" value="{&quot;StringDB&quot;: &quot;physical&quot;, &quot;StringEvidence&quot;: &quot;textmining:0.257,experiments:0.214,coexpression:0.044&quot;, &quot;String_Score_Physical&quot;: 245, &quot;String_Score_Combined&quot;: 464}"/>
  </edge>
  <edge label="203068 (pp) 80273" source="214" target="195">
    <att type="string" name="canonicalName" value="203068 (pp) 80273"/>
    <att type="string" name="interaction" value="pp"/>
    <att type="int" name="SCORE" value="294"/>
    <att type="string" name="support" value="{&quot;InWeb_IM&quot;: &quot;inference&quot;}"/>
  </edge>
  <edge label="203068 (pp) 84790" source="214" target="202">
    <att type="string" name="canonicalName" value="203068 (pp) 84790"/>
    <att type="string" name="interaction" value="pp"/>
    <att type="int" name="SCORE" value="930"/>
    <att type="string" name="support" value="{&quot;StringDB&quot;: &quot;physical&quot;, &quot;StringEvidence&quot;: &quot;database:0.791,experiments:0.651,textmining:0.490,coexpression:0.362&quot;, &quot;InWeb_IM&quot;: &quot;experimental&quot;, &quot;BioGrid&quot;: &quot;physical&quot;, &quot;BioGrid_PubMed&quot;: &quot;34079125,33961781,26496610,26344197,22863883&quot;, &quot;BioGrid_Type&quot;: &quot;Affinity Capture-MS,Proximity Label-MS,Co-fractionation&quot;, &quot;BioGrid_Score&quot;: &quot;0.902490179,134.78,0.661954997&quot;, &quot;String_Score_Physical&quot;: 930, &quot;String_Score_Combined&quot;: 957}"/>
  </edge>
  <edge label="2077 (pp) 4861" source="40" target="63">
    <att type="string" name="canonicalName" value="2077 (pp) 4861"/>
    <att type="string" name="interaction" value="pp"/>
    <att type="int" name="SCORE" value="208"/>
    <att type="string" name="support" value="{&quot;BioGrid&quot;: &quot;physical&quot;, &quot;BioGrid_PubMed&quot;: &quot;33961781&quot;, &quot;BioGrid_Type&quot;: &quot;Affinity Capture-MS&quot;, &quot;BioGrid_Score&quot;: &quot;0.995161853&quot;}"/>
  </edge>
  <edge label="2077 (pp) 55212" source="40" target="179">
    <att type="string" name="canonicalName" value="2077 (pp) 55212"/>
    <att type="string" name="interaction" value="pp"/>
    <att type="int" name="SCORE" value="208"/>
    <att type="string" name="support" value="{&quot;BioGrid&quot;: &quot;physical&quot;, &quot;BioGrid_PubMed&quot;: &quot;33961781&quot;, &quot;BioGrid_Type&quot;: &quot;Affinity Capture-MS&quot;, &quot;BioGrid_Score&quot;: &quot;0.838997906&quot;}"/>
  </edge>
  <edge label="2077 (pp) 8974" source="40" target="120">
    <att type="string" name="canonicalName" value="2077 (pp) 8974"/>
    <att type="string" name="interaction" value="pp"/>
    <att type="int" name="SCORE" value="208"/>
    <att type="string" name="support" value="{&quot;BioGrid&quot;: &quot;physical&quot;, &quot;BioGrid_PubMed&quot;: &quot;28514442&quot;, &quot;BioGrid_Type&quot;: &quot;Affinity Capture-MS&quot;, &quot;BioGrid_Score&quot;: &quot;0.793015266&quot;}"/>
  </edge>
  <edge label="2119 (pp) 80273" source="41" target="195">
    <att type="string" name="canonicalName" value="2119 (pp) 80273"/>
    <att type="string" name="interaction" value="pp"/>
    <att type="int" name="SCORE" value="208"/>
    <att type="string" name="support" value="{&quot;BioGrid&quot;: &quot;physical&quot;, &quot;BioGrid_PubMed&quot;: &quot;35140242&quot;, &quot;BioGrid_Type&quot;: &quot;Proximity Label-MS&quot;}"/>
  </edge>
  <edge label="2274 (pp) 3673" source="42" target="54">
    <att type="string" name="canonicalName" value="2274 (pp) 3673"/>
    <att type="string" name="interaction" value="pp"/>
    <att type="int" name="SCORE" value="270"/>
    <att type="string" name="support" value="{&quot;StringDB&quot;: &quot;physical&quot;, &quot;StringEvidence&quot;: &quot;experiments:0.239,textmining:0.077,coexpression:0.049&quot;, &quot;String_Score_Physical&quot;: 270, &quot;String_Score_Combined&quot;: 358}"/>
  </edge>
  <edge label="2274 (pp) 57630" source="42" target="187">
    <att type="string" name="canonicalName" value="2274 (pp) 57630"/>
    <att type="string" name="interaction" value="pp"/>
    <att type="int" name="SCORE" value="208"/>
    <att type="string" name="support" value="{&quot;BioGrid&quot;: &quot;physical&quot;, &quot;BioGrid_PubMed&quot;: &quot;32296183&quot;, &quot;BioGrid_Type&quot;: &quot;Two-hybrid&quot;}"/>
  </edge>
  <edge label="2274 (pp) 8877" source="42" target="118">
    <att type="string" name="canonicalName" value="2274 (pp) 8877"/>
    <att type="string" name="interaction" value="pp"/>
    <att type="int" name="SCORE" value="362"/>
    <att type="string" name="support" value="{&quot;StringDB&quot;: &quot;physical&quot;, &quot;StringEvidence&quot;: &quot;textmining:0.740,experiments:0.336&quot;, &quot;OmniPath&quot;: &quot;omnipath&quot;, &quot;OmniPath_Reference&quot;: &quot;Lit-BM-17;SIGNOR&quot;, &quot;String_Score_Physical&quot;: 362, &quot;String_Score_Combined&quot;: 835}"/>
  </edge>
  <edge label="22948 (pp) 2617" source="151" target="45">
    <att type="string" name="canonicalName" value="22948 (pp) 2617"/>
    <att type="string" name="interaction" value="pp"/>
    <att type="int" name="SCORE" value="208"/>
    <att type="string" name="support" value="{&quot;StringDB&quot;: &quot;functional&quot;, &quot;StringEvidence&quot;: &quot;coexpression:0.616,textmining:0.141,neighborhood:0.005&quot;, &quot;BioGrid&quot;: &quot;physical&quot;, &quot;BioGrid_PubMed&quot;: &quot;35831314&quot;, &quot;BioGrid_Type&quot;: &quot;Co-fractionation&quot;, &quot;String_Score_Combined&quot;: 685, &quot;String_Score_Physical&quot;: 208}"/>
  </edge>
  <edge label="22948 (pp) 29925" source="151" target="169">
    <att type="string" name="canonicalName" value="22948 (pp) 29925"/>
    <att type="string" name="interaction" value="pp"/>
    <att type="int" name="SCORE" value="294"/>
    <att type="string" name="support" value="{&quot;StringDB&quot;: &quot;functional&quot;, &quot;StringEvidence&quot;: &quot;textmining:0.109,coexpression:0.013&quot;, &quot;InWeb_IM&quot;: &quot;inference&quot;, &quot;String_Score_Combined&quot;: 156, &quot;String_Score_Physical&quot;: 294}"/>
  </edge>
  <edge label="22948 (pp) 3654" source="151" target="53">
    <att type="string" name="canonicalName" value="22948 (pp) 3654"/>
    <att type="string" name="interaction" value="pp"/>
    <att type="int" name="SCORE" value="199"/>
    <att type="string" name="support" value="{&quot;StringDB&quot;: &quot;physical&quot;, &quot;StringEvidence&quot;: &quot;experiments:0.166,coexpression:0.013,textmining:0.013&quot;, &quot;InWeb_IM&quot;: &quot;experimental&quot;, &quot;BioGrid&quot;: &quot;physical&quot;, &quot;BioGrid_PubMed&quot;: &quot;25852190&quot;, &quot;BioGrid_Type&quot;: &quot;Affinity Capture-MS&quot;, &quot;String_Score_Physical&quot;: 199, &quot;String_Score_Combined&quot;: 219}"/>
  </edge>
  <edge label="22948 (pp) 5373" source="151" target="69">
    <att type="string" name="canonicalName" value="22948 (pp) 5373"/>
    <att type="string" name="interaction" value="pp"/>
    <att type="int" name="SCORE" value="294"/>
    <att type="string" name="support" value="{&quot;InWeb_IM&quot;: &quot;inference&quot;}"/>
  </edge>
  <edge label="22948 (pp) 55212" source="151" target="179">
    <att type="string" name="canonicalName" value="22948 (pp) 55212"/>
    <att type="string" name="interaction" value="pp"/>
    <att type="int" name="SCORE" value="900"/>
    <att type="string" name="support" value="{&quot;StringDB&quot;: &quot;physical&quot;, &quot;StringEvidence&quot;: &quot;database:0.896,textmining:0.046&quot;, &quot;InWeb_IM&quot;: &quot;inference&quot;, &quot;String_Score_Physical&quot;: 900, &quot;String_Score_Combined&quot;: 904}"/>
  </edge>
  <edge label="22948 (pp) 5597" source="151" target="70">
    <att type="string" name="canonicalName" value="22948 (pp) 5597"/>
    <att type="string" name="interaction" value="pp"/>
    <att type="int" name="SCORE" value="208"/>
    <att type="string" name="support" value="{&quot;BioGrid&quot;: &quot;physical&quot;, &quot;BioGrid_PubMed&quot;: &quot;26972000&quot;, &quot;BioGrid_Type&quot;: &quot;Affinity Capture-MS&quot;}"/>
  </edge>
  <edge label="22948 (pp) 5770" source="151" target="75">
    <att type="string" name="canonicalName" value="22948 (pp) 5770"/>
    <att type="string" name="interaction" value="pp"/>
    <att type="int" name="SCORE" value="208"/>
    <att type="string" name="support" value="{&quot;BioGrid&quot;: &quot;physical&quot;, &quot;BioGrid_PubMed&quot;: &quot;35831314&quot;, &quot;BioGrid_Type&quot;: &quot;Co-fractionation&quot;}"/>
  </edge>
  <edge label="22948 (pp) 595" source="151" target="9">
    <att type="string" name="canonicalName" value="22948 (pp) 595"/>
    <att type="string" name="interaction" value="pp"/>
    <att type="int" name="SCORE" value="208"/>
    <att type="string" name="support" value="{&quot;BioGrid&quot;: &quot;physical&quot;, &quot;BioGrid_PubMed&quot;: &quot;21654808&quot;, &quot;BioGrid_Type&quot;: &quot;Affinity Capture-MS&quot;}"/>
  </edge>
  <edge label="22948 (pp) 6396" source="151" target="79">
    <att type="string" name="canonicalName" value="22948 (pp) 6396"/>
    <att type="string" name="interaction" value="pp"/>
    <att type="int" name="SCORE" value="208"/>
    <att type="string" name="support" value="{&quot;StringDB&quot;: &quot;functional&quot;, &quot;StringEvidence&quot;: &quot;coexpression:0.252&quot;, &quot;BioGrid&quot;: &quot;physical&quot;, &quot;BioGrid_PubMed&quot;: &quot;35271311&quot;, &quot;BioGrid_Type&quot;: &quot;Affinity Capture-MS&quot;, &quot;String_Score_Combined&quot;: 282, &quot;String_Score_Physical&quot;: 208}"/>
  </edge>
  <edge label="22948 (pp) 6745" source="151" target="84">
    <att type="string" name="canonicalName" value="22948 (pp) 6745"/>
    <att type="string" name="interaction" value="pp"/>
    <att type="int" name="SCORE" value="634"/>
    <att type="string" name="support" value="{&quot;StringDB&quot;: &quot;physical&quot;, &quot;StringEvidence&quot;: &quot;experiments:0.618,textmining:0.007&quot;, &quot;BioGrid&quot;: &quot;physical&quot;, &quot;BioGrid_PubMed&quot;: &quot;22939629&quot;, &quot;BioGrid_Type&quot;: &quot;Co-fractionation&quot;, &quot;BioGrid_Score&quot;: &quot;0.79&quot;, &quot;String_Score_Physical&quot;: 634, &quot;String_Score_Combined&quot;: 636}"/>
  </edge>
  <edge label="22948 (pp) 7184" source="151" target="96">
    <att type="string" name="canonicalName" value="22948 (pp) 7184"/>
    <att type="string" name="interaction" value="pp"/>
    <att type="int" name="SCORE" value="214"/>
    <att type="string" name="support" value="{&quot;StringDB&quot;: &quot;physical&quot;, &quot;StringEvidence&quot;: &quot;textmining:0.340,coexpression:0.185,experiments:0.180&quot;, &quot;String_Score_Physical&quot;: 214, &quot;String_Score_Combined&quot;: 577}"/>
  </edge>
  <edge label="22948 (pp) 7280" source="151" target="99">
    <att type="string" name="canonicalName" value="22948 (pp) 7280"/>
    <att type="string" name="interaction" value="pp"/>
    <att type="int" name="SCORE" value="644"/>
    <att type="string" name="support" value="{&quot;StringDB&quot;: &quot;physical&quot;, &quot;StringEvidence&quot;: &quot;database:0.583,textmining:0.282,experiments:0.112,coexpression:0.024&quot;, &quot;InWeb_IM&quot;: &quot;inference&quot;, &quot;String_Score_Physical&quot;: 644, &quot;String_Score_Combined&quot;: 751}"/>
  </edge>
  <edge label="22948 (pp) 7283" source="151" target="100">
    <att type="string" name="canonicalName" value="22948 (pp) 7283"/>
    <att type="string" name="interaction" value="pp"/>
    <att type="int" name="SCORE" value="247"/>
    <att type="string" name="support" value="{&quot;StringDB&quot;: &quot;physical&quot;, &quot;StringEvidence&quot;: &quot;experiments:0.215,coexpression:0.089,textmining:0.022&quot;, &quot;InWeb_IM&quot;: &quot;experimental&quot;, &quot;BioGrid&quot;: &quot;physical&quot;, &quot;BioGrid_PubMed&quot;: &quot;29568061,26496610,23443559&quot;, &quot;BioGrid_Type&quot;: &quot;Affinity Capture-MS&quot;, &quot;String_Score_Physical&quot;: 247, &quot;String_Score_Combined&quot;: 329}"/>
  </edge>
  <edge label="22948 (pp) 84617" source="151" target="201">
    <att type="string" name="canonicalName" value="22948 (pp) 84617"/>
    <att type="string" name="interaction" value="pp"/>
    <att type="int" name="SCORE" value="644"/>
    <att type="string" name="support" value="{&quot;StringDB&quot;: &quot;physical&quot;, &quot;StringEvidence&quot;: &quot;database:0.583,textmining:0.152,experiments:0.112,coexpression:0.052&quot;, &quot;InWeb_IM&quot;: &quot;inference&quot;, &quot;String_Score_Physical&quot;: 644, &quot;String_Score_Combined&quot;: 714}"/>
  </edge>
  <edge label="22948 (pp) 84790" source="151" target="202">
    <att type="string" name="canonicalName" value="22948 (pp) 84790"/>
    <att type="string" name="interaction" value="pp"/>
    <att type="int" name="SCORE" value="676"/>
    <att type="string" name="support" value="{&quot;StringDB&quot;: &quot;physical&quot;, &quot;StringEvidence&quot;: &quot;database:0.583,coexpression:0.233,experiments:0.192,textmining:0.032&quot;, &quot;InWeb_IM&quot;: &quot;experimental&quot;, &quot;BioGrid&quot;: &quot;physical&quot;, &quot;BioGrid_PubMed&quot;: &quot;26496610&quot;, &quot;BioGrid_Type&quot;: &quot;Affinity Capture-MS&quot;, &quot;String_Score_Physical&quot;: 676, &quot;String_Score_Combined&quot;: 760}"/>
  </edge>
  <edge label="22948 (pp) 8877" source="151" target="118">
    <att type="string" name="canonicalName" value="22948 (pp) 8877"/>
    <att type="string" name="interaction" value="pp"/>
    <att type="int" name="SCORE" value="600"/>
    <att type="string" name="support" value="{&quot;StringDB&quot;: &quot;physical&quot;, &quot;StringEvidence&quot;: &quot;database:0.583,coexpression:0.022,textmining:0.022,neighborhood:0.010&quot;, &quot;InWeb_IM&quot;: &quot;inference&quot;, &quot;String_Score_Physical&quot;: 600, &quot;String_Score_Combined&quot;: 621}"/>
  </edge>
  <edge label="23170 (pp) 51400" source="152" target="172">
    <att type="string" name="canonicalName" value="23170 (pp) 51400"/>
    <att type="string" name="interaction" value="pp"/>
    <att type="int" name="SCORE" value="406"/>
    <att type="string" name="support" value="{&quot;StringDB&quot;: &quot;physical&quot;, &quot;StringEvidence&quot;: &quot;experiments:0.382&quot;, &quot;BioGrid&quot;: &quot;physical&quot;, &quot;BioGrid_PubMed&quot;: &quot;22863883&quot;, &quot;BioGrid_Type&quot;: &quot;Co-fractionation&quot;, &quot;String_Score_Physical&quot;: 406, &quot;String_Score_Combined&quot;: 406}"/>
  </edge>
  <edge label="23170 (pp) 7168" source="152" target="94">
    <att type="string" name="canonicalName" value="23170 (pp) 7168"/>
    <att type="string" name="interaction" value="pp"/>
    <att type="int" name="SCORE" value="294"/>
    <att type="string" name="support" value="{&quot;InWeb_IM&quot;: &quot;inference&quot;}"/>
  </edge>
  <edge label="2318 (pp) 3673" source="43" target="54">
    <att type="string" name="canonicalName" value="2318 (pp) 3673"/>
    <att type="string" name="interaction" value="pp"/>
    <att type="int" name="SCORE" value="600"/>
    <att type="string" name="support" value="{&quot;StringDB&quot;: &quot;physical&quot;, &quot;StringEvidence&quot;: &quot;database:0.583,textmining:0.120,coexpression:0.045&quot;, &quot;String_Score_Physical&quot;: 600, &quot;String_Score_Combined&quot;: 663}"/>
  </edge>
  <edge label="2318 (pp) 3678" source="43" target="55">
    <att type="string" name="canonicalName" value="2318 (pp) 3678"/>
    <att type="string" name="interaction" value="pp"/>
    <att type="int" name="SCORE" value="600"/>
    <att type="string" name="support" value="{&quot;StringDB&quot;: &quot;physical&quot;, &quot;StringEvidence&quot;: &quot;database:0.583,coexpression:0.098,textmining:0.095&quot;, &quot;String_Score_Physical&quot;: 600, &quot;String_Score_Combined&quot;: 673}"/>
  </edge>
  <edge label="2318 (pp) 51177" source="43" target="170">
    <att type="string" name="canonicalName" value="2318 (pp) 51177"/>
    <att type="string" name="interaction" value="pp"/>
    <att type="int" name="SCORE" value="208"/>
    <att type="string" name="support" value="{&quot;BioGrid&quot;: &quot;physical&quot;, &quot;BioGrid_PubMed&quot;: &quot;33961781,28514442&quot;, &quot;BioGrid_Type&quot;: &quot;Affinity Capture-MS&quot;, &quot;BioGrid_Score&quot;: &quot;0.954085626,0.871012583&quot;}"/>
  </edge>
  <edge label="2318 (pp) 54908" source="43" target="177">
    <att type="string" name="canonicalName" value="2318 (pp) 54908"/>
    <att type="string" name="interaction" value="pp"/>
    <att type="int" name="SCORE" value="270"/>
    <att type="string" name="support" value="{&quot;StringDB&quot;: &quot;physical&quot;, &quot;StringEvidence&quot;: &quot;experiments:0.239&quot;, &quot;BioGrid&quot;: &quot;physical&quot;, &quot;BioGrid_PubMed&quot;: &quot;30258100&quot;, &quot;BioGrid_Type&quot;: &quot;Affinity Capture-MS&quot;, &quot;String_Score_Physical&quot;: 270, &quot;String_Score_Combined&quot;: 270}"/>
  </edge>
  <edge label="2318 (pp) 6723" source="43" target="83">
    <att type="string" name="canonicalName" value="2318 (pp) 6723"/>
    <att type="string" name="interaction" value="pp"/>
    <att type="int" name="SCORE" value="208"/>
    <att type="string" name="support" value="{&quot;BioGrid&quot;: &quot;physical&quot;, &quot;BioGrid_PubMed&quot;: &quot;35831314&quot;, &quot;BioGrid_Type&quot;: &quot;Co-fractionation&quot;}"/>
  </edge>
  <edge label="2318 (pp) 79709" source="43" target="194">
    <att type="string" name="canonicalName" value="2318 (pp) 79709"/>
    <att type="string" name="interaction" value="pp"/>
    <att type="int" name="SCORE" value="208"/>
    <att type="string" name="support" value="{&quot;BioGrid&quot;: &quot;physical&quot;, &quot;BioGrid_PubMed&quot;: &quot;35831314&quot;, &quot;BioGrid_Type&quot;: &quot;Co-fractionation&quot;}"/>
  </edge>
  <edge label="23246 (pp) 2597" source="153" target="44">
    <att type="string" name="canonicalName" value="23246 (pp) 2597"/>
    <att type="string" name="interaction" value="pp"/>
    <att type="int" name="SCORE" value="294"/>
    <att type="string" name="support" value="{&quot;StringDB&quot;: &quot;functional&quot;, &quot;StringEvidence&quot;: &quot;textmining:0.106,coexpression:0.036&quot;, &quot;InWeb_IM&quot;: &quot;inference&quot;, &quot;String_Score_Combined&quot;: 174, &quot;String_Score_Physical&quot;: 294}"/>
  </edge>
  <edge label="23246 (pp) 27042" source="153" target="164">
    <att type="string" name="canonicalName" value="23246 (pp) 27042"/>
    <att type="string" name="interaction" value="pp"/>
    <att type="int" name="SCORE" value="901"/>
    <att type="string" name="support" value="{&quot;StringDB&quot;: &quot;physical&quot;, &quot;StringEvidence&quot;: &quot;database:0.896,coexpression:0.861,textmining:0.086,experiments:0.016&quot;, &quot;String_Score_Physical&quot;: 901, &quot;String_Score_Combined&quot;: 987}"/>
  </edge>
  <edge label="23246 (pp) 3309" source="153" target="49">
    <att type="string" name="canonicalName" value="23246 (pp) 3309"/>
    <att type="string" name="interaction" value="pp"/>
    <att type="int" name="SCORE" value="294"/>
    <att type="string" name="support" value="{&quot;InWeb_IM&quot;: &quot;inference&quot;}"/>
  </edge>
  <edge label="23246 (pp) 3692" source="153" target="56">
    <att type="string" name="canonicalName" value="23246 (pp) 3692"/>
    <att type="string" name="interaction" value="pp"/>
    <att type="int" name="SCORE" value="908"/>
    <att type="string" name="support" value="{&quot;StringDB&quot;: &quot;physical&quot;, &quot;StringEvidence&quot;: &quot;experiments:0.801,textmining:0.701,database:0.520,coexpression:0.229&quot;, &quot;String_Score_Physical&quot;: 908, &quot;String_Score_Combined&quot;: 978}"/>
  </edge>
  <edge label="23246 (pp) 4627" source="153" target="60">
    <att type="string" name="canonicalName" value="23246 (pp) 4627"/>
    <att type="string" name="interaction" value="pp"/>
    <att type="int" name="SCORE" value="270"/>
    <att type="string" name="support" value="{&quot;StringDB&quot;: &quot;physical&quot;, &quot;StringEvidence&quot;: &quot;experiments:0.239,textmining:0.043,coexpression:0.021&quot;, &quot;InWeb_IM&quot;: &quot;experimental&quot;, &quot;BioGrid&quot;: &quot;physical&quot;, &quot;BioGrid_PubMed&quot;: &quot;25825154&quot;, &quot;BioGrid_Type&quot;: &quot;Affinity Capture-MS&quot;, &quot;String_Score_Physical&quot;: 270, &quot;String_Score_Combined&quot;: 315}"/>
  </edge>
  <edge label="23246 (pp) 5373" source="153" target="69">
    <att type="string" name="canonicalName" value="23246 (pp) 5373"/>
    <att type="string" name="interaction" value="pp"/>
    <att type="int" name="SCORE" value="294"/>
    <att type="string" name="support" value="{&quot;InWeb_IM&quot;: &quot;inference&quot;}"/>
  </edge>
  <edge label="23246 (pp) 55651" source="153" target="184">
    <att type="string" name="canonicalName" value="23246 (pp) 55651"/>
    <att type="string" name="interaction" value="pp"/>
    <att type="int" name="SCORE" value="910"/>
    <att type="string" name="support" value="{&quot;StringDB&quot;: &quot;physical&quot;, &quot;StringEvidence&quot;: &quot;experiments:0.906,coexpression:0.881,textmining:0.030&quot;, &quot;String_Score_Physical&quot;: 910, &quot;String_Score_Combined&quot;: 989}"/>
  </edge>
  <edge label="23246 (pp) 88745" source="153" target="205">
    <att type="string" name="canonicalName" value="23246 (pp) 88745"/>
    <att type="string" name="interaction" value="pp"/>
    <att type="int" name="SCORE" value="900"/>
    <att type="string" name="support" value="{&quot;StringDB&quot;: &quot;physical&quot;, &quot;StringEvidence&quot;: &quot;database:0.896,coexpression:0.389&quot;, &quot;String_Score_Physical&quot;: 900, &quot;String_Score_Combined&quot;: 938}"/>
  </edge>
  <edge label="23246 (pp) 9188" source="153" target="122">
    <att type="string" name="canonicalName" value="23246 (pp) 9188"/>
    <att type="string" name="interaction" value="pp"/>
    <att type="int" name="SCORE" value="921"/>
    <att type="string" name="support" value="{&quot;StringDB&quot;: &quot;physical&quot;, &quot;StringEvidence&quot;: &quot;database:0.896,coexpression:0.434,experiments:0.213,textmining:0.153&quot;, &quot;String_Score_Physical&quot;: 921, &quot;String_Score_Combined&quot;: 962}"/>
  </edge>
  <edge label="23423 (pp) 54732" source="154" target="176">
    <att type="string" name="canonicalName" value="23423 (pp) 54732"/>
    <att type="string" name="interaction" value="pp"/>
    <att type="int" name="SCORE" value="678"/>
    <att type="string" name="support" value="{&quot;StringDB&quot;: &quot;physical&quot;, &quot;StringEvidence&quot;: &quot;textmining:0.757,database:0.583,experiments:0.196,coexpression:0.108&quot;, &quot;BioGrid&quot;: &quot;physical&quot;, &quot;BioGrid_PubMed&quot;: &quot;33961781&quot;, &quot;BioGrid_Type&quot;: &quot;Affinity Capture-MS&quot;, &quot;BioGrid_Score&quot;: &quot;0.999689957&quot;, &quot;String_Score_Physical&quot;: 678, &quot;String_Score_Combined&quot;: 781}"/>
  </edge>
  <edge label="23423 (pp) 966" source="154" target="17">
    <att type="string" name="canonicalName" value="23423 (pp) 966"/>
    <att type="string" name="interaction" value="pp"/>
    <att type="int" name="SCORE" value="600"/>
    <att type="string" name="support" value="{&quot;StringDB&quot;: &quot;physical&quot;, &quot;StringEvidence&quot;: &quot;database:0.583&quot;, &quot;InWeb_IM&quot;: &quot;inference&quot;, &quot;String_Score_Physical&quot;: 600, &quot;String_Score_Combined&quot;: 600}"/>
  </edge>
  <edge label="23528 (pp) 5597" source="155" target="70">
    <att type="string" name="canonicalName" value="23528 (pp) 5597"/>
    <att type="string" name="interaction" value="pp"/>
    <att type="int" name="SCORE" value="208"/>
    <att type="string" name="support" value="{&quot;BioGrid&quot;: &quot;physical&quot;, &quot;BioGrid_PubMed&quot;: &quot;26972000&quot;, &quot;BioGrid_Type&quot;: &quot;Affinity Capture-MS&quot;}"/>
  </edge>
  <edge label="23576 (pp) 7378" source="156" target="102">
    <att type="string" name="canonicalName" value="23576 (pp) 7378"/>
    <att type="string" name="interaction" value="pp"/>
    <att type="int" name="SCORE" value="258"/>
    <att type="string" name="support" value="{&quot;StringDB&quot;: &quot;physical&quot;, &quot;StringEvidence&quot;: &quot;experiments:0.227,textmining:0.026,coexpression:0.023&quot;, &quot;String_Score_Physical&quot;: 258, &quot;String_Score_Combined&quot;: 294}"/>
  </edge>
  <edge label="23576 (pp) 7533" source="156" target="105">
    <att type="string" name="canonicalName" value="23576 (pp) 7533"/>
    <att type="string" name="interaction" value="pp"/>
    <att type="int" name="SCORE" value="294"/>
    <att type="string" name="support" value="{&quot;InWeb_IM&quot;: &quot;inference&quot;}"/>
  </edge>
  <edge label="23753 (pp) 3309" source="157" target="49">
    <att type="string" name="canonicalName" value="23753 (pp) 3309"/>
    <att type="string" name="interaction" value="pp"/>
    <att type="int" name="SCORE" value="718"/>
    <att type="string" name="support" value="{&quot;StringDB&quot;: &quot;physical&quot;, &quot;StringEvidence&quot;: &quot;textmining:0.711,experiments:0.560,database:0.333,coexpression:0.233&quot;, &quot;InWeb_IM&quot;: &quot;inference&quot;, &quot;BioGrid&quot;: &quot;physical&quot;, &quot;BioGrid_PubMed&quot;: &quot;33961781&quot;, &quot;BioGrid_Type&quot;: &quot;Affinity Capture-MS&quot;, &quot;BioGrid_Score&quot;: &quot;0.914114009&quot;, &quot;String_Score_Physical&quot;: 718, &quot;String_Score_Combined&quot;: 937}"/>
  </edge>
  <edge label="23753 (pp) 3654" source="157" target="53">
    <att type="string" name="canonicalName" value="23753 (pp) 3654"/>
    <att type="string" name="interaction" value="pp"/>
    <att type="int" name="SCORE" value="208"/>
    <att type="string" name="support" value="{&quot;BioGrid&quot;: &quot;physical&quot;, &quot;BioGrid_PubMed&quot;: &quot;32707033&quot;, &quot;BioGrid_Type&quot;: &quot;Affinity Capture-MS&quot;, &quot;BioGrid_Score&quot;: &quot;204.0&quot;}"/>
  </edge>
  <edge label="23753 (pp) 51726" source="157" target="173">
    <att type="string" name="canonicalName" value="23753 (pp) 51726"/>
    <att type="string" name="interaction" value="pp"/>
    <att type="int" name="SCORE" value="454"/>
    <att type="string" name="support" value="{&quot;StringDB&quot;: &quot;physical&quot;, &quot;StringEvidence&quot;: &quot;textmining:0.926,coexpression:0.654,experiments:0.432&quot;, &quot;BioGrid&quot;: &quot;physical&quot;, &quot;BioGrid_PubMed&quot;: &quot;33961781,33957083,28514442,26186194&quot;, &quot;BioGrid_Type&quot;: &quot;Affinity Capture-MS,Proximity Label-MS&quot;, &quot;BioGrid_Score&quot;: &quot;0.999983339,630.0,0.995826765,0.983531906,717.43,0.997483276&quot;, &quot;String_Score_Physical&quot;: 454, &quot;String_Score_Combined&quot;: 986}"/>
  </edge>
  <edge label="23753 (pp) 55558" source="157" target="182">
    <att type="string" name="canonicalName" value="23753 (pp) 55558"/>
    <att type="string" name="interaction" value="pp"/>
    <att type="int" name="SCORE" value="208"/>
    <att type="string" name="support" value="{&quot;BioGrid&quot;: &quot;physical&quot;, &quot;BioGrid_PubMed&quot;: &quot;33961781&quot;, &quot;BioGrid_Type&quot;: &quot;Affinity Capture-MS&quot;, &quot;BioGrid_Score&quot;: &quot;0.995677416&quot;}"/>
  </edge>
  <edge label="23753 (pp) 7076" source="157" target="90">
    <att type="string" name="canonicalName" value="23753 (pp) 7076"/>
    <att type="string" name="interaction" value="pp"/>
    <att type="int" name="SCORE" value="208"/>
    <att type="string" name="support" value="{&quot;BioGrid&quot;: &quot;physical&quot;, &quot;BioGrid_PubMed&quot;: &quot;33961781&quot;, &quot;BioGrid_Type&quot;: &quot;Affinity Capture-MS&quot;, &quot;BioGrid_Score&quot;: &quot;0.980610331&quot;}"/>
  </edge>
  <edge label="23753 (pp) 7184" source="157" target="96">
    <att type="string" name="canonicalName" value="23753 (pp) 7184"/>
    <att type="string" name="interaction" value="pp"/>
    <att type="int" name="SCORE" value="594"/>
    <att type="string" name="support" value="{&quot;StringDB&quot;: &quot;physical&quot;, &quot;StringEvidence&quot;: &quot;coexpression:0.493,textmining:0.405,experiments:0.366,database:0.333&quot;, &quot;String_Score_Physical&quot;: 594, &quot;String_Score_Combined&quot;: 877}"/>
  </edge>
  <edge label="23753 (pp) 813" source="157" target="13">
    <att type="string" name="canonicalName" value="23753 (pp) 813"/>
    <att type="string" name="interaction" value="pp"/>
    <att type="int" name="SCORE" value="208"/>
    <att type="string" name="support" value="{&quot;BioGrid&quot;: &quot;physical&quot;, &quot;BioGrid_PubMed&quot;: &quot;34079125&quot;, &quot;BioGrid_Type&quot;: &quot;Proximity Label-MS&quot;, &quot;BioGrid_Score&quot;: &quot;35.0&quot;}"/>
  </edge>
  <edge label="23753 (pp) 8728" source="157" target="116">
    <att type="string" name="canonicalName" value="23753 (pp) 8728"/>
    <att type="string" name="interaction" value="pp"/>
    <att type="int" name="SCORE" value="208"/>
    <att type="string" name="support" value="{&quot;BioGrid&quot;: &quot;physical&quot;, &quot;BioGrid_PubMed&quot;: &quot;33961781&quot;, &quot;BioGrid_Type&quot;: &quot;Affinity Capture-MS&quot;, &quot;BioGrid_Score&quot;: &quot;0.999082276&quot;}"/>
  </edge>
  <edge label="23787 (pp) 4725" source="158" target="61">
    <att type="string" name="canonicalName" value="23787 (pp) 4725"/>
    <att type="string" name="interaction" value="pp"/>
    <att type="int" name="SCORE" value="616"/>
    <att type="string" name="support" value="{&quot;StringDB&quot;: &quot;physical&quot;, &quot;StringEvidence&quot;: &quot;experiments:0.600,coexpression:0.022&quot;, &quot;String_Score_Physical&quot;: 616, &quot;String_Score_Combined&quot;: 624}"/>
  </edge>
  <edge label="23787 (pp) 55210" source="158" target="178">
    <att type="string" name="canonicalName" value="23787 (pp) 55210"/>
    <att type="string" name="interaction" value="pp"/>
    <att type="int" name="SCORE" value="208"/>
    <att type="string" name="support" value="{&quot;BioGrid&quot;: &quot;physical&quot;, &quot;BioGrid_PubMed&quot;: &quot;32877691&quot;, &quot;BioGrid_Type&quot;: &quot;Proximity Label-MS&quot;, &quot;BioGrid_Score&quot;: &quot;1.0&quot;}"/>
  </edge>
  <edge label="23787 (pp) 5708" source="158" target="72">
    <att type="string" name="canonicalName" value="23787 (pp) 5708"/>
    <att type="string" name="interaction" value="pp"/>
    <att type="int" name="SCORE" value="272"/>
    <att type="string" name="support" value="{&quot;StringDB&quot;: &quot;physical&quot;, &quot;StringEvidence&quot;: &quot;experiments:0.241,coexpression:0.062&quot;, &quot;BioGrid&quot;: &quot;physical&quot;, &quot;BioGrid_PubMed&quot;: &quot;26344197&quot;, &quot;BioGrid_Type&quot;: &quot;Co-fractionation&quot;, &quot;BioGrid_Score&quot;: &quot;0.081629586&quot;, &quot;String_Score_Physical&quot;: 272, &quot;String_Score_Combined&quot;: 316}"/>
  </edge>
  <edge label="23787 (pp) 5770" source="158" target="75">
    <att type="string" name="canonicalName" value="23787 (pp) 5770"/>
    <att type="string" name="interaction" value="pp"/>
    <att type="int" name="SCORE" value="208"/>
    <att type="string" name="support" value="{&quot;BioGrid&quot;: &quot;physical&quot;, &quot;BioGrid_PubMed&quot;: &quot;32877691&quot;, &quot;BioGrid_Type&quot;: &quot;Proximity Label-MS&quot;, &quot;BioGrid_Score&quot;: &quot;1.0&quot;}"/>
  </edge>
  <edge label="23787 (pp) 5865" source="158" target="77">
    <att type="string" name="canonicalName" value="23787 (pp) 5865"/>
    <att type="string" name="interaction" value="pp"/>
    <att type="int" name="SCORE" value="208"/>
    <att type="string" name="support" value="{&quot;BioGrid&quot;: &quot;physical&quot;, &quot;BioGrid_PubMed&quot;: &quot;32877691&quot;, &quot;BioGrid_Type&quot;: &quot;Proximity Label-MS&quot;, &quot;BioGrid_Score&quot;: &quot;0.98&quot;}"/>
  </edge>
  <edge label="23787 (pp) 7170" source="158" target="95">
    <att type="string" name="canonicalName" value="23787 (pp) 7170"/>
    <att type="string" name="interaction" value="pp"/>
    <att type="int" name="SCORE" value="272"/>
    <att type="string" name="support" value="{&quot;StringDB&quot;: &quot;physical&quot;, &quot;StringEvidence&quot;: &quot;experiments:0.241,textmining:0.015&quot;, &quot;BioGrid&quot;: &quot;physical&quot;, &quot;BioGrid_PubMed&quot;: &quot;26344197&quot;, &quot;BioGrid_Type&quot;: &quot;Co-fractionation&quot;, &quot;BioGrid_Score&quot;: &quot;0.108006879&quot;, &quot;String_Score_Physical&quot;: 272, &quot;String_Score_Combined&quot;: 282}"/>
  </edge>
  <edge label="25902 (pp) 4627" source="159" target="60">
    <att type="string" name="canonicalName" value="25902 (pp) 4627"/>
    <att type="string" name="interaction" value="pp"/>
    <att type="int" name="SCORE" value="208"/>
    <att type="string" name="support" value="{&quot;BioGrid&quot;: &quot;physical&quot;, &quot;BioGrid_PubMed&quot;: &quot;35271311&quot;, &quot;BioGrid_Type&quot;: &quot;Affinity Capture-MS&quot;}"/>
  </edge>
  <edge label="25902 (pp) 54187" source="159" target="174">
    <att type="string" name="canonicalName" value="25902 (pp) 54187"/>
    <att type="string" name="interaction" value="pp"/>
    <att type="int" name="SCORE" value="252"/>
    <att type="string" name="support" value="{&quot;StringDB&quot;: &quot;physical&quot;, &quot;StringEvidence&quot;: &quot;experiments:0.221&quot;, &quot;String_Score_Physical&quot;: 252, &quot;String_Score_Combined&quot;: 252}"/>
  </edge>
  <edge label="25902 (pp) 7378" source="159" target="102">
    <att type="string" name="canonicalName" value="25902 (pp) 7378"/>
    <att type="string" name="interaction" value="pp"/>
    <att type="int" name="SCORE" value="216"/>
    <att type="string" name="support" value="{&quot;StringDB&quot;: &quot;physical&quot;, &quot;StringEvidence&quot;: &quot;experiments:0.182,textmining:0.076&quot;, &quot;String_Score_Physical&quot;: 216, &quot;String_Score_Combined&quot;: 275}"/>
  </edge>
  <edge label="25902 (pp) 8260" source="159" target="111">
    <att type="string" name="canonicalName" value="25902 (pp) 8260"/>
    <att type="string" name="interaction" value="pp"/>
    <att type="int" name="SCORE" value="189"/>
    <att type="string" name="support" value="{&quot;StringDB&quot;: &quot;physical&quot;, &quot;StringEvidence&quot;: &quot;experiments:0.154,coexpression:0.019&quot;, &quot;String_Score_Physical&quot;: 189, &quot;String_Score_Combined&quot;: 204}"/>
  </edge>
  <edge label="25902 (pp) 8407" source="159" target="112">
    <att type="string" name="canonicalName" value="25902 (pp) 8407"/>
    <att type="string" name="interaction" value="pp"/>
    <att type="int" name="SCORE" value="272"/>
    <att type="string" name="support" value="{&quot;StringDB&quot;: &quot;physical&quot;, &quot;StringEvidence&quot;: &quot;experiments:0.241,textmining:0.049&quot;, &quot;BioGrid&quot;: &quot;physical&quot;, &quot;BioGrid_PubMed&quot;: &quot;26344197&quot;, &quot;BioGrid_Type&quot;: &quot;Co-fractionation&quot;, &quot;BioGrid_Score&quot;: &quot;0.108523003&quot;, &quot;String_Score_Physical&quot;: 272, &quot;String_Score_Combined&quot;: 307}"/>
  </edge>
  <edge label="2597 (pp) 2617" source="44" target="45">
    <att type="string" name="canonicalName" value="2597 (pp) 2617"/>
    <att type="string" name="interaction" value="pp"/>
    <att type="int" name="SCORE" value="294"/>
    <att type="string" name="support" value="{&quot;StringDB&quot;: &quot;functional&quot;, &quot;StringEvidence&quot;: &quot;textmining:0.232,coexpression:0.162&quot;, &quot;InWeb_IM&quot;: &quot;inference&quot;, &quot;String_Score_Combined&quot;: 382, &quot;String_Score_Physical&quot;: 294}"/>
  </edge>
  <edge label="2597 (pp) 2937" source="44" target="47">
    <att type="string" name="canonicalName" value="2597 (pp) 2937"/>
    <att type="string" name="interaction" value="pp"/>
    <att type="int" name="SCORE" value="294"/>
    <att type="string" name="support" value="{&quot;InWeb_IM&quot;: &quot;experimental&quot;}"/>
  </edge>
  <edge label="2597 (pp) 29925" source="44" target="169">
    <att type="string" name="canonicalName" value="2597 (pp) 29925"/>
    <att type="string" name="interaction" value="pp"/>
    <att type="int" name="SCORE" value="294"/>
    <att type="string" name="support" value="{&quot;StringDB&quot;: &quot;functional&quot;, &quot;StringEvidence&quot;: &quot;textmining:0.092,neighborhood:0.030,coexpression:0.022&quot;, &quot;InWeb_IM&quot;: &quot;inference&quot;, &quot;String_Score_Combined&quot;: 173, &quot;String_Score_Physical&quot;: 294}"/>
  </edge>
  <edge label="2597 (pp) 3315" source="44" target="50">
    <att type="string" name="canonicalName" value="2597 (pp) 3315"/>
    <att type="string" name="interaction" value="pp"/>
    <att type="int" name="SCORE" value="208"/>
    <att type="string" name="support" value="{&quot;StringDB&quot;: &quot;functional&quot;, &quot;StringEvidence&quot;: &quot;textmining:0.586,coexpression:0.048&quot;, &quot;BioGrid&quot;: &quot;physical&quot;, &quot;BioGrid_PubMed&quot;: &quot;35831314&quot;, &quot;BioGrid_Type&quot;: &quot;Co-fractionation&quot;, &quot;String_Score_Combined&quot;: 622, &quot;String_Score_Physical&quot;: 208}"/>
  </edge>
  <edge label="2597 (pp) 3692" source="44" target="56">
    <att type="string" name="canonicalName" value="2597 (pp) 3692"/>
    <att type="string" name="interaction" value="pp"/>
    <att type="int" name="SCORE" value="294"/>
    <att type="string" name="support" value="{&quot;StringDB&quot;: &quot;functional&quot;, &quot;StringEvidence&quot;: &quot;coexpression:0.184,textmining:0.155&quot;, &quot;InWeb_IM&quot;: &quot;inference&quot;, &quot;String_Score_Combined&quot;: 338, &quot;String_Score_Physical&quot;: 294}"/>
  </edge>
  <edge label="2597 (pp) 435" source="44" target="7">
    <att type="string" name="canonicalName" value="2597 (pp) 435"/>
    <att type="string" name="interaction" value="pp"/>
    <att type="int" name="SCORE" value="294"/>
    <att type="string" name="support" value="{&quot;StringDB&quot;: &quot;functional&quot;, &quot;StringEvidence&quot;: &quot;textmining:0.231&quot;, &quot;InWeb_IM&quot;: &quot;inference&quot;, &quot;String_Score_Combined&quot;: 262, &quot;String_Score_Physical&quot;: 294}"/>
  </edge>
  <edge label="2597 (pp) 51400" source="44" target="172">
    <att type="string" name="canonicalName" value="2597 (pp) 51400"/>
    <att type="string" name="interaction" value="pp"/>
    <att type="int" name="SCORE" value="270"/>
    <att type="string" name="support" value="{&quot;StringDB&quot;: &quot;physical&quot;, &quot;StringEvidence&quot;: &quot;experiments:0.239,textmining:0.147,coexpression:0.023,neighborhood:0.003&quot;, &quot;InWeb_IM&quot;: &quot;experimental&quot;, &quot;BioGrid&quot;: &quot;physical&quot;, &quot;BioGrid_PubMed&quot;: &quot;26499835&quot;, &quot;BioGrid_Type&quot;: &quot;Affinity Capture-MS&quot;, &quot;String_Score_Physical&quot;: 270, &quot;String_Score_Combined&quot;: 393}"/>
  </edge>
  <edge label="2597 (pp) 5214" source="44" target="65">
    <att type="string" name="canonicalName" value="2597 (pp) 5214"/>
    <att type="string" name="interaction" value="pp"/>
    <att type="int" name="SCORE" value="294"/>
    <att type="string" name="support" value="{&quot;StringDB&quot;: &quot;functional&quot;, &quot;StringEvidence&quot;: &quot;textmining:0.555,coexpression:0.209,neighborhood:0.073&quot;, &quot;InWeb_IM&quot;: &quot;inference&quot;, &quot;String_Score_Combined&quot;: 687, &quot;String_Score_Physical&quot;: 294}"/>
  </edge>
  <edge label="2597 (pp) 5230" source="44" target="66">
    <att type="string" name="canonicalName" value="2597 (pp) 5230"/>
    <att type="string" name="interaction" value="pp"/>
    <att type="int" name="SCORE" value="991"/>
    <att type="string" name="support" value="{&quot;StringDB&quot;: &quot;physical&quot;, &quot;StringEvidence&quot;: &quot;experiments:0.914,database:0.896,textmining:0.799,coexpression:0.581,neighborhood:0.098&quot;, &quot;InWeb_IM&quot;: &quot;experimental&quot;, &quot;BioGrid&quot;: &quot;physical&quot;, &quot;BioGrid_PubMed&quot;: &quot;9308888,26344197,22939629&quot;, &quot;BioGrid_Type&quot;: &quot;Affinity Capture-Western,Co-fractionation&quot;, &quot;BioGrid_Score&quot;: &quot;0.944552354,0.903&quot;, &quot;String_Score_Physical&quot;: 991, &quot;String_Score_Combined&quot;: 999}"/>
  </edge>
  <edge label="2597 (pp) 5315" source="44" target="68">
    <att type="string" name="canonicalName" value="2597 (pp) 5315"/>
    <att type="string" name="interaction" value="pp"/>
    <att type="int" name="SCORE" value="493"/>
    <att type="string" name="support" value="{&quot;StringDB&quot;: &quot;physical&quot;, &quot;StringEvidence&quot;: &quot;textmining:0.755,coexpression:0.693,experiments:0.472,neighborhood:0.098&quot;, &quot;InWeb_IM&quot;: &quot;inference&quot;, &quot;BioGrid&quot;: &quot;physical&quot;, &quot;BioGrid_PubMed&quot;: &quot;26344197,22939629&quot;, &quot;BioGrid_Type&quot;: &quot;Co-fractionation&quot;, &quot;BioGrid_Score&quot;: &quot;0.515159715,0.795&quot;, &quot;String_Score_Physical&quot;: 493, &quot;String_Score_Combined&quot;: 965}"/>
  </edge>
  <edge label="2597 (pp) 5373" source="44" target="69">
    <att type="string" name="canonicalName" value="2597 (pp) 5373"/>
    <att type="string" name="interaction" value="pp"/>
    <att type="int" name="SCORE" value="294"/>
    <att type="string" name="support" value="{&quot;InWeb_IM&quot;: &quot;inference&quot;}"/>
  </edge>
  <edge label="2597 (pp) 54908" source="44" target="177">
    <att type="string" name="canonicalName" value="2597 (pp) 54908"/>
    <att type="string" name="interaction" value="pp"/>
    <att type="int" name="SCORE" value="270"/>
    <att type="string" name="support" value="{&quot;StringDB&quot;: &quot;physical&quot;, &quot;StringEvidence&quot;: &quot;experiments:0.239,coexpression:0.025&quot;, &quot;BioGrid&quot;: &quot;physical&quot;, &quot;BioGrid_PubMed&quot;: &quot;30258100&quot;, &quot;BioGrid_Type&quot;: &quot;Affinity Capture-MS&quot;, &quot;String_Score_Physical&quot;: 270, &quot;String_Score_Combined&quot;: 288}"/>
  </edge>
  <edge label="2597 (pp) 65263" source="44" target="191">
    <att type="string" name="canonicalName" value="2597 (pp) 65263"/>
    <att type="string" name="interaction" value="pp"/>
    <att type="int" name="SCORE" value="294"/>
    <att type="string" name="support" value="{&quot;StringDB&quot;: &quot;functional&quot;, &quot;StringEvidence&quot;: &quot;textmining:0.128,coexpression:0.023,neighborhood:0.002&quot;, &quot;InWeb_IM&quot;: &quot;inference&quot;, &quot;String_Score_Combined&quot;: 184, &quot;String_Score_Physical&quot;: 294}"/>
  </edge>
  <edge label="2597 (pp) 70" source="44" target="1">
    <att type="string" name="canonicalName" value="2597 (pp) 70"/>
    <att type="string" name="interaction" value="pp"/>
    <att type="int" name="SCORE" value="191"/>
    <att type="string" name="support" value="{&quot;StringDB&quot;: &quot;physical&quot;, &quot;StringEvidence&quot;: &quot;textmining:0.535,experiments:0.157,coexpression:0.054&quot;, &quot;InWeb_IM&quot;: &quot;experimental&quot;, &quot;BioGrid&quot;: &quot;physical&quot;, &quot;BioGrid_PubMed&quot;: &quot;30890647,21900206&quot;, &quot;BioGrid_Type&quot;: &quot;Two-hybrid,Affinity Capture-MS&quot;, &quot;String_Score_Physical&quot;: 191, &quot;String_Score_Combined&quot;: 644}"/>
  </edge>
  <edge label="2597 (pp) 7167" source="44" target="93">
    <att type="string" name="canonicalName" value="2597 (pp) 7167"/>
    <att type="string" name="interaction" value="pp"/>
    <att type="int" name="SCORE" value="985"/>
    <att type="string" name="support" value="{&quot;StringDB&quot;: &quot;physical&quot;, &quot;StringEvidence&quot;: &quot;database:0.896,textmining:0.862,experiments:0.851,coexpression:0.839,cooccurrence:0.196,neighborhood:0.150,fusion:0.127&quot;, &quot;InWeb_IM&quot;: &quot;inference&quot;, &quot;BioGrid&quot;: &quot;physical&quot;, &quot;BioGrid_PubMed&quot;: &quot;26344197,22939629&quot;, &quot;BioGrid_Type&quot;: &quot;Co-fractionation&quot;, &quot;BioGrid_Score&quot;: &quot;0.796,0.093481048&quot;, &quot;String_Score_Physical&quot;: 985, &quot;String_Score_Combined&quot;: 999}"/>
  </edge>
  <edge label="2597 (pp) 7533" source="44" target="105">
    <att type="string" name="canonicalName" value="2597 (pp) 7533"/>
    <att type="string" name="interaction" value="pp"/>
    <att type="int" name="SCORE" value="244"/>
    <att type="string" name="support" value="{&quot;StringDB&quot;: &quot;physical&quot;, &quot;StringEvidence&quot;: &quot;textmining:0.220,experiments:0.213,coexpression:0.022&quot;, &quot;String_Score_Physical&quot;: 244, &quot;String_Score_Combined&quot;: 423}"/>
  </edge>
  <edge label="2597 (pp) 79709" source="44" target="194">
    <att type="string" name="canonicalName" value="2597 (pp) 79709"/>
    <att type="string" name="interaction" value="pp"/>
    <att type="int" name="SCORE" value="208"/>
    <att type="string" name="support" value="{&quot;BioGrid&quot;: &quot;physical&quot;, &quot;BioGrid_PubMed&quot;: &quot;35831314&quot;, &quot;BioGrid_Type&quot;: &quot;Co-fractionation&quot;}"/>
  </edge>
  <edge label="2597 (pp) 80273" source="44" target="195">
    <att type="string" name="canonicalName" value="2597 (pp) 80273"/>
    <att type="string" name="interaction" value="pp"/>
    <att type="int" name="SCORE" value="294"/>
    <att type="string" name="support" value="{&quot;StringDB&quot;: &quot;functional&quot;, &quot;StringEvidence&quot;: &quot;textmining:0.183,coexpression:0.076&quot;, &quot;InWeb_IM&quot;: &quot;inference&quot;, &quot;String_Score_Combined&quot;: 276, &quot;String_Score_Physical&quot;: 294}"/>
  </edge>
  <edge label="2597 (pp) 8728" source="44" target="116">
    <att type="string" name="canonicalName" value="2597 (pp) 8728"/>
    <att type="string" name="interaction" value="pp"/>
    <att type="int" name="SCORE" value="294"/>
    <att type="string" name="support" value="{&quot;StringDB&quot;: &quot;functional&quot;, &quot;StringEvidence&quot;: &quot;textmining:0.175,coexpression:0.008&quot;, &quot;InWeb_IM&quot;: &quot;inference&quot;, &quot;String_Score_Combined&quot;: 215, &quot;String_Score_Physical&quot;: 294}"/>
  </edge>
  <edge label="2617 (pp) 3315" source="45" target="50">
    <att type="string" name="canonicalName" value="2617 (pp) 3315"/>
    <att type="string" name="interaction" value="pp"/>
    <att type="int" name="SCORE" value="294"/>
    <att type="string" name="support" value="{&quot;StringDB&quot;: &quot;functional&quot;, &quot;StringEvidence&quot;: &quot;textmining:0.261&quot;, &quot;InWeb_IM&quot;: &quot;experimental&quot;, &quot;BioGrid&quot;: &quot;physical&quot;, &quot;BioGrid_PubMed&quot;: &quot;30669930,25277244&quot;, &quot;BioGrid_Type&quot;: &quot;Two-hybrid,Affinity Capture-MS&quot;, &quot;String_Score_Combined&quot;: 291, &quot;String_Score_Physical&quot;: 294}"/>
  </edge>
  <edge label="2617 (pp) 435" source="45" target="7">
    <att type="string" name="canonicalName" value="2617 (pp) 435"/>
    <att type="string" name="interaction" value="pp"/>
    <att type="int" name="SCORE" value="294"/>
    <att type="string" name="support" value="{&quot;InWeb_IM&quot;: &quot;inference&quot;}"/>
  </edge>
  <edge label="2617 (pp) 5214" source="45" target="65">
    <att type="string" name="canonicalName" value="2617 (pp) 5214"/>
    <att type="string" name="interaction" value="pp"/>
    <att type="int" name="SCORE" value="294"/>
    <att type="string" name="support" value="{&quot;InWeb_IM&quot;: &quot;inference&quot;}"/>
  </edge>
  <edge label="2617 (pp) 7407" source="45" target="103">
    <att type="string" name="canonicalName" value="2617 (pp) 7407"/>
    <att type="string" name="interaction" value="pp"/>
    <att type="int" name="SCORE" value="294"/>
    <att type="string" name="support" value="{&quot;StringDB&quot;: &quot;functional&quot;, &quot;StringEvidence&quot;: &quot;textmining:0.752,coexpression:0.662,neighborhood:0.004&quot;, &quot;InWeb_IM&quot;: &quot;inference&quot;, &quot;String_Score_Combined&quot;: 919, &quot;String_Score_Physical&quot;: 294}"/>
  </edge>
  <edge label="2617 (pp) 7533" source="45" target="105">
    <att type="string" name="canonicalName" value="2617 (pp) 7533"/>
    <att type="string" name="interaction" value="pp"/>
    <att type="int" name="SCORE" value="294"/>
    <att type="string" name="support" value="{&quot;InWeb_IM&quot;: &quot;inference&quot;}"/>
  </edge>
  <edge label="26278 (pp) 8260" source="161" target="111">
    <att type="string" name="canonicalName" value="26278 (pp) 8260"/>
    <att type="string" name="interaction" value="pp"/>
    <att type="int" name="SCORE" value="294"/>
    <att type="string" name="support" value="{&quot;InWeb_IM&quot;: &quot;inference&quot;}"/>
  </edge>
  <edge label="26278 (pp) 8974" source="161" target="120">
    <att type="string" name="canonicalName" value="26278 (pp) 8974"/>
    <att type="string" name="interaction" value="pp"/>
    <att type="int" name="SCORE" value="208"/>
    <att type="string" name="support" value="{&quot;BioGrid&quot;: &quot;physical&quot;, &quot;BioGrid_PubMed&quot;: &quot;30021884&quot;, &quot;BioGrid_Type&quot;: &quot;Proximity Label-MS&quot;}"/>
  </edge>
  <edge label="26289 (pp) 4830" source="162" target="62">
    <att type="string" name="canonicalName" value="26289 (pp) 4830"/>
    <att type="string" name="interaction" value="pp"/>
    <att type="int" name="SCORE" value="900"/>
    <att type="string" name="support" value="{&quot;StringDB&quot;: &quot;physical&quot;, &quot;StringEvidence&quot;: &quot;database:0.896,textmining:0.157,coexpression:0.026&quot;, &quot;String_Score_Physical&quot;: 900, &quot;String_Score_Combined&quot;: 917}"/>
  </edge>
  <edge label="26289 (pp) 5315" source="162" target="68">
    <att type="string" name="canonicalName" value="26289 (pp) 5315"/>
    <att type="string" name="interaction" value="pp"/>
    <att type="int" name="SCORE" value="650"/>
    <att type="string" name="support" value="{&quot;StringDB&quot;: &quot;physical&quot;, &quot;StringEvidence&quot;: &quot;database:0.635,textmining:0.105,coexpression:0.022,neighborhood:0.004&quot;, &quot;String_Score_Physical&quot;: 650, &quot;String_Score_Combined&quot;: 694}"/>
  </edge>
  <edge label="26528 (pp) 5315" source="163" target="68">
    <att type="string" name="canonicalName" value="26528 (pp) 5315"/>
    <att type="string" name="interaction" value="pp"/>
    <att type="int" name="SCORE" value="272"/>
    <att type="string" name="support" value="{&quot;StringDB&quot;: &quot;physical&quot;, &quot;StringEvidence&quot;: &quot;experiments:0.241&quot;, &quot;BioGrid&quot;: &quot;physical&quot;, &quot;BioGrid_PubMed&quot;: &quot;26344197&quot;, &quot;BioGrid_Type&quot;: &quot;Co-fractionation&quot;, &quot;BioGrid_Score&quot;: &quot;0.149303862&quot;, &quot;String_Score_Physical&quot;: 272, &quot;String_Score_Combined&quot;: 272}"/>
  </edge>
  <edge label="26528 (pp) 54187" source="163" target="174">
    <att type="string" name="canonicalName" value="26528 (pp) 54187"/>
    <att type="string" name="interaction" value="pp"/>
    <att type="int" name="SCORE" value="679"/>
    <att type="string" name="support" value="{&quot;StringDB&quot;: &quot;physical&quot;, &quot;StringEvidence&quot;: &quot;experiments:0.665&quot;, &quot;BioGrid&quot;: &quot;physical&quot;, &quot;BioGrid_PubMed&quot;: &quot;26344197&quot;, &quot;BioGrid_Type&quot;: &quot;Co-fractionation&quot;, &quot;BioGrid_Score&quot;: &quot;0.488672758&quot;, &quot;String_Score_Physical&quot;: 679, &quot;String_Score_Combined&quot;: 679}"/>
  </edge>
  <edge label="26528 (pp) 5597" source="163" target="70">
    <att type="string" name="canonicalName" value="26528 (pp) 5597"/>
    <att type="string" name="interaction" value="pp"/>
    <att type="int" name="SCORE" value="432"/>
    <att type="string" name="support" value="{&quot;OmniPath&quot;: &quot;pathwayextra&quot;, &quot;OmniPath_Reference&quot;: &quot;Wang&quot;}"/>
  </edge>
  <edge label="26528 (pp) 8407" source="163" target="112">
    <att type="string" name="canonicalName" value="26528 (pp) 8407"/>
    <att type="string" name="interaction" value="pp"/>
    <att type="int" name="SCORE" value="272"/>
    <att type="string" name="support" value="{&quot;StringDB&quot;: &quot;physical&quot;, &quot;StringEvidence&quot;: &quot;experiments:0.241,coexpression:0.025&quot;, &quot;BioGrid&quot;: &quot;physical&quot;, &quot;BioGrid_PubMed&quot;: &quot;26344197&quot;, &quot;BioGrid_Type&quot;: &quot;Co-fractionation&quot;, &quot;BioGrid_Score&quot;: &quot;0.074372987&quot;, &quot;String_Score_Physical&quot;: 272, &quot;String_Score_Combined&quot;: 290}"/>
  </edge>
  <edge label="27042 (pp) 88745" source="164" target="205">
    <att type="string" name="canonicalName" value="27042 (pp) 88745"/>
    <att type="string" name="interaction" value="pp"/>
    <att type="int" name="SCORE" value="906"/>
    <att type="string" name="support" value="{&quot;StringDB&quot;: &quot;physical&quot;, &quot;StringEvidence&quot;: &quot;experiments:0.766,coexpression:0.746,textmining:0.699,database:0.583&quot;, &quot;String_Score_Physical&quot;: 906, &quot;String_Score_Combined&quot;: 992}"/>
  </edge>
  <edge label="283373 (pp) 64388" source="215" target="189">
    <att type="string" name="canonicalName" value="283373 (pp) 64388"/>
    <att type="string" name="interaction" value="pp"/>
    <att type="int" name="SCORE" value="208"/>
    <att type="string" name="support" value="{&quot;BioGrid&quot;: &quot;physical&quot;, &quot;BioGrid_PubMed&quot;: &quot;33961781&quot;, &quot;BioGrid_Type&quot;: &quot;Affinity Capture-MS&quot;, &quot;BioGrid_Score&quot;: &quot;0.805640459&quot;}"/>
  </edge>
  <edge label="285761 (pp) 389" source="216" target="5">
    <att type="string" name="canonicalName" value="285761 (pp) 389"/>
    <att type="string" name="interaction" value="pp"/>
    <att type="int" name="SCORE" value="208"/>
    <att type="string" name="support" value="{&quot;BioGrid&quot;: &quot;physical&quot;, &quot;BioGrid_PubMed&quot;: &quot;31871319&quot;, &quot;BioGrid_Type&quot;: &quot;Affinity Capture-MS&quot;}"/>
  </edge>
  <edge label="28951 (pp) 7533" source="166" target="105">
    <att type="string" name="canonicalName" value="28951 (pp) 7533"/>
    <att type="string" name="interaction" value="pp"/>
    <att type="int" name="SCORE" value="247"/>
    <att type="string" name="support" value="{&quot;StringDB&quot;: &quot;physical&quot;, &quot;StringEvidence&quot;: &quot;experiments:0.216,textmining:0.022,coexpression:0.008&quot;, &quot;String_Score_Physical&quot;: 247, &quot;String_Score_Combined&quot;: 270}"/>
  </edge>
  <edge label="29100 (pp) 90993" source="167" target="208">
    <att type="string" name="canonicalName" value="29100 (pp) 90993"/>
    <att type="string" name="interaction" value="pp"/>
    <att type="int" name="SCORE" value="208"/>
    <att type="string" name="support" value="{&quot;BioGrid&quot;: &quot;physical&quot;, &quot;BioGrid_PubMed&quot;: &quot;32296183&quot;, &quot;BioGrid_Type&quot;: &quot;Two-hybrid&quot;}"/>
  </edge>
  <edge label="29100 (pp) 967" source="167" target="18">
    <att type="string" name="canonicalName" value="29100 (pp) 967"/>
    <att type="string" name="interaction" value="pp"/>
    <att type="int" name="SCORE" value="208"/>
    <att type="string" name="support" value="{&quot;BioGrid&quot;: &quot;physical&quot;, &quot;BioGrid_PubMed&quot;: &quot;33961781&quot;, &quot;BioGrid_Type&quot;: &quot;Affinity Capture-MS&quot;, &quot;BioGrid_Score&quot;: &quot;0.835247334&quot;}"/>
  </edge>
  <edge label="2935 (pp) 29925" source="46" target="169">
    <att type="string" name="canonicalName" value="2935 (pp) 29925"/>
    <att type="string" name="interaction" value="pp"/>
    <att type="int" name="SCORE" value="294"/>
    <att type="string" name="support" value="{&quot;InWeb_IM&quot;: &quot;inference&quot;}"/>
  </edge>
  <edge label="2935 (pp) 4627" source="46" target="60">
    <att type="string" name="canonicalName" value="2935 (pp) 4627"/>
    <att type="string" name="interaction" value="pp"/>
    <att type="int" name="SCORE" value="208"/>
    <att type="string" name="support" value="{&quot;BioGrid&quot;: &quot;physical&quot;, &quot;BioGrid_PubMed&quot;: &quot;35831314&quot;, &quot;BioGrid_Type&quot;: &quot;Co-fractionation&quot;}"/>
  </edge>
  <edge label="2935 (pp) 55558" source="46" target="182">
    <att type="string" name="canonicalName" value="2935 (pp) 55558"/>
    <att type="string" name="interaction" value="pp"/>
    <att type="int" name="SCORE" value="294"/>
    <att type="string" name="support" value="{&quot;InWeb_IM&quot;: &quot;inference&quot;}"/>
  </edge>
  <edge label="2935 (pp) 6745" source="46" target="84">
    <att type="string" name="canonicalName" value="2935 (pp) 6745"/>
    <att type="string" name="interaction" value="pp"/>
    <att type="int" name="SCORE" value="208"/>
    <att type="string" name="support" value="{&quot;BioGrid&quot;: &quot;physical&quot;, &quot;BioGrid_PubMed&quot;: &quot;35271311&quot;, &quot;BioGrid_Type&quot;: &quot;Affinity Capture-MS&quot;}"/>
  </edge>
  <edge label="2935 (pp) 87" source="46" target="2">
    <att type="string" name="canonicalName" value="2935 (pp) 87"/>
    <att type="string" name="interaction" value="pp"/>
    <att type="int" name="SCORE" value="208"/>
    <att type="string" name="support" value="{&quot;BioGrid&quot;: &quot;physical&quot;, &quot;BioGrid_PubMed&quot;: &quot;35271311&quot;, &quot;BioGrid_Type&quot;: &quot;Affinity Capture-MS&quot;}"/>
  </edge>
  <edge label="2937 (pp) 5723" source="47" target="73">
    <att type="string" name="canonicalName" value="2937 (pp) 5723"/>
    <att type="string" name="interaction" value="pp"/>
    <att type="int" name="SCORE" value="208"/>
    <att type="string" name="support" value="{&quot;BioGrid&quot;: &quot;physical&quot;, &quot;BioGrid_PubMed&quot;: &quot;35831314&quot;, &quot;BioGrid_Type&quot;: &quot;Co-fractionation&quot;}"/>
  </edge>
  <edge label="2937 (pp) 7533" source="47" target="105">
    <att type="string" name="canonicalName" value="2937 (pp) 7533"/>
    <att type="string" name="interaction" value="pp"/>
    <att type="int" name="SCORE" value="208"/>
    <att type="string" name="support" value="{&quot;BioGrid&quot;: &quot;physical&quot;, &quot;BioGrid_PubMed&quot;: &quot;22863883&quot;, &quot;BioGrid_Type&quot;: &quot;Co-fractionation&quot;}"/>
  </edge>
  <edge label="29780 (pp) 3673" source="168" target="54">
    <att type="string" name="canonicalName" value="29780 (pp) 3673"/>
    <att type="string" name="interaction" value="pp"/>
    <att type="int" name="SCORE" value="611"/>
    <att type="string" name="support" value="{&quot;StringDB&quot;: &quot;physical&quot;, &quot;StringEvidence&quot;: &quot;database:0.583,textmining:0.133,experiments:0.028&quot;, &quot;String_Score_Physical&quot;: 611, &quot;String_Score_Combined&quot;: 662}"/>
  </edge>
  <edge label="29780 (pp) 3678" source="168" target="55">
    <att type="string" name="canonicalName" value="29780 (pp) 3678"/>
    <att type="string" name="interaction" value="pp"/>
    <att type="int" name="SCORE" value="625"/>
    <att type="string" name="support" value="{&quot;StringDB&quot;: &quot;physical&quot;, &quot;StringEvidence&quot;: &quot;database:0.583,textmining:0.289,experiments:0.063,coexpression:0.023&quot;, &quot;String_Score_Physical&quot;: 625, &quot;String_Score_Combined&quot;: 739}"/>
  </edge>
  <edge label="29780 (pp) 6876" source="168" target="85">
    <att type="string" name="canonicalName" value="29780 (pp) 6876"/>
    <att type="string" name="interaction" value="pp"/>
    <att type="int" name="SCORE" value="311"/>
    <att type="string" name="support" value="{&quot;StringDB&quot;: &quot;physical&quot;, &quot;StringEvidence&quot;: &quot;experiments:0.283,textmining:0.070,coexpression:0.022&quot;, &quot;String_Score_Physical&quot;: 311, &quot;String_Score_Combined&quot;: 374}"/>
  </edge>
  <edge label="29780 (pp) 87" source="168" target="2">
    <att type="string" name="canonicalName" value="29780 (pp) 87"/>
    <att type="string" name="interaction" value="pp"/>
    <att type="int" name="SCORE" value="900"/>
    <att type="string" name="support" value="{&quot;StringDB&quot;: &quot;physical&quot;, &quot;StringEvidence&quot;: &quot;database:0.896,textmining:0.279,coexpression:0.022&quot;, &quot;InWeb_IM&quot;: &quot;inference&quot;, &quot;String_Score_Physical&quot;: 900, &quot;String_Score_Combined&quot;: 929}"/>
  </edge>
  <edge label="2987 (pp) 4830" source="48" target="62">
    <att type="string" name="canonicalName" value="2987 (pp) 4830"/>
    <att type="string" name="interaction" value="pp"/>
    <att type="int" name="SCORE" value="901"/>
    <att type="string" name="support" value="{&quot;StringDB&quot;: &quot;physical&quot;, &quot;StringEvidence&quot;: &quot;database:0.896,textmining:0.273,coexpression:0.055,experiments:0.016&quot;, &quot;String_Score_Physical&quot;: 901, &quot;String_Score_Combined&quot;: 932}"/>
  </edge>
  <edge label="2987 (pp) 5315" source="48" target="68">
    <att type="string" name="canonicalName" value="2987 (pp) 5315"/>
    <att type="string" name="interaction" value="pp"/>
    <att type="int" name="SCORE" value="901"/>
    <att type="string" name="support" value="{&quot;StringDB&quot;: &quot;physical&quot;, &quot;StringEvidence&quot;: &quot;database:0.896,textmining:0.127,coexpression:0.039,neighborhood:0.020,experiments:0.016&quot;, &quot;String_Score_Physical&quot;: 901, &quot;String_Score_Combined&quot;: 919}"/>
  </edge>
  <edge label="29925 (pp) 3309" source="169" target="49">
    <att type="string" name="canonicalName" value="29925 (pp) 3309"/>
    <att type="string" name="interaction" value="pp"/>
    <att type="int" name="SCORE" value="244"/>
    <att type="string" name="support" value="{&quot;StringDB&quot;: &quot;physical&quot;, &quot;StringEvidence&quot;: &quot;experiments:0.213,coexpression:0.210,textmining:0.077&quot;, &quot;InWeb_IM&quot;: &quot;inference&quot;, &quot;String_Score_Physical&quot;: 244, &quot;String_Score_Combined&quot;: 449}"/>
  </edge>
  <edge label="29925 (pp) 4830" source="169" target="62">
    <att type="string" name="canonicalName" value="29925 (pp) 4830"/>
    <att type="string" name="interaction" value="pp"/>
    <att type="int" name="SCORE" value="294"/>
    <att type="string" name="support" value="{&quot;InWeb_IM&quot;: &quot;inference&quot;}"/>
  </edge>
  <edge label="29925 (pp) 5315" source="169" target="68">
    <att type="string" name="canonicalName" value="29925 (pp) 5315"/>
    <att type="string" name="interaction" value="pp"/>
    <att type="int" name="SCORE" value="294"/>
    <att type="string" name="support" value="{&quot;StringDB&quot;: &quot;functional&quot;, &quot;StringEvidence&quot;: &quot;textmining:0.053,coexpression:0.051,neighborhood:0.038&quot;, &quot;InWeb_IM&quot;: &quot;inference&quot;, &quot;String_Score_Combined&quot;: 169, &quot;String_Score_Physical&quot;: 294}"/>
  </edge>
  <edge label="29925 (pp) 5373" source="169" target="69">
    <att type="string" name="canonicalName" value="29925 (pp) 5373"/>
    <att type="string" name="interaction" value="pp"/>
    <att type="int" name="SCORE" value="900"/>
    <att type="string" name="support" value="{&quot;StringDB&quot;: &quot;physical&quot;, &quot;StringEvidence&quot;: &quot;database:0.896,textmining:0.625,coexpression:0.086,neighborhood:0.073&quot;, &quot;InWeb_IM&quot;: &quot;inference&quot;, &quot;String_Score_Physical&quot;: 900, &quot;String_Score_Combined&quot;: 968}"/>
  </edge>
  <edge label="29925 (pp) 6723" source="169" target="83">
    <att type="string" name="canonicalName" value="29925 (pp) 6723"/>
    <att type="string" name="interaction" value="pp"/>
    <att type="int" name="SCORE" value="294"/>
    <att type="string" name="support" value="{&quot;InWeb_IM&quot;: &quot;inference&quot;}"/>
  </edge>
  <edge label="29925 (pp) 7407" source="169" target="103">
    <att type="string" name="canonicalName" value="29925 (pp) 7407"/>
    <att type="string" name="interaction" value="pp"/>
    <att type="int" name="SCORE" value="294"/>
    <att type="string" name="support" value="{&quot;InWeb_IM&quot;: &quot;inference&quot;}"/>
  </edge>
  <edge label="302 (pp) 389" source="4" target="5">
    <att type="string" name="canonicalName" value="302 (pp) 389"/>
    <att type="string" name="interaction" value="pp"/>
    <att type="int" name="SCORE" value="208"/>
    <att type="string" name="support" value="{&quot;StringDB&quot;: &quot;functional&quot;, &quot;StringEvidence&quot;: &quot;coexpression:0.125,textmining:0.119&quot;, &quot;BioGrid&quot;: &quot;physical&quot;, &quot;BioGrid_PubMed&quot;: &quot;31871319&quot;, &quot;BioGrid_Type&quot;: &quot;Affinity Capture-MS&quot;, &quot;String_Score_Combined&quot;: 260, &quot;String_Score_Physical&quot;: 208}"/>
  </edge>
  <edge label="302 (pp) 636" source="4" target="11">
    <att type="string" name="canonicalName" value="302 (pp) 636"/>
    <att type="string" name="interaction" value="pp"/>
    <att type="int" name="SCORE" value="208"/>
    <att type="string" name="support" value="{&quot;BioGrid&quot;: &quot;physical&quot;, &quot;BioGrid_PubMed&quot;: &quot;28718761&quot;, &quot;BioGrid_Type&quot;: &quot;Proximity Label-MS&quot;}"/>
  </edge>
  <edge label="302 (pp) 79709" source="4" target="194">
    <att type="string" name="canonicalName" value="302 (pp) 79709"/>
    <att type="string" name="interaction" value="pp"/>
    <att type="int" name="SCORE" value="294"/>
    <att type="string" name="support" value="{&quot;InWeb_IM&quot;: &quot;inference&quot;}"/>
  </edge>
  <edge label="302 (pp) 8986" source="4" target="121">
    <att type="string" name="canonicalName" value="302 (pp) 8986"/>
    <att type="string" name="interaction" value="pp"/>
    <att type="int" name="SCORE" value="343"/>
    <att type="string" name="support" value="{&quot;StringDB&quot;: &quot;physical&quot;, &quot;StringEvidence&quot;: &quot;experiments:0.315&quot;, &quot;String_Score_Physical&quot;: 343, &quot;String_Score_Combined&quot;: 343}"/>
  </edge>
  <edge label="3309 (pp) 3398" source="49" target="51">
    <att type="string" name="canonicalName" value="3309 (pp) 3398"/>
    <att type="string" name="interaction" value="pp"/>
    <att type="int" name="SCORE" value="313"/>
    <att type="string" name="support" value="{&quot;StringDB&quot;: &quot;physical&quot;, &quot;StringEvidence&quot;: &quot;experiments:0.285,textmining:0.005&quot;, &quot;InWeb_IM&quot;: &quot;experimental&quot;, &quot;BioGrid&quot;: &quot;physical&quot;, &quot;BioGrid_PubMed&quot;: &quot;26735018,21988832&quot;, &quot;BioGrid_Type&quot;: &quot;Two-hybrid,Affinity Capture-MS&quot;, &quot;String_Score_Physical&quot;: 313, &quot;String_Score_Combined&quot;: 317}"/>
  </edge>
  <edge label="3309 (pp) 435" source="49" target="7">
    <att type="string" name="canonicalName" value="3309 (pp) 435"/>
    <att type="string" name="interaction" value="pp"/>
    <att type="int" name="SCORE" value="294"/>
    <att type="string" name="support" value="{&quot;InWeb_IM&quot;: &quot;inference&quot;}"/>
  </edge>
  <edge label="3309 (pp) 4627" source="49" target="60">
    <att type="string" name="canonicalName" value="3309 (pp) 4627"/>
    <att type="string" name="interaction" value="pp"/>
    <att type="int" name="SCORE" value="208"/>
    <att type="string" name="support" value="{&quot;StringDB&quot;: &quot;physical&quot;, &quot;StringEvidence&quot;: &quot;textmining:0.207,experiments:0.174&quot;, &quot;InWeb_IM&quot;: &quot;inference&quot;, &quot;BioGrid&quot;: &quot;physical&quot;, &quot;BioGrid_PubMed&quot;: &quot;35831314,22939629&quot;, &quot;BioGrid_Type&quot;: &quot;Co-fractionation&quot;, &quot;BioGrid_Score&quot;: &quot;0.781&quot;, &quot;String_Score_Physical&quot;: 208, &quot;String_Score_Combined&quot;: 372}"/>
  </edge>
  <edge label="3309 (pp) 4830" source="49" target="62">
    <att type="string" name="canonicalName" value="3309 (pp) 4830"/>
    <att type="string" name="interaction" value="pp"/>
    <att type="int" name="SCORE" value="237"/>
    <att type="string" name="support" value="{&quot;StringDB&quot;: &quot;physical&quot;, &quot;StringEvidence&quot;: &quot;experiments:0.205,textmining:0.165,coexpression:0.022,neighborhood:0.007&quot;, &quot;InWeb_IM&quot;: &quot;inference&quot;, &quot;BioGrid&quot;: &quot;physical&quot;, &quot;BioGrid_PubMed&quot;: &quot;31980649&quot;, &quot;BioGrid_Type&quot;: &quot;Affinity Capture-MS&quot;, &quot;String_Score_Physical&quot;: 237, &quot;String_Score_Combined&quot;: 382}"/>
  </edge>
  <edge label="3309 (pp) 4884" source="49" target="64">
    <att type="string" name="canonicalName" value="3309 (pp) 4884"/>
    <att type="string" name="interaction" value="pp"/>
    <att type="int" name="SCORE" value="208"/>
    <att type="string" name="support" value="{&quot;BioGrid&quot;: &quot;physical&quot;, &quot;BioGrid_PubMed&quot;: &quot;33961781&quot;, &quot;BioGrid_Type&quot;: &quot;Affinity Capture-MS&quot;, &quot;BioGrid_Score&quot;: &quot;0.875112577&quot;}"/>
  </edge>
  <edge label="3309 (pp) 51726" source="49" target="173">
    <att type="string" name="canonicalName" value="3309 (pp) 51726"/>
    <att type="string" name="interaction" value="pp"/>
    <att type="int" name="SCORE" value="890"/>
    <att type="string" name="support" value="{&quot;StringDB&quot;: &quot;physical&quot;, &quot;StringEvidence&quot;: &quot;experiments:0.885,coexpression:0.864,textmining:0.825,cooccurrence:0.385,neighborhood:0.001&quot;, &quot;InWeb_IM&quot;: &quot;experimental&quot;, &quot;BioGrid&quot;: &quot;physical&quot;, &quot;BioGrid_PubMed&quot;: &quot;33961781,33957083,28514442,26344197,26186194,26085089,24189400,21217698&quot;, &quot;BioGrid_Type&quot;: &quot;Proximity Label-MS,Affinity Capture-MS,Reconstituted Complex,Co-fractionation&quot;, &quot;BioGrid_Score&quot;: &quot;0.919265718,4.45,0.970604605,15.76,0.985960342,8.51,0.110005481&quot;, &quot;String_Score_Physical&quot;: 890, &quot;String_Score_Combined&quot;: 998}"/>
  </edge>
  <edge label="3309 (pp) 5373" source="49" target="69">
    <att type="string" name="canonicalName" value="3309 (pp) 5373"/>
    <att type="string" name="interaction" value="pp"/>
    <att type="int" name="SCORE" value="294"/>
    <att type="string" name="support" value="{&quot;StringDB&quot;: &quot;functional&quot;, &quot;StringEvidence&quot;: &quot;textmining:0.254,coexpression:0.049&quot;, &quot;InWeb_IM&quot;: &quot;inference&quot;, &quot;String_Score_Combined&quot;: 319, &quot;String_Score_Physical&quot;: 294}"/>
  </edge>
  <edge label="3309 (pp) 54732" source="49" target="176">
    <att type="string" name="canonicalName" value="3309 (pp) 54732"/>
    <att type="string" name="interaction" value="pp"/>
    <att type="int" name="SCORE" value="227"/>
    <att type="string" name="support" value="{&quot;StringDB&quot;: &quot;physical&quot;, &quot;StringEvidence&quot;: &quot;experiments:0.195,textmining:0.137,coexpression:0.125&quot;, &quot;InWeb_IM&quot;: &quot;inference&quot;, &quot;String_Score_Physical&quot;: 227, &quot;String_Score_Combined&quot;: 416}"/>
  </edge>
  <edge label="3309 (pp) 54908" source="49" target="177">
    <att type="string" name="canonicalName" value="3309 (pp) 54908"/>
    <att type="string" name="interaction" value="pp"/>
    <att type="int" name="SCORE" value="270"/>
    <att type="string" name="support" value="{&quot;StringDB&quot;: &quot;physical&quot;, &quot;StringEvidence&quot;: &quot;experiments:0.239&quot;, &quot;BioGrid&quot;: &quot;physical&quot;, &quot;BioGrid_PubMed&quot;: &quot;30258100&quot;, &quot;BioGrid_Type&quot;: &quot;Affinity Capture-MS&quot;, &quot;String_Score_Physical&quot;: 270, &quot;String_Score_Combined&quot;: 270}"/>
  </edge>
  <edge label="3309 (pp) 5725" source="49" target="74">
    <att type="string" name="canonicalName" value="3309 (pp) 5725"/>
    <att type="string" name="interaction" value="pp"/>
    <att type="int" name="SCORE" value="272"/>
    <att type="string" name="support" value="{&quot;StringDB&quot;: &quot;physical&quot;, &quot;StringEvidence&quot;: &quot;experiments:0.241,textmining:0.070,coexpression:0.022&quot;, &quot;BioGrid&quot;: &quot;physical&quot;, &quot;BioGrid_PubMed&quot;: &quot;26344197&quot;, &quot;BioGrid_Type&quot;: &quot;Co-fractionation&quot;, &quot;BioGrid_Score&quot;: &quot;0.089327924&quot;, &quot;String_Score_Physical&quot;: 272, &quot;String_Score_Combined&quot;: 337}"/>
  </edge>
  <edge label="3309 (pp) 6396" source="49" target="79">
    <att type="string" name="canonicalName" value="3309 (pp) 6396"/>
    <att type="string" name="interaction" value="pp"/>
    <att type="int" name="SCORE" value="901"/>
    <att type="string" name="support" value="{&quot;StringDB&quot;: &quot;physical&quot;, &quot;StringEvidence&quot;: &quot;database:0.896,textmining:0.457,coexpression:0.083,experiments:0.016&quot;, &quot;String_Score_Physical&quot;: 901, &quot;String_Score_Combined&quot;: 950}"/>
  </edge>
  <edge label="3309 (pp) 65263" source="49" target="191">
    <att type="string" name="canonicalName" value="3309 (pp) 65263"/>
    <att type="string" name="interaction" value="pp"/>
    <att type="int" name="SCORE" value="294"/>
    <att type="string" name="support" value="{&quot;InWeb_IM&quot;: &quot;inference&quot;}"/>
  </edge>
  <edge label="3309 (pp) 6632" source="49" target="82">
    <att type="string" name="canonicalName" value="3309 (pp) 6632"/>
    <att type="string" name="interaction" value="pp"/>
    <att type="int" name="SCORE" value="201"/>
    <att type="string" name="support" value="{&quot;StringDB&quot;: &quot;physical&quot;, &quot;StringEvidence&quot;: &quot;experiments:0.167,textmining:0.008&quot;, &quot;BioGrid&quot;: &quot;physical&quot;, &quot;BioGrid_PubMed&quot;: &quot;22939629&quot;, &quot;BioGrid_Type&quot;: &quot;Co-fractionation&quot;, &quot;BioGrid_Score&quot;: &quot;0.75&quot;, &quot;String_Score_Physical&quot;: 201, &quot;String_Score_Combined&quot;: 207}"/>
  </edge>
  <edge label="3309 (pp) 6745" source="49" target="84">
    <att type="string" name="canonicalName" value="3309 (pp) 6745"/>
    <att type="string" name="interaction" value="pp"/>
    <att type="int" name="SCORE" value="270"/>
    <att type="string" name="support" value="{&quot;StringDB&quot;: &quot;physical&quot;, &quot;StringEvidence&quot;: &quot;experiments:0.239,textmining:0.228,coexpression:0.070&quot;, &quot;InWeb_IM&quot;: &quot;experimental&quot;, &quot;BioGrid&quot;: &quot;physical&quot;, &quot;BioGrid_PubMed&quot;: &quot;17380188&quot;, &quot;BioGrid_Type&quot;: &quot;Affinity Capture-Western&quot;, &quot;String_Score_Physical&quot;: 270, &quot;String_Score_Combined&quot;: 475}"/>
  </edge>
  <edge label="3309 (pp) 7052" source="49" target="89">
    <att type="string" name="canonicalName" value="3309 (pp) 7052"/>
    <att type="string" name="interaction" value="pp"/>
    <att type="int" name="SCORE" value="285"/>
    <att type="string" name="support" value="{&quot;StringDB&quot;: &quot;physical&quot;, &quot;StringEvidence&quot;: &quot;experiments:0.255,textmining:0.147&quot;, &quot;BioGrid&quot;: &quot;physical&quot;, &quot;BioGrid_PubMed&quot;: &quot;30590033&quot;, &quot;BioGrid_Type&quot;: &quot;Affinity Capture-MS&quot;, &quot;String_Score_Physical&quot;: 285, &quot;String_Score_Combined&quot;: 390}"/>
  </edge>
  <edge label="3309 (pp) 7184" source="49" target="96">
    <att type="string" name="canonicalName" value="3309 (pp) 7184"/>
    <att type="string" name="interaction" value="pp"/>
    <att type="int" name="SCORE" value="835"/>
    <att type="string" name="support" value="{&quot;StringDB&quot;: &quot;physical&quot;, &quot;StringEvidence&quot;: &quot;textmining:0.980,coexpression:0.973,experiments:0.743,database:0.333&quot;, &quot;InWeb_IM&quot;: &quot;experimental&quot;, &quot;BioGrid&quot;: &quot;physical&quot;, &quot;BioGrid_PubMed&quot;: &quot;35831314,33957083,30021884,26496610,26344197,22939629&quot;, &quot;BioGrid_Type&quot;: &quot;Affinity Capture-MS,Proximity Label-MS,Co-fractionation&quot;, &quot;BioGrid_Score&quot;: &quot;0.783,99.92,1.0&quot;, &quot;String_Score_Physical&quot;: 835, &quot;String_Score_Combined&quot;: 999}"/>
  </edge>
  <edge label="3309 (pp) 7283" source="49" target="100">
    <att type="string" name="canonicalName" value="3309 (pp) 7283"/>
    <att type="string" name="interaction" value="pp"/>
    <att type="int" name="SCORE" value="192"/>
    <att type="string" name="support" value="{&quot;StringDB&quot;: &quot;physical&quot;, &quot;StringEvidence&quot;: &quot;experiments:0.158,textmining:0.027&quot;, &quot;InWeb_IM&quot;: &quot;experimental&quot;, &quot;BioGrid&quot;: &quot;physical&quot;, &quot;BioGrid_PubMed&quot;: &quot;23443559&quot;, &quot;BioGrid_Type&quot;: &quot;Affinity Capture-MS&quot;, &quot;String_Score_Physical&quot;: 192, &quot;String_Score_Combined&quot;: 214}"/>
  </edge>
  <edge label="3309 (pp) 7407" source="49" target="103">
    <att type="string" name="canonicalName" value="3309 (pp) 7407"/>
    <att type="string" name="interaction" value="pp"/>
    <att type="int" name="SCORE" value="198"/>
    <att type="string" name="support" value="{&quot;StringDB&quot;: &quot;physical&quot;, &quot;StringEvidence&quot;: &quot;textmining:0.203,experiments:0.164,coexpression:0.070,neighborhood:0.010&quot;, &quot;InWeb_IM&quot;: &quot;inference&quot;, &quot;String_Score_Physical&quot;: 198, &quot;String_Score_Combined&quot;: 411}"/>
  </edge>
  <edge label="3309 (pp) 79709" source="49" target="194">
    <att type="string" name="canonicalName" value="3309 (pp) 79709"/>
    <att type="string" name="interaction" value="pp"/>
    <att type="int" name="SCORE" value="208"/>
    <att type="string" name="support" value="{&quot;BioGrid&quot;: &quot;physical&quot;, &quot;BioGrid_PubMed&quot;: &quot;33957083&quot;, &quot;BioGrid_Type&quot;: &quot;Proximity Label-MS&quot;, &quot;BioGrid_Score&quot;: &quot;430.0&quot;}"/>
  </edge>
  <edge label="3309 (pp) 801" source="49" target="12">
    <att type="string" name="canonicalName" value="3309 (pp) 801"/>
    <att type="string" name="interaction" value="pp"/>
    <att type="int" name="SCORE" value="368"/>
    <att type="string" name="support" value="{&quot;StringDB&quot;: &quot;physical&quot;, &quot;StringEvidence&quot;: &quot;experiments:0.341,textmining:0.206,coexpression:0.023&quot;, &quot;String_Score_Physical&quot;: 368, &quot;String_Score_Combined&quot;: 509}"/>
  </edge>
  <edge label="3309 (pp) 80273" source="49" target="195">
    <att type="string" name="canonicalName" value="3309 (pp) 80273"/>
    <att type="string" name="interaction" value="pp"/>
    <att type="int" name="SCORE" value="260"/>
    <att type="string" name="support" value="{&quot;StringDB&quot;: &quot;physical&quot;, &quot;StringEvidence&quot;: &quot;textmining:0.486,experiments:0.228,coexpression:0.199,neighborhood:0.028&quot;, &quot;InWeb_IM&quot;: &quot;inference&quot;, &quot;String_Score_Physical&quot;: 260, &quot;String_Score_Combined&quot;: 704}"/>
  </edge>
  <edge label="3309 (pp) 90993" source="49" target="208">
    <att type="string" name="canonicalName" value="3309 (pp) 90993"/>
    <att type="string" name="interaction" value="pp"/>
    <att type="int" name="SCORE" value="294"/>
    <att type="string" name="support" value="{&quot;StringDB&quot;: &quot;functional&quot;, &quot;StringEvidence&quot;: &quot;textmining:0.380,coexpression:0.022&quot;, &quot;InWeb_IM&quot;: &quot;inference&quot;, &quot;String_Score_Combined&quot;: 418, &quot;String_Score_Physical&quot;: 294}"/>
  </edge>
  <edge label="3315 (pp) 4861" source="50" target="63">
    <att type="string" name="canonicalName" value="3315 (pp) 4861"/>
    <att type="string" name="interaction" value="pp"/>
    <att type="int" name="SCORE" value="208"/>
    <att type="string" name="support" value="{&quot;BioGrid&quot;: &quot;physical&quot;, &quot;BioGrid_PubMed&quot;: &quot;33961781&quot;, &quot;BioGrid_Type&quot;: &quot;Affinity Capture-MS&quot;, &quot;BioGrid_Score&quot;: &quot;0.995206757&quot;}"/>
  </edge>
  <edge label="3315 (pp) 5315" source="50" target="68">
    <att type="string" name="canonicalName" value="3315 (pp) 5315"/>
    <att type="string" name="interaction" value="pp"/>
    <att type="int" name="SCORE" value="272"/>
    <att type="string" name="support" value="{&quot;StringDB&quot;: &quot;physical&quot;, &quot;StringEvidence&quot;: &quot;experiments:0.241,textmining:0.179,coexpression:0.030&quot;, &quot;BioGrid&quot;: &quot;physical&quot;, &quot;BioGrid_PubMed&quot;: &quot;26344197&quot;, &quot;BioGrid_Type&quot;: &quot;Co-fractionation&quot;, &quot;BioGrid_Score&quot;: &quot;0.256135809&quot;, &quot;String_Score_Physical&quot;: 272, &quot;String_Score_Combined&quot;: 420}"/>
  </edge>
  <edge label="3315 (pp) 5597" source="50" target="70">
    <att type="string" name="canonicalName" value="3315 (pp) 5597"/>
    <att type="string" name="interaction" value="pp"/>
    <att type="int" name="SCORE" value="698"/>
    <att type="string" name="support" value="{&quot;StringDB&quot;: &quot;physical&quot;, &quot;StringEvidence&quot;: &quot;database:0.635,experiments:0.138,textmining:0.113&quot;, &quot;InWeb_IM&quot;: &quot;inference&quot;, &quot;BioGrid&quot;: &quot;physical&quot;, &quot;BioGrid_PubMed&quot;: &quot;26972000&quot;, &quot;BioGrid_Type&quot;: &quot;Affinity Capture-MS&quot;, &quot;String_Score_Physical&quot;: 698, &quot;String_Score_Combined&quot;: 732}"/>
  </edge>
  <edge label="3315 (pp) 5725" source="50" target="74">
    <att type="string" name="canonicalName" value="3315 (pp) 5725"/>
    <att type="string" name="interaction" value="pp"/>
    <att type="int" name="SCORE" value="272"/>
    <att type="string" name="support" value="{&quot;StringDB&quot;: &quot;physical&quot;, &quot;StringEvidence&quot;: &quot;experiments:0.241,textmining:0.051,coexpression:0.022&quot;, &quot;BioGrid&quot;: &quot;physical&quot;, &quot;BioGrid_PubMed&quot;: &quot;26344197&quot;, &quot;BioGrid_Type&quot;: &quot;Co-fractionation&quot;, &quot;BioGrid_Score&quot;: &quot;0.11288051&quot;, &quot;String_Score_Physical&quot;: 272, &quot;String_Score_Combined&quot;: 324}"/>
  </edge>
  <edge label="3315 (pp) 5770" source="50" target="75">
    <att type="string" name="canonicalName" value="3315 (pp) 5770"/>
    <att type="string" name="interaction" value="pp"/>
    <att type="int" name="SCORE" value="208"/>
    <att type="string" name="support" value="{&quot;StringDB&quot;: &quot;functional&quot;, &quot;StringEvidence&quot;: &quot;textmining:0.149&quot;, &quot;BioGrid&quot;: &quot;physical&quot;, &quot;BioGrid_PubMed&quot;: &quot;30669930&quot;, &quot;BioGrid_Type&quot;: &quot;Affinity Capture-MS&quot;, &quot;String_Score_Combined&quot;: 183, &quot;String_Score_Physical&quot;: 208}"/>
  </edge>
  <edge label="3315 (pp) 6396" source="50" target="79">
    <att type="string" name="canonicalName" value="3315 (pp) 6396"/>
    <att type="string" name="interaction" value="pp"/>
    <att type="int" name="SCORE" value="294"/>
    <att type="string" name="support" value="{&quot;InWeb_IM&quot;: &quot;experimental&quot;, &quot;BioGrid&quot;: &quot;physical&quot;, &quot;BioGrid_PubMed&quot;: &quot;25277244&quot;, &quot;BioGrid_Type&quot;: &quot;Two-hybrid&quot;}"/>
  </edge>
  <edge label="3315 (pp) 70" source="50" target="1">
    <att type="string" name="canonicalName" value="3315 (pp) 70"/>
    <att type="string" name="interaction" value="pp"/>
    <att type="int" name="SCORE" value="229"/>
    <att type="string" name="support" value="{&quot;StringDB&quot;: &quot;physical&quot;, &quot;StringEvidence&quot;: &quot;experiments:0.196,textmining:0.180,coexpression:0.024&quot;, &quot;String_Score_Physical&quot;: 229, &quot;String_Score_Combined&quot;: 382}"/>
  </edge>
  <edge label="3315 (pp) 7041" source="50" target="88">
    <att type="string" name="canonicalName" value="3315 (pp) 7041"/>
    <att type="string" name="interaction" value="pp"/>
    <att type="int" name="SCORE" value="675"/>
    <att type="string" name="support" value="{&quot;StringDB&quot;: &quot;physical&quot;, &quot;StringEvidence&quot;: &quot;textmining:0.863,experiments:0.661,coexpression:0.059&quot;, &quot;InWeb_IM&quot;: &quot;experimental&quot;, &quot;BioGrid&quot;: &quot;physical&quot;, &quot;BioGrid_PubMed&quot;: &quot;25814672,24831009,11546764&quot;, &quot;BioGrid_Type&quot;: &quot;Affinity Capture-Western,Two-hybrid&quot;, &quot;String_Score_Physical&quot;: 675, &quot;String_Score_Combined&quot;: 958}"/>
  </edge>
  <edge label="3315 (pp) 7170" source="50" target="95">
    <att type="string" name="canonicalName" value="3315 (pp) 7170"/>
    <att type="string" name="interaction" value="pp"/>
    <att type="int" name="SCORE" value="283"/>
    <att type="string" name="support" value="{&quot;StringDB&quot;: &quot;physical&quot;, &quot;StringEvidence&quot;: &quot;experiments:0.253,textmining:0.223,coexpression:0.025&quot;, &quot;BioGrid&quot;: &quot;physical&quot;, &quot;BioGrid_PubMed&quot;: &quot;22939629&quot;, &quot;BioGrid_Type&quot;: &quot;Co-fractionation&quot;, &quot;BioGrid_Score&quot;: &quot;0.754&quot;, &quot;String_Score_Physical&quot;: 283, &quot;String_Score_Combined&quot;: 457}"/>
  </edge>
  <edge label="3315 (pp) 7533" source="50" target="105">
    <att type="string" name="canonicalName" value="3315 (pp) 7533"/>
    <att type="string" name="interaction" value="pp"/>
    <att type="int" name="SCORE" value="294"/>
    <att type="string" name="support" value="{&quot;InWeb_IM&quot;: &quot;experimental&quot;, &quot;BioGrid&quot;: &quot;physical&quot;, &quot;BioGrid_PubMed&quot;: &quot;25277244&quot;, &quot;BioGrid_Type&quot;: &quot;Two-hybrid&quot;}"/>
  </edge>
  <edge label="3315 (pp) 80273" source="50" target="195">
    <att type="string" name="canonicalName" value="3315 (pp) 80273"/>
    <att type="string" name="interaction" value="pp"/>
    <att type="int" name="SCORE" value="272"/>
    <att type="string" name="support" value="{&quot;StringDB&quot;: &quot;physical&quot;, &quot;StringEvidence&quot;: &quot;experiments:0.241,textmining:0.135&quot;, &quot;BioGrid&quot;: &quot;physical&quot;, &quot;BioGrid_PubMed&quot;: &quot;26344197&quot;, &quot;BioGrid_Type&quot;: &quot;Co-fractionation&quot;, &quot;BioGrid_Score&quot;: &quot;0.079746182&quot;, &quot;String_Score_Physical&quot;: 272, &quot;String_Score_Combined&quot;: 370}"/>
  </edge>
  <edge label="3315 (pp) 9446" source="50" target="125">
    <att type="string" name="canonicalName" value="3315 (pp) 9446"/>
    <att type="string" name="interaction" value="pp"/>
    <att type="int" name="SCORE" value="294"/>
    <att type="string" name="support" value="{&quot;StringDB&quot;: &quot;functional&quot;, &quot;StringEvidence&quot;: &quot;textmining:0.198&quot;, &quot;InWeb_IM&quot;: &quot;experimental&quot;, &quot;BioGrid&quot;: &quot;physical&quot;, &quot;BioGrid_PubMed&quot;: &quot;25277244&quot;, &quot;BioGrid_Type&quot;: &quot;Affinity Capture-Western,Two-hybrid&quot;, &quot;String_Score_Combined&quot;: 231, &quot;String_Score_Physical&quot;: 294}"/>
  </edge>
  <edge label="3398 (pp) 7264" source="51" target="98">
    <att type="string" name="canonicalName" value="3398 (pp) 7264"/>
    <att type="string" name="interaction" value="pp"/>
    <att type="int" name="SCORE" value="208"/>
    <att type="string" name="support" value="{&quot;BioGrid&quot;: &quot;physical&quot;, &quot;BioGrid_PubMed&quot;: &quot;21988832&quot;, &quot;BioGrid_Type&quot;: &quot;Two-hybrid&quot;}"/>
  </edge>
  <edge label="3575 (pp) 5725" source="52" target="74">
    <att type="string" name="canonicalName" value="3575 (pp) 5725"/>
    <att type="string" name="interaction" value="pp"/>
    <att type="int" name="SCORE" value="294"/>
    <att type="string" name="support" value="{&quot;InWeb_IM&quot;: &quot;inference&quot;, &quot;BioGrid&quot;: &quot;physical&quot;, &quot;BioGrid_PubMed&quot;: &quot;23151878&quot;, &quot;BioGrid_Type&quot;: &quot;Protein-RNA&quot;}"/>
  </edge>
  <edge label="3575 (pp) 6632" source="52" target="82">
    <att type="string" name="canonicalName" value="3575 (pp) 6632"/>
    <att type="string" name="interaction" value="pp"/>
    <att type="int" name="SCORE" value="294"/>
    <att type="string" name="support" value="{&quot;InWeb_IM&quot;: &quot;inference&quot;, &quot;BioGrid&quot;: &quot;physical&quot;, &quot;BioGrid_PubMed&quot;: &quot;23151878&quot;, &quot;BioGrid_Type&quot;: &quot;Protein-RNA&quot;}"/>
  </edge>
  <edge label="3575 (pp) 9188" source="52" target="122">
    <att type="string" name="canonicalName" value="3575 (pp) 9188"/>
    <att type="string" name="interaction" value="pp"/>
    <att type="int" name="SCORE" value="294"/>
    <att type="string" name="support" value="{&quot;InWeb_IM&quot;: &quot;inference&quot;, &quot;BioGrid&quot;: &quot;physical&quot;, &quot;BioGrid_PubMed&quot;: &quot;23151878&quot;, &quot;BioGrid_Type&quot;: &quot;Protein-RNA&quot;}"/>
  </edge>
  <edge label="359845 (pp) 7430" source="217" target="104">
    <att type="string" name="canonicalName" value="359845 (pp) 7430"/>
    <att type="string" name="interaction" value="pp"/>
    <att type="int" name="SCORE" value="208"/>
    <att type="string" name="support" value="{&quot;BioGrid&quot;: &quot;physical&quot;, &quot;BioGrid_PubMed&quot;: &quot;29568061&quot;, &quot;BioGrid_Type&quot;: &quot;Proximity Label-MS&quot;}"/>
  </edge>
  <edge label="3654 (pp) 4861" source="53" target="63">
    <att type="string" name="canonicalName" value="3654 (pp) 4861"/>
    <att type="string" name="interaction" value="pp"/>
    <att type="int" name="SCORE" value="208"/>
    <att type="string" name="support" value="{&quot;BioGrid&quot;: &quot;physical&quot;, &quot;BioGrid_PubMed&quot;: &quot;33961781&quot;, &quot;BioGrid_Type&quot;: &quot;Affinity Capture-MS&quot;, &quot;BioGrid_Score&quot;: &quot;0.966509018&quot;}"/>
  </edge>
  <edge label="3654 (pp) 636" source="53" target="11">
    <att type="string" name="canonicalName" value="3654 (pp) 636"/>
    <att type="string" name="interaction" value="pp"/>
    <att type="int" name="SCORE" value="208"/>
    <att type="string" name="support" value="{&quot;BioGrid&quot;: &quot;physical&quot;, &quot;BioGrid_PubMed&quot;: &quot;28718761&quot;, &quot;BioGrid_Type&quot;: &quot;Proximity Label-MS&quot;}"/>
  </edge>
  <edge label="3654 (pp) 6745" source="53" target="84">
    <att type="string" name="canonicalName" value="3654 (pp) 6745"/>
    <att type="string" name="interaction" value="pp"/>
    <att type="int" name="SCORE" value="208"/>
    <att type="string" name="support" value="{&quot;BioGrid&quot;: &quot;physical&quot;, &quot;BioGrid_PubMed&quot;: &quot;32707033&quot;, &quot;BioGrid_Type&quot;: &quot;Affinity Capture-MS&quot;, &quot;BioGrid_Score&quot;: &quot;136.0&quot;}"/>
  </edge>
  <edge label="3654 (pp) 7283" source="53" target="100">
    <att type="string" name="canonicalName" value="3654 (pp) 7283"/>
    <att type="string" name="interaction" value="pp"/>
    <att type="int" name="SCORE" value="208"/>
    <att type="string" name="support" value="{&quot;BioGrid&quot;: &quot;physical&quot;, &quot;BioGrid_PubMed&quot;: &quot;32707033&quot;, &quot;BioGrid_Type&quot;: &quot;Affinity Capture-MS&quot;, &quot;BioGrid_Score&quot;: &quot;136.0&quot;}"/>
  </edge>
  <edge label="3654 (pp) 7378" source="53" target="102">
    <att type="string" name="canonicalName" value="3654 (pp) 7378"/>
    <att type="string" name="interaction" value="pp"/>
    <att type="int" name="SCORE" value="208"/>
    <att type="string" name="support" value="{&quot;BioGrid&quot;: &quot;physical&quot;, &quot;BioGrid_PubMed&quot;: &quot;33961781&quot;, &quot;BioGrid_Type&quot;: &quot;Affinity Capture-MS&quot;, &quot;BioGrid_Score&quot;: &quot;0.799331754&quot;}"/>
  </edge>
  <edge label="3654 (pp) 813" source="53" target="13">
    <att type="string" name="canonicalName" value="3654 (pp) 813"/>
    <att type="string" name="interaction" value="pp"/>
    <att type="int" name="SCORE" value="294"/>
    <att type="string" name="support" value="{&quot;InWeb_IM&quot;: &quot;experimental&quot;, &quot;BioGrid&quot;: &quot;physical&quot;, &quot;BioGrid_PubMed&quot;: &quot;25852190&quot;, &quot;BioGrid_Type&quot;: &quot;Affinity Capture-MS&quot;}"/>
  </edge>
  <edge label="3654 (pp) 9404" source="53" target="124">
    <att type="string" name="canonicalName" value="3654 (pp) 9404"/>
    <att type="string" name="interaction" value="pp"/>
    <att type="int" name="SCORE" value="294"/>
    <att type="string" name="support" value="{&quot;InWeb_IM&quot;: &quot;inference&quot;}"/>
  </edge>
  <edge label="3673 (pp) 3678" source="54" target="55">
    <att type="string" name="canonicalName" value="3673 (pp) 3678"/>
    <att type="string" name="interaction" value="pp"/>
    <att type="int" name="SCORE" value="900"/>
    <att type="string" name="support" value="{&quot;StringDB&quot;: &quot;physical&quot;, &quot;StringEvidence&quot;: &quot;database:0.896,textmining:0.725,coexpression:0.014&quot;, &quot;InWeb_IM&quot;: &quot;inference&quot;, &quot;String_Score_Physical&quot;: 900, &quot;String_Score_Combined&quot;: 929}"/>
  </edge>
  <edge label="3673 (pp) 87" source="54" target="2">
    <att type="string" name="canonicalName" value="3673 (pp) 87"/>
    <att type="string" name="interaction" value="pp"/>
    <att type="int" name="SCORE" value="600"/>
    <att type="string" name="support" value="{&quot;StringDB&quot;: &quot;physical&quot;, &quot;StringEvidence&quot;: &quot;database:0.583,textmining:0.129,coexpression:0.025&quot;, &quot;String_Score_Physical&quot;: 600, &quot;String_Score_Combined&quot;: 660}"/>
  </edge>
  <edge label="3678 (pp) 389" source="55" target="5">
    <att type="string" name="canonicalName" value="3678 (pp) 389"/>
    <att type="string" name="interaction" value="pp"/>
    <att type="int" name="SCORE" value="208"/>
    <att type="string" name="support" value="{&quot;StringDB&quot;: &quot;functional&quot;, &quot;StringEvidence&quot;: &quot;textmining:0.203,coexpression:0.077&quot;, &quot;BioGrid&quot;: &quot;physical&quot;, &quot;BioGrid_PubMed&quot;: &quot;31871319&quot;, &quot;BioGrid_Type&quot;: &quot;Affinity Capture-MS&quot;, &quot;String_Score_Combined&quot;: 294, &quot;String_Score_Physical&quot;: 208}"/>
  </edge>
  <edge label="3678 (pp) 7052" source="55" target="89">
    <att type="string" name="canonicalName" value="3678 (pp) 7052"/>
    <att type="string" name="interaction" value="pp"/>
    <att type="int" name="SCORE" value="208"/>
    <att type="string" name="support" value="{&quot;StringDB&quot;: &quot;functional&quot;, &quot;StringEvidence&quot;: &quot;textmining:0.161,coexpression:0.056&quot;, &quot;BioGrid&quot;: &quot;physical&quot;, &quot;BioGrid_PubMed&quot;: &quot;33961781&quot;, &quot;BioGrid_Type&quot;: &quot;Affinity Capture-MS&quot;, &quot;BioGrid_Score&quot;: &quot;0.999991726&quot;, &quot;String_Score_Combined&quot;: 239, &quot;String_Score_Physical&quot;: 208}"/>
  </edge>
  <edge label="3678 (pp) 7168" source="55" target="94">
    <att type="string" name="canonicalName" value="3678 (pp) 7168"/>
    <att type="string" name="interaction" value="pp"/>
    <att type="int" name="SCORE" value="294"/>
    <att type="string" name="support" value="{&quot;StringDB&quot;: &quot;functional&quot;, &quot;StringEvidence&quot;: &quot;textmining:0.125,coexpression:0.046&quot;, &quot;InWeb_IM&quot;: &quot;inference&quot;, &quot;String_Score_Combined&quot;: 199, &quot;String_Score_Physical&quot;: 294}"/>
  </edge>
  <edge label="3678 (pp) 7170" source="55" target="95">
    <att type="string" name="canonicalName" value="3678 (pp) 7170"/>
    <att type="string" name="interaction" value="pp"/>
    <att type="int" name="SCORE" value="294"/>
    <att type="string" name="support" value="{&quot;InWeb_IM&quot;: &quot;inference&quot;}"/>
  </edge>
  <edge label="3678 (pp) 865" source="55" target="15">
    <att type="string" name="canonicalName" value="3678 (pp) 865"/>
    <att type="string" name="interaction" value="pp"/>
    <att type="int" name="SCORE" value="900"/>
    <att type="string" name="support" value="{&quot;StringDB&quot;: &quot;physical&quot;, &quot;StringEvidence&quot;: &quot;database:0.896&quot;, &quot;String_Score_Physical&quot;: 900, &quot;String_Score_Combined&quot;: 900}"/>
  </edge>
  <edge label="3678 (pp) 87" source="55" target="2">
    <att type="string" name="canonicalName" value="3678 (pp) 87"/>
    <att type="string" name="interaction" value="pp"/>
    <att type="int" name="SCORE" value="800"/>
    <att type="string" name="support" value="{&quot;StringDB&quot;: &quot;physical&quot;, &quot;StringEvidence&quot;: &quot;database:0.791,textmining:0.344,coexpression:0.125&quot;, &quot;String_Score_Physical&quot;: 800, &quot;String_Score_Combined&quot;: 885}"/>
  </edge>
  <edge label="3678 (pp) 966" source="55" target="17">
    <att type="string" name="canonicalName" value="3678 (pp) 966"/>
    <att type="string" name="interaction" value="pp"/>
    <att type="int" name="SCORE" value="208"/>
    <att type="string" name="support" value="{&quot;StringDB&quot;: &quot;functional&quot;, &quot;StringEvidence&quot;: &quot;textmining:0.222&quot;, &quot;BioGrid&quot;: &quot;physical&quot;, &quot;BioGrid_PubMed&quot;: &quot;33961781&quot;, &quot;BioGrid_Type&quot;: &quot;Affinity Capture-MS&quot;, &quot;BioGrid_Score&quot;: &quot;0.990284484&quot;, &quot;String_Score_Combined&quot;: 254, &quot;String_Score_Physical&quot;: 208}"/>
  </edge>
  <edge label="3692 (pp) 3749" source="56" target="57">
    <att type="string" name="canonicalName" value="3692 (pp) 3749"/>
    <att type="string" name="interaction" value="pp"/>
    <att type="int" name="SCORE" value="250"/>
    <att type="string" name="support" value="{&quot;StringDB&quot;: &quot;physical&quot;, &quot;StringEvidence&quot;: &quot;experiments:0.219,textmining:0.027,coexpression:0.023&quot;, &quot;String_Score_Physical&quot;: 250, &quot;String_Score_Combined&quot;: 288}"/>
  </edge>
  <edge label="3692 (pp) 5373" source="56" target="69">
    <att type="string" name="canonicalName" value="3692 (pp) 5373"/>
    <att type="string" name="interaction" value="pp"/>
    <att type="int" name="SCORE" value="294"/>
    <att type="string" name="support" value="{&quot;InWeb_IM&quot;: &quot;inference&quot;}"/>
  </edge>
  <edge label="3692 (pp) 54434" source="56" target="175">
    <att type="string" name="canonicalName" value="3692 (pp) 54434"/>
    <att type="string" name="interaction" value="pp"/>
    <att type="int" name="SCORE" value="245"/>
    <att type="string" name="support" value="{&quot;StringDB&quot;: &quot;physical&quot;, &quot;StringEvidence&quot;: &quot;experiments:0.214,textmining:0.107,coexpression:0.024&quot;, &quot;String_Score_Physical&quot;: 245, &quot;String_Score_Combined&quot;: 343}"/>
  </edge>
  <edge label="3692 (pp) 55651" source="56" target="184">
    <att type="string" name="canonicalName" value="3692 (pp) 55651"/>
    <att type="string" name="interaction" value="pp"/>
    <att type="int" name="SCORE" value="332"/>
    <att type="string" name="support" value="{&quot;StringDB&quot;: &quot;physical&quot;, &quot;StringEvidence&quot;: &quot;coexpression:0.577,experiments:0.303,textmining:0.227&quot;, &quot;String_Score_Physical&quot;: 332, &quot;String_Score_Combined&quot;: 781}"/>
  </edge>
  <edge label="3692 (pp) 6723" source="56" target="83">
    <att type="string" name="canonicalName" value="3692 (pp) 6723"/>
    <att type="string" name="interaction" value="pp"/>
    <att type="int" name="SCORE" value="294"/>
    <att type="string" name="support" value="{&quot;StringDB&quot;: &quot;functional&quot;, &quot;StringEvidence&quot;: &quot;coexpression:0.141,textmining:0.063&quot;, &quot;InWeb_IM&quot;: &quot;inference&quot;, &quot;String_Score_Combined&quot;: 227, &quot;String_Score_Physical&quot;: 294}"/>
  </edge>
  <edge label="3692 (pp) 7170" source="56" target="95">
    <att type="string" name="canonicalName" value="3692 (pp) 7170"/>
    <att type="string" name="interaction" value="pp"/>
    <att type="int" name="SCORE" value="294"/>
    <att type="string" name="support" value="{&quot;InWeb_IM&quot;: &quot;experimental&quot;}"/>
  </edge>
  <edge label="3692 (pp) 7280" source="56" target="99">
    <att type="string" name="canonicalName" value="3692 (pp) 7280"/>
    <att type="string" name="interaction" value="pp"/>
    <att type="int" name="SCORE" value="208"/>
    <att type="string" name="support" value="{&quot;BioGrid&quot;: &quot;physical&quot;, &quot;BioGrid_PubMed&quot;: &quot;34079125&quot;, &quot;BioGrid_Type&quot;: &quot;Proximity Label-MS&quot;, &quot;BioGrid_Score&quot;: &quot;5.52&quot;}"/>
  </edge>
  <edge label="3692 (pp) 801" source="56" target="12">
    <att type="string" name="canonicalName" value="3692 (pp) 801"/>
    <att type="string" name="interaction" value="pp"/>
    <att type="int" name="SCORE" value="208"/>
    <att type="string" name="support" value="{&quot;BioGrid&quot;: &quot;physical&quot;, &quot;BioGrid_PubMed&quot;: &quot;24981860&quot;, &quot;BioGrid_Type&quot;: &quot;Affinity Capture-MS&quot;, &quot;BioGrid_Score&quot;: &quot;11.41199957&quot;}"/>
  </edge>
  <edge label="3692 (pp) 9875" source="56" target="129">
    <att type="string" name="canonicalName" value="3692 (pp) 9875"/>
    <att type="string" name="interaction" value="pp"/>
    <att type="int" name="SCORE" value="208"/>
    <att type="string" name="support" value="{&quot;BioGrid&quot;: &quot;physical&quot;, &quot;BioGrid_PubMed&quot;: &quot;34079125&quot;, &quot;BioGrid_Type&quot;: &quot;Proximity Label-MS&quot;, &quot;BioGrid_Score&quot;: &quot;13.05&quot;}"/>
  </edge>
  <edge label="3749 (pp) 5315" source="57" target="68">
    <att type="string" name="canonicalName" value="3749 (pp) 5315"/>
    <att type="string" name="interaction" value="pp"/>
    <att type="int" name="SCORE" value="237"/>
    <att type="string" name="support" value="{&quot;StringDB&quot;: &quot;physical&quot;, &quot;StringEvidence&quot;: &quot;experiments:0.205,coexpression:0.022,neighborhood:0.014&quot;, &quot;String_Score_Physical&quot;: 237, &quot;String_Score_Combined&quot;: 264}"/>
  </edge>
  <edge label="3749 (pp) 55651" source="57" target="184">
    <att type="string" name="canonicalName" value="3749 (pp) 55651"/>
    <att type="string" name="interaction" value="pp"/>
    <att type="int" name="SCORE" value="213"/>
    <att type="string" name="support" value="{&quot;StringDB&quot;: &quot;physical&quot;, &quot;StringEvidence&quot;: &quot;experiments:0.179,coexpression:0.109,textmining:0.014&quot;, &quot;String_Score_Physical&quot;: 213, &quot;String_Score_Combined&quot;: 308}"/>
  </edge>
  <edge label="389 (pp) 392" source="5" target="6">
    <att type="string" name="canonicalName" value="389 (pp) 392"/>
    <att type="string" name="interaction" value="pp"/>
    <att type="int" name="SCORE" value="335"/>
    <att type="string" name="support" value="{&quot;StringDB&quot;: &quot;physical&quot;, &quot;StringEvidence&quot;: &quot;textmining:0.457,experiments:0.308,coexpression:0.021&quot;, &quot;InWeb_IM&quot;: &quot;experimental&quot;, &quot;BioGrid&quot;: &quot;physical&quot;, &quot;BioGrid_PubMed&quot;: &quot;35271311,31871319,16189514&quot;, &quot;BioGrid_Type&quot;: &quot;Two-hybrid,Affinity Capture-MS&quot;, &quot;String_Score_Physical&quot;: 335, &quot;String_Score_Combined&quot;: 647}"/>
  </edge>
  <edge label="389 (pp) 3984" source="5" target="58">
    <att type="string" name="canonicalName" value="389 (pp) 3984"/>
    <att type="string" name="interaction" value="pp"/>
    <att type="int" name="SCORE" value="921"/>
    <att type="string" name="support" value="{&quot;StringDB&quot;: &quot;physical&quot;, &quot;StringEvidence&quot;: &quot;database:0.896,textmining:0.612,experiments:0.212&quot;, &quot;InWeb_IM&quot;: &quot;inference&quot;, &quot;String_Score_Physical&quot;: 921, &quot;String_Score_Combined&quot;: 969}"/>
  </edge>
  <edge label="389 (pp) 4627" source="5" target="60">
    <att type="string" name="canonicalName" value="389 (pp) 4627"/>
    <att type="string" name="interaction" value="pp"/>
    <att type="int" name="SCORE" value="910"/>
    <att type="string" name="support" value="{&quot;StringDB&quot;: &quot;physical&quot;, &quot;StringEvidence&quot;: &quot;database:0.896,textmining:0.262,experiments:0.102,coexpression:0.047&quot;, &quot;InWeb_IM&quot;: &quot;inference&quot;, &quot;String_Score_Physical&quot;: 910, &quot;String_Score_Combined&quot;: 936}"/>
  </edge>
  <edge label="389 (pp) 5597" source="5" target="70">
    <att type="string" name="canonicalName" value="389 (pp) 5597"/>
    <att type="string" name="interaction" value="pp"/>
    <att type="int" name="SCORE" value="214"/>
    <att type="string" name="support" value="{&quot;StringDB&quot;: &quot;physical&quot;, &quot;StringEvidence&quot;: &quot;experiments:0.180,textmining:0.051&quot;, &quot;String_Score_Physical&quot;: 214, &quot;String_Score_Combined&quot;: 253}"/>
  </edge>
  <edge label="389 (pp) 5725" source="5" target="74">
    <att type="string" name="canonicalName" value="389 (pp) 5725"/>
    <att type="string" name="interaction" value="pp"/>
    <att type="int" name="SCORE" value="208"/>
    <att type="string" name="support" value="{&quot;BioGrid&quot;: &quot;physical&quot;, &quot;BioGrid_PubMed&quot;: &quot;31871319&quot;, &quot;BioGrid_Type&quot;: &quot;Affinity Capture-MS&quot;}"/>
  </edge>
  <edge label="389 (pp) 6396" source="5" target="79">
    <att type="string" name="canonicalName" value="389 (pp) 6396"/>
    <att type="string" name="interaction" value="pp"/>
    <att type="int" name="SCORE" value="294"/>
    <att type="string" name="support" value="{&quot;InWeb_IM&quot;: &quot;inference&quot;}"/>
  </edge>
  <edge label="389 (pp) 7041" source="5" target="88">
    <att type="string" name="canonicalName" value="389 (pp) 7041"/>
    <att type="string" name="interaction" value="pp"/>
    <att type="int" name="SCORE" value="524"/>
    <att type="string" name="support" value="{&quot;StringDB&quot;: &quot;physical&quot;, &quot;StringEvidence&quot;: &quot;experiments:0.504,textmining:0.459,coexpression:0.052&quot;, &quot;String_Score_Physical&quot;: 524, &quot;String_Score_Combined&quot;: 756}"/>
  </edge>
  <edge label="389 (pp) 7280" source="5" target="99">
    <att type="string" name="canonicalName" value="389 (pp) 7280"/>
    <att type="string" name="interaction" value="pp"/>
    <att type="int" name="SCORE" value="369"/>
    <att type="string" name="support" value="{&quot;StringDB&quot;: &quot;physical&quot;, &quot;StringEvidence&quot;: &quot;experiments:0.342,textmining:0.092&quot;, &quot;String_Score_Physical&quot;: 369, &quot;String_Score_Combined&quot;: 426}"/>
  </edge>
  <edge label="389 (pp) 7407" source="5" target="103">
    <att type="string" name="canonicalName" value="389 (pp) 7407"/>
    <att type="string" name="interaction" value="pp"/>
    <att type="int" name="SCORE" value="294"/>
    <att type="string" name="support" value="{&quot;InWeb_IM&quot;: &quot;inference&quot;}"/>
  </edge>
  <edge label="389 (pp) 7430" source="5" target="104">
    <att type="string" name="canonicalName" value="389 (pp) 7430"/>
    <att type="string" name="interaction" value="pp"/>
    <att type="int" name="SCORE" value="369"/>
    <att type="string" name="support" value="{&quot;StringDB&quot;: &quot;physical&quot;, &quot;StringEvidence&quot;: &quot;textmining:0.499,experiments:0.342,coexpression:0.023&quot;, &quot;String_Score_Physical&quot;: 369, &quot;String_Score_Combined&quot;: 690}"/>
  </edge>
  <edge label="389 (pp) 7803" source="5" target="106">
    <att type="string" name="canonicalName" value="389 (pp) 7803"/>
    <att type="string" name="interaction" value="pp"/>
    <att type="int" name="SCORE" value="432"/>
    <att type="string" name="support" value="{&quot;OmniPath&quot;: &quot;pathwayextra&quot;, &quot;OmniPath_Reference&quot;: &quot;Wang&quot;}"/>
  </edge>
  <edge label="389 (pp) 8140" source="5" target="110">
    <att type="string" name="canonicalName" value="389 (pp) 8140"/>
    <att type="string" name="interaction" value="pp"/>
    <att type="int" name="SCORE" value="208"/>
    <att type="string" name="support" value="{&quot;BioGrid&quot;: &quot;physical&quot;, &quot;BioGrid_PubMed&quot;: &quot;31871319&quot;, &quot;BioGrid_Type&quot;: &quot;Affinity Capture-MS&quot;}"/>
  </edge>
  <edge label="389 (pp) 81624" source="5" target="198">
    <att type="string" name="canonicalName" value="389 (pp) 81624"/>
    <att type="string" name="interaction" value="pp"/>
    <att type="int" name="SCORE" value="282"/>
    <att type="string" name="support" value="{&quot;StringDB&quot;: &quot;physical&quot;, &quot;StringEvidence&quot;: &quot;textmining:0.538,experiments:0.251&quot;, &quot;InWeb_IM&quot;: &quot;inference&quot;, &quot;BioGrid&quot;: &quot;physical&quot;, &quot;BioGrid_PubMed&quot;: &quot;31871319&quot;, &quot;BioGrid_Type&quot;: &quot;Affinity Capture-MS&quot;, &quot;String_Score_Physical&quot;: 282, &quot;String_Score_Combined&quot;: 668}"/>
  </edge>
  <edge label="389 (pp) 84617" source="5" target="201">
    <att type="string" name="canonicalName" value="389 (pp) 84617"/>
    <att type="string" name="interaction" value="pp"/>
    <att type="int" name="SCORE" value="212"/>
    <att type="string" name="support" value="{&quot;StringDB&quot;: &quot;physical&quot;, &quot;StringEvidence&quot;: &quot;experiments:0.178,coexpression:0.107,textmining:0.033&quot;, &quot;String_Score_Physical&quot;: 212, &quot;String_Score_Combined&quot;: 319}"/>
  </edge>
  <edge label="389 (pp) 84790" source="5" target="202">
    <att type="string" name="canonicalName" value="389 (pp) 84790"/>
    <att type="string" name="interaction" value="pp"/>
    <att type="int" name="SCORE" value="349"/>
    <att type="string" name="support" value="{&quot;StringDB&quot;: &quot;physical&quot;, &quot;StringEvidence&quot;: &quot;experiments:0.321,textmining:0.090,coexpression:0.042&quot;, &quot;String_Score_Physical&quot;: 349, &quot;String_Score_Combined&quot;: 432}"/>
  </edge>
  <edge label="389 (pp) 8496" source="5" target="113">
    <att type="string" name="canonicalName" value="389 (pp) 8496"/>
    <att type="string" name="interaction" value="pp"/>
    <att type="int" name="SCORE" value="208"/>
    <att type="string" name="support" value="{&quot;BioGrid&quot;: &quot;physical&quot;, &quot;BioGrid_PubMed&quot;: &quot;31871319&quot;, &quot;BioGrid_Type&quot;: &quot;Affinity Capture-MS&quot;}"/>
  </edge>
  <edge label="392 (pp) 5214" source="6" target="65">
    <att type="string" name="canonicalName" value="392 (pp) 5214"/>
    <att type="string" name="interaction" value="pp"/>
    <att type="int" name="SCORE" value="272"/>
    <att type="string" name="support" value="{&quot;StringDB&quot;: &quot;physical&quot;, &quot;StringEvidence&quot;: &quot;experiments:0.241&quot;, &quot;BioGrid&quot;: &quot;physical&quot;, &quot;BioGrid_PubMed&quot;: &quot;26344197&quot;, &quot;BioGrid_Type&quot;: &quot;Co-fractionation&quot;, &quot;BioGrid_Score&quot;: &quot;0.089859699&quot;, &quot;String_Score_Physical&quot;: 272, &quot;String_Score_Combined&quot;: 272}"/>
  </edge>
  <edge label="392 (pp) 55379" source="6" target="180">
    <att type="string" name="canonicalName" value="392 (pp) 55379"/>
    <att type="string" name="interaction" value="pp"/>
    <att type="int" name="SCORE" value="208"/>
    <att type="string" name="support" value="{&quot;BioGrid&quot;: &quot;physical&quot;, &quot;BioGrid_PubMed&quot;: &quot;34079125&quot;, &quot;BioGrid_Type&quot;: &quot;Proximity Label-MS&quot;, &quot;BioGrid_Score&quot;: &quot;105.0&quot;}"/>
  </edge>
  <edge label="392 (pp) 5865" source="6" target="77">
    <att type="string" name="canonicalName" value="392 (pp) 5865"/>
    <att type="string" name="interaction" value="pp"/>
    <att type="int" name="SCORE" value="208"/>
    <att type="string" name="support" value="{&quot;BioGrid&quot;: &quot;physical&quot;, &quot;BioGrid_PubMed&quot;: &quot;34079125&quot;, &quot;BioGrid_Type&quot;: &quot;Proximity Label-MS&quot;, &quot;BioGrid_Score&quot;: &quot;185.0&quot;}"/>
  </edge>
  <edge label="392 (pp) 6745" source="6" target="84">
    <att type="string" name="canonicalName" value="392 (pp) 6745"/>
    <att type="string" name="interaction" value="pp"/>
    <att type="int" name="SCORE" value="208"/>
    <att type="string" name="support" value="{&quot;BioGrid&quot;: &quot;physical&quot;, &quot;BioGrid_PubMed&quot;: &quot;34079125&quot;, &quot;BioGrid_Type&quot;: &quot;Proximity Label-MS&quot;, &quot;BioGrid_Score&quot;: &quot;120.0&quot;}"/>
  </edge>
  <edge label="3984 (pp) 54434" source="58" target="175">
    <att type="string" name="canonicalName" value="3984 (pp) 54434"/>
    <att type="string" name="interaction" value="pp"/>
    <att type="int" name="SCORE" value="501"/>
    <att type="string" name="support" value="{&quot;StringDB&quot;: &quot;physical&quot;, &quot;StringEvidence&quot;: &quot;textmining:0.876,experiments:0.480,coexpression:0.022&quot;, &quot;OmniPath&quot;: &quot;omnipath,kinaseextra&quot;, &quot;OmniPath_Reference&quot;: &quot;Adhesome;IntAct;PhosphoPoint,Adhesome;DEPOD;IntAct&quot;, &quot;String_Score_Physical&quot;: 501, &quot;String_Score_Combined&quot;: 939}"/>
  </edge>
  <edge label="3984 (pp) 55558" source="58" target="182">
    <att type="string" name="canonicalName" value="3984 (pp) 55558"/>
    <att type="string" name="interaction" value="pp"/>
    <att type="int" name="SCORE" value="903"/>
    <att type="string" name="support" value="{&quot;StringDB&quot;: &quot;physical&quot;, &quot;StringEvidence&quot;: &quot;database:0.896,textmining:0.081,experiments:0.034,coexpression:0.022&quot;, &quot;InWeb_IM&quot;: &quot;inference&quot;, &quot;String_Score_Physical&quot;: 903, &quot;String_Score_Combined&quot;: 913}"/>
  </edge>
  <edge label="3984 (pp) 81624" source="58" target="198">
    <att type="string" name="canonicalName" value="3984 (pp) 81624"/>
    <att type="string" name="interaction" value="pp"/>
    <att type="int" name="SCORE" value="229"/>
    <att type="string" name="support" value="{&quot;StringDB&quot;: &quot;physical&quot;, &quot;StringEvidence&quot;: &quot;textmining:0.317,experiments:0.197&quot;, &quot;String_Score_Physical&quot;: 229, &quot;String_Score_Combined&quot;: 474}"/>
  </edge>
  <edge label="4314 (pp) 7076" source="59" target="90">
    <att type="string" name="canonicalName" value="4314 (pp) 7076"/>
    <att type="string" name="interaction" value="pp"/>
    <att type="int" name="SCORE" value="993"/>
    <att type="string" name="support" value="{&quot;StringDB&quot;: &quot;physical&quot;, &quot;StringEvidence&quot;: &quot;textmining:0.989,experiments:0.939,database:0.896,coexpression:0.074&quot;, &quot;InWeb_IM&quot;: &quot;experimental&quot;, &quot;BioGrid&quot;: &quot;physical&quot;, &quot;BioGrid_PubMed&quot;: &quot;9288970&quot;, &quot;BioGrid_Type&quot;: &quot;Co-crystal Structure&quot;, &quot;String_Score_Physical&quot;: 993, &quot;String_Score_Combined&quot;: 999}"/>
  </edge>
  <edge label="4314 (pp) 7078" source="59" target="91">
    <att type="string" name="canonicalName" value="4314 (pp) 7078"/>
    <att type="string" name="interaction" value="pp"/>
    <att type="int" name="SCORE" value="568"/>
    <att type="string" name="support" value="{&quot;StringDB&quot;: &quot;physical&quot;, &quot;StringEvidence&quot;: &quot;textmining:0.831,experiments:0.550,coexpression:0.049&quot;, &quot;InWeb_IM&quot;: &quot;experimental&quot;, &quot;BioGrid&quot;: &quot;physical&quot;, &quot;BioGrid_PubMed&quot;: &quot;28514442,26186194&quot;, &quot;BioGrid_Type&quot;: &quot;Affinity Capture-MS&quot;, &quot;BioGrid_Score&quot;: &quot;0.932437439,0.820097879&quot;, &quot;String_Score_Physical&quot;: 568, &quot;String_Score_Combined&quot;: 930}"/>
  </edge>
  <edge label="435 (pp) 5214" source="7" target="65">
    <att type="string" name="canonicalName" value="435 (pp) 5214"/>
    <att type="string" name="interaction" value="pp"/>
    <att type="int" name="SCORE" value="294"/>
    <att type="string" name="support" value="{&quot;InWeb_IM&quot;: &quot;inference&quot;}"/>
  </edge>
  <edge label="435 (pp) 65263" source="7" target="191">
    <att type="string" name="canonicalName" value="435 (pp) 65263"/>
    <att type="string" name="interaction" value="pp"/>
    <att type="int" name="SCORE" value="294"/>
    <att type="string" name="support" value="{&quot;StringDB&quot;: &quot;functional&quot;, &quot;StringEvidence&quot;: &quot;cooccurrence:0.210,textmining:0.130,neighborhood:0.054,coexpression:0.022&quot;, &quot;InWeb_IM&quot;: &quot;inference&quot;, &quot;String_Score_Combined&quot;: 389, &quot;String_Score_Physical&quot;: 294}"/>
  </edge>
  <edge label="435 (pp) 70" source="7" target="1">
    <att type="string" name="canonicalName" value="435 (pp) 70"/>
    <att type="string" name="interaction" value="pp"/>
    <att type="int" name="SCORE" value="294"/>
    <att type="string" name="support" value="{&quot;InWeb_IM&quot;: &quot;inference&quot;}"/>
  </edge>
  <edge label="435 (pp) 7407" source="7" target="103">
    <att type="string" name="canonicalName" value="435 (pp) 7407"/>
    <att type="string" name="interaction" value="pp"/>
    <att type="int" name="SCORE" value="294"/>
    <att type="string" name="support" value="{&quot;InWeb_IM&quot;: &quot;inference&quot;}"/>
  </edge>
  <edge label="4627 (pp) 4725" source="60" target="61">
    <att type="string" name="canonicalName" value="4627 (pp) 4725"/>
    <att type="string" name="interaction" value="pp"/>
    <att type="int" name="SCORE" value="208"/>
    <att type="string" name="support" value="{&quot;BioGrid&quot;: &quot;physical&quot;, &quot;BioGrid_PubMed&quot;: &quot;35271311&quot;, &quot;BioGrid_Type&quot;: &quot;Affinity Capture-MS&quot;}"/>
  </edge>
  <edge label="4627 (pp) 54908" source="60" target="177">
    <att type="string" name="canonicalName" value="4627 (pp) 54908"/>
    <att type="string" name="interaction" value="pp"/>
    <att type="int" name="SCORE" value="270"/>
    <att type="string" name="support" value="{&quot;StringDB&quot;: &quot;physical&quot;, &quot;StringEvidence&quot;: &quot;experiments:0.239,textmining:0.119&quot;, &quot;BioGrid&quot;: &quot;physical&quot;, &quot;BioGrid_PubMed&quot;: &quot;30258100&quot;, &quot;BioGrid_Type&quot;: &quot;Affinity Capture-MS&quot;, &quot;String_Score_Physical&quot;: 270, &quot;String_Score_Combined&quot;: 356}"/>
  </edge>
  <edge label="4627 (pp) 598" source="60" target="10">
    <att type="string" name="canonicalName" value="4627 (pp) 598"/>
    <att type="string" name="interaction" value="pp"/>
    <att type="int" name="SCORE" value="294"/>
    <att type="string" name="support" value="{&quot;StringDB&quot;: &quot;functional&quot;, &quot;StringEvidence&quot;: &quot;textmining:0.162,coexpression:0.026&quot;, &quot;InWeb_IM&quot;: &quot;inference&quot;, &quot;String_Score_Combined&quot;: 216, &quot;String_Score_Physical&quot;: 294}"/>
  </edge>
  <edge label="4627 (pp) 636" source="60" target="11">
    <att type="string" name="canonicalName" value="4627 (pp) 636"/>
    <att type="string" name="interaction" value="pp"/>
    <att type="int" name="SCORE" value="294"/>
    <att type="string" name="support" value="{&quot;InWeb_IM&quot;: &quot;inference&quot;}"/>
  </edge>
  <edge label="4627 (pp) 70" source="60" target="1">
    <att type="string" name="canonicalName" value="4627 (pp) 70"/>
    <att type="string" name="interaction" value="pp"/>
    <att type="int" name="SCORE" value="354"/>
    <att type="string" name="support" value="{&quot;StringDB&quot;: &quot;physical&quot;, &quot;StringEvidence&quot;: &quot;textmining:0.460,experiments:0.327,coexpression:0.026&quot;, &quot;InWeb_IM&quot;: &quot;experimental&quot;, &quot;BioGrid&quot;: &quot;physical&quot;, &quot;BioGrid_PubMed&quot;: &quot;30890647&quot;, &quot;BioGrid_Type&quot;: &quot;Affinity Capture-MS&quot;, &quot;String_Score_Physical&quot;: 354, &quot;String_Score_Combined&quot;: 660}"/>
  </edge>
  <edge label="4627 (pp) 7052" source="60" target="89">
    <att type="string" name="canonicalName" value="4627 (pp) 7052"/>
    <att type="string" name="interaction" value="pp"/>
    <att type="int" name="SCORE" value="208"/>
    <att type="string" name="support" value="{&quot;StringDB&quot;: &quot;functional&quot;, &quot;StringEvidence&quot;: &quot;textmining:0.110,coexpression:0.022&quot;, &quot;BioGrid&quot;: &quot;physical&quot;, &quot;BioGrid_PubMed&quot;: &quot;35831314&quot;, &quot;BioGrid_Type&quot;: &quot;Co-fractionation&quot;, &quot;String_Score_Combined&quot;: 165, &quot;String_Score_Physical&quot;: 208}"/>
  </edge>
  <edge label="4627 (pp) 7168" source="60" target="94">
    <att type="string" name="canonicalName" value="4627 (pp) 7168"/>
    <att type="string" name="interaction" value="pp"/>
    <att type="int" name="SCORE" value="253"/>
    <att type="string" name="support" value="{&quot;StringDB&quot;: &quot;physical&quot;, &quot;StringEvidence&quot;: &quot;textmining:0.413,experiments:0.221,coexpression:0.123&quot;, &quot;InWeb_IM&quot;: &quot;experimental&quot;, &quot;BioGrid&quot;: &quot;physical&quot;, &quot;BioGrid_PubMed&quot;: &quot;26496610&quot;, &quot;BioGrid_Type&quot;: &quot;Affinity Capture-MS&quot;, &quot;String_Score_Physical&quot;: 253, &quot;String_Score_Combined&quot;: 615}"/>
  </edge>
  <edge label="4627 (pp) 7170" source="60" target="95">
    <att type="string" name="canonicalName" value="4627 (pp) 7170"/>
    <att type="string" name="interaction" value="pp"/>
    <att type="int" name="SCORE" value="253"/>
    <att type="string" name="support" value="{&quot;StringDB&quot;: &quot;physical&quot;, &quot;StringEvidence&quot;: &quot;textmining:0.443,experiments:0.221,coexpression:0.169&quot;, &quot;InWeb_IM&quot;: &quot;experimental&quot;, &quot;BioGrid&quot;: &quot;physical&quot;, &quot;BioGrid_PubMed&quot;: &quot;35831314,26496610&quot;, &quot;BioGrid_Type&quot;: &quot;Affinity Capture-MS,Co-fractionation&quot;, &quot;String_Score_Physical&quot;: 253, &quot;String_Score_Combined&quot;: 654}"/>
  </edge>
  <edge label="4627 (pp) 7407" source="60" target="103">
    <att type="string" name="canonicalName" value="4627 (pp) 7407"/>
    <att type="string" name="interaction" value="pp"/>
    <att type="int" name="SCORE" value="294"/>
    <att type="string" name="support" value="{&quot;InWeb_IM&quot;: &quot;inference&quot;}"/>
  </edge>
  <edge label="4627 (pp) 801" source="60" target="12">
    <att type="string" name="canonicalName" value="4627 (pp) 801"/>
    <att type="string" name="interaction" value="pp"/>
    <att type="int" name="SCORE" value="312"/>
    <att type="string" name="support" value="{&quot;StringDB&quot;: &quot;physical&quot;, &quot;StringEvidence&quot;: &quot;experiments:0.283,textmining:0.209&quot;, &quot;BioGrid&quot;: &quot;physical&quot;, &quot;BioGrid_PubMed&quot;: &quot;26496610&quot;, &quot;BioGrid_Type&quot;: &quot;Affinity Capture-MS&quot;, &quot;String_Score_Physical&quot;: 312, &quot;String_Score_Combined&quot;: 456}"/>
  </edge>
  <edge label="4627 (pp) 84959" source="60" target="203">
    <att type="string" name="canonicalName" value="4627 (pp) 84959"/>
    <att type="string" name="interaction" value="pp"/>
    <att type="int" name="SCORE" value="317"/>
    <att type="string" name="support" value="{&quot;StringDB&quot;: &quot;physical&quot;, &quot;StringEvidence&quot;: &quot;experiments:0.289&quot;, &quot;InWeb_IM&quot;: &quot;experimental&quot;, &quot;BioGrid&quot;: &quot;physical&quot;, &quot;BioGrid_PubMed&quot;: &quot;24189400,19380743&quot;, &quot;BioGrid_Type&quot;: &quot;Affinity Capture-MS&quot;, &quot;String_Score_Physical&quot;: 317, &quot;String_Score_Combined&quot;: 317}"/>
  </edge>
  <edge label="4627 (pp) 8496" source="60" target="113">
    <att type="string" name="canonicalName" value="4627 (pp) 8496"/>
    <att type="string" name="interaction" value="pp"/>
    <att type="int" name="SCORE" value="294"/>
    <att type="string" name="support" value="{&quot;StringDB&quot;: &quot;functional&quot;, &quot;StringEvidence&quot;: &quot;textmining:0.337,coexpression:0.022&quot;, &quot;InWeb_IM&quot;: &quot;inference&quot;, &quot;String_Score_Combined&quot;: 378, &quot;String_Score_Physical&quot;: 294}"/>
  </edge>
  <edge label="4627 (pp) 85458" source="60" target="204">
    <att type="string" name="canonicalName" value="4627 (pp) 85458"/>
    <att type="string" name="interaction" value="pp"/>
    <att type="int" name="SCORE" value="294"/>
    <att type="string" name="support" value="{&quot;InWeb_IM&quot;: &quot;experimental&quot;, &quot;BioGrid&quot;: &quot;physical&quot;, &quot;BioGrid_PubMed&quot;: &quot;26496610&quot;, &quot;BioGrid_Type&quot;: &quot;Affinity Capture-MS&quot;}"/>
  </edge>
  <edge label="4627 (pp) 87" source="60" target="2">
    <att type="string" name="canonicalName" value="4627 (pp) 87"/>
    <att type="string" name="interaction" value="pp"/>
    <att type="int" name="SCORE" value="220"/>
    <att type="string" name="support" value="{&quot;StringDB&quot;: &quot;physical&quot;, &quot;StringEvidence&quot;: &quot;textmining:0.517,coexpression:0.216,experiments:0.187&quot;, &quot;InWeb_IM&quot;: &quot;experimental&quot;, &quot;BioGrid&quot;: &quot;physical&quot;, &quot;BioGrid_PubMed&quot;: &quot;26496610&quot;, &quot;BioGrid_Type&quot;: &quot;Affinity Capture-MS&quot;, &quot;String_Score_Physical&quot;: 220, &quot;String_Score_Combined&quot;: 704}"/>
  </edge>
  <edge label="4627 (pp) 8877" source="60" target="118">
    <att type="string" name="canonicalName" value="4627 (pp) 8877"/>
    <att type="string" name="interaction" value="pp"/>
    <att type="int" name="SCORE" value="270"/>
    <att type="string" name="support" value="{&quot;StringDB&quot;: &quot;physical&quot;, &quot;StringEvidence&quot;: &quot;experiments:0.239,textmining:0.153,coexpression:0.036&quot;, &quot;String_Score_Physical&quot;: 270, &quot;String_Score_Combined&quot;: 404}"/>
  </edge>
  <edge label="4627 (pp) 9260" source="60" target="123">
    <att type="string" name="canonicalName" value="4627 (pp) 9260"/>
    <att type="string" name="interaction" value="pp"/>
    <att type="int" name="SCORE" value="226"/>
    <att type="string" name="support" value="{&quot;StringDB&quot;: &quot;physical&quot;, &quot;StringEvidence&quot;: &quot;textmining:0.284,experiments:0.193,coexpression:0.073&quot;, &quot;InWeb_IM&quot;: &quot;experimental&quot;, &quot;BioGrid&quot;: &quot;physical&quot;, &quot;BioGrid_PubMed&quot;: &quot;26496610&quot;, &quot;BioGrid_Type&quot;: &quot;Affinity Capture-MS&quot;, &quot;String_Score_Physical&quot;: 226, &quot;String_Score_Combined&quot;: 486}"/>
  </edge>
  <edge label="4627 (pp) 966" source="60" target="17">
    <att type="string" name="canonicalName" value="4627 (pp) 966"/>
    <att type="string" name="interaction" value="pp"/>
    <att type="int" name="SCORE" value="294"/>
    <att type="string" name="support" value="{&quot;InWeb_IM&quot;: &quot;inference&quot;}"/>
  </edge>
  <edge label="4725 (pp) 5271" source="61" target="67">
    <att type="string" name="canonicalName" value="4725 (pp) 5271"/>
    <att type="string" name="interaction" value="pp"/>
    <att type="int" name="SCORE" value="208"/>
    <att type="string" name="support" value="{&quot;BioGrid&quot;: &quot;physical&quot;, &quot;BioGrid_PubMed&quot;: &quot;33961781&quot;, &quot;BioGrid_Type&quot;: &quot;Affinity Capture-MS&quot;, &quot;BioGrid_Score&quot;: &quot;0.989365453&quot;}"/>
  </edge>
  <edge label="4725 (pp) 55379" source="61" target="180">
    <att type="string" name="canonicalName" value="4725 (pp) 55379"/>
    <att type="string" name="interaction" value="pp"/>
    <att type="int" name="SCORE" value="208"/>
    <att type="string" name="support" value="{&quot;BioGrid&quot;: &quot;physical&quot;, &quot;BioGrid_PubMed&quot;: &quot;31536960&quot;, &quot;BioGrid_Type&quot;: &quot;Co-fractionation&quot;, &quot;BioGrid_Score&quot;: &quot;1.51414803&quot;}"/>
  </edge>
  <edge label="4725 (pp) 5708" source="61" target="72">
    <att type="string" name="canonicalName" value="4725 (pp) 5708"/>
    <att type="string" name="interaction" value="pp"/>
    <att type="int" name="SCORE" value="247"/>
    <att type="string" name="support" value="{&quot;StringDB&quot;: &quot;physical&quot;, &quot;StringEvidence&quot;: &quot;experiments:0.216,coexpression:0.025&quot;, &quot;String_Score_Physical&quot;: 247, &quot;String_Score_Combined&quot;: 266}"/>
  </edge>
  <edge label="4725 (pp) 7184" source="61" target="96">
    <att type="string" name="canonicalName" value="4725 (pp) 7184"/>
    <att type="string" name="interaction" value="pp"/>
    <att type="int" name="SCORE" value="208"/>
    <att type="string" name="support" value="{&quot;BioGrid&quot;: &quot;physical&quot;, &quot;BioGrid_PubMed&quot;: &quot;31536960&quot;, &quot;BioGrid_Type&quot;: &quot;Co-fractionation&quot;, &quot;BioGrid_Score&quot;: &quot;1.489683534&quot;}"/>
  </edge>
  <edge label="4830 (pp) 5214" source="62" target="65">
    <att type="string" name="canonicalName" value="4830 (pp) 5214"/>
    <att type="string" name="interaction" value="pp"/>
    <att type="int" name="SCORE" value="294"/>
    <att type="string" name="support" value="{&quot;InWeb_IM&quot;: &quot;inference&quot;}"/>
  </edge>
  <edge label="4830 (pp) 5315" source="62" target="68">
    <att type="string" name="canonicalName" value="4830 (pp) 5315"/>
    <att type="string" name="interaction" value="pp"/>
    <att type="int" name="SCORE" value="800"/>
    <att type="string" name="support" value="{&quot;StringDB&quot;: &quot;physical&quot;, &quot;StringEvidence&quot;: &quot;database:0.791,textmining:0.151,coexpression:0.066&quot;, &quot;BioGrid&quot;: &quot;physical&quot;, &quot;BioGrid_PubMed&quot;: &quot;35831314&quot;, &quot;BioGrid_Type&quot;: &quot;Co-fractionation&quot;, &quot;String_Score_Physical&quot;: 800, &quot;String_Score_Combined&quot;: 841}"/>
  </edge>
  <edge label="4830 (pp) 5373" source="62" target="69">
    <att type="string" name="canonicalName" value="4830 (pp) 5373"/>
    <att type="string" name="interaction" value="pp"/>
    <att type="int" name="SCORE" value="294"/>
    <att type="string" name="support" value="{&quot;StringDB&quot;: &quot;functional&quot;, &quot;StringEvidence&quot;: &quot;textmining:0.095,coexpression:0.024&quot;, &quot;InWeb_IM&quot;: &quot;inference&quot;, &quot;String_Score_Combined&quot;: 152, &quot;String_Score_Physical&quot;: 294}"/>
  </edge>
  <edge label="4830 (pp) 70" source="62" target="1">
    <att type="string" name="canonicalName" value="4830 (pp) 70"/>
    <att type="string" name="interaction" value="pp"/>
    <att type="int" name="SCORE" value="294"/>
    <att type="string" name="support" value="{&quot;InWeb_IM&quot;: &quot;inference&quot;}"/>
  </edge>
  <edge label="4830 (pp) 7052" source="62" target="89">
    <att type="string" name="canonicalName" value="4830 (pp) 7052"/>
    <att type="string" name="interaction" value="pp"/>
    <att type="int" name="SCORE" value="270"/>
    <att type="string" name="support" value="{&quot;StringDB&quot;: &quot;physical&quot;, &quot;StringEvidence&quot;: &quot;experiments:0.239,textmining:0.032&quot;, &quot;InWeb_IM&quot;: &quot;experimental&quot;, &quot;String_Score_Physical&quot;: 270, &quot;String_Score_Combined&quot;: 293}"/>
  </edge>
  <edge label="4830 (pp) 7167" source="62" target="93">
    <att type="string" name="canonicalName" value="4830 (pp) 7167"/>
    <att type="string" name="interaction" value="pp"/>
    <att type="int" name="SCORE" value="673"/>
    <att type="string" name="support" value="{&quot;StringDB&quot;: &quot;physical&quot;, &quot;StringEvidence&quot;: &quot;experiments:0.659,textmining:0.379,coexpression:0.183,neighborhood:0.057&quot;, &quot;String_Score_Physical&quot;: 673, &quot;String_Score_Combined&quot;: 843}"/>
  </edge>
  <edge label="4830 (pp) 7283" source="62" target="100">
    <att type="string" name="canonicalName" value="4830 (pp) 7283"/>
    <att type="string" name="interaction" value="pp"/>
    <att type="int" name="SCORE" value="276"/>
    <att type="string" name="support" value="{&quot;StringDB&quot;: &quot;physical&quot;, &quot;StringEvidence&quot;: &quot;experiments:0.246,coexpression:0.212,textmining:0.018&quot;, &quot;InWeb_IM&quot;: &quot;experimental&quot;, &quot;BioGrid&quot;: &quot;physical&quot;, &quot;BioGrid_PubMed&quot;: &quot;23443559&quot;, &quot;BioGrid_Type&quot;: &quot;Affinity Capture-MS&quot;, &quot;String_Score_Physical&quot;: 276, &quot;String_Score_Combined&quot;: 439}"/>
  </edge>
  <edge label="4830 (pp) 813" source="62" target="13">
    <att type="string" name="canonicalName" value="4830 (pp) 813"/>
    <att type="string" name="interaction" value="pp"/>
    <att type="int" name="SCORE" value="294"/>
    <att type="string" name="support" value="{&quot;InWeb_IM&quot;: &quot;inference&quot;}"/>
  </edge>
  <edge label="4830 (pp) 8728" source="62" target="116">
    <att type="string" name="canonicalName" value="4830 (pp) 8728"/>
    <att type="string" name="interaction" value="pp"/>
    <att type="int" name="SCORE" value="294"/>
    <att type="string" name="support" value="{&quot;InWeb_IM&quot;: &quot;inference&quot;}"/>
  </edge>
  <edge label="4830 (pp) 896" source="62" target="16">
    <att type="string" name="canonicalName" value="4830 (pp) 896"/>
    <att type="string" name="interaction" value="pp"/>
    <att type="int" name="SCORE" value="294"/>
    <att type="string" name="support" value="{&quot;InWeb_IM&quot;: &quot;experimental&quot;, &quot;BioGrid&quot;: &quot;physical&quot;, &quot;BioGrid_PubMed&quot;: &quot;21988832&quot;, &quot;BioGrid_Type&quot;: &quot;Two-hybrid&quot;}"/>
  </edge>
  <edge label="4830 (pp) 9446" source="62" target="125">
    <att type="string" name="canonicalName" value="4830 (pp) 9446"/>
    <att type="string" name="interaction" value="pp"/>
    <att type="int" name="SCORE" value="294"/>
    <att type="string" name="support" value="{&quot;InWeb_IM&quot;: &quot;inference&quot;}"/>
  </edge>
  <edge label="4861 (pp) 595" source="63" target="9">
    <att type="string" name="canonicalName" value="4861 (pp) 595"/>
    <att type="string" name="interaction" value="pp"/>
    <att type="int" name="SCORE" value="208"/>
    <att type="string" name="support" value="{&quot;BioGrid&quot;: &quot;physical&quot;, &quot;BioGrid_PubMed&quot;: &quot;33961781&quot;, &quot;BioGrid_Type&quot;: &quot;Affinity Capture-MS&quot;, &quot;BioGrid_Score&quot;: &quot;0.985686546&quot;}"/>
  </edge>
  <edge label="4861 (pp) 84790" source="63" target="202">
    <att type="string" name="canonicalName" value="4861 (pp) 84790"/>
    <att type="string" name="interaction" value="pp"/>
    <att type="int" name="SCORE" value="208"/>
    <att type="string" name="support" value="{&quot;BioGrid&quot;: &quot;physical&quot;, &quot;BioGrid_PubMed&quot;: &quot;33961781&quot;, &quot;BioGrid_Type&quot;: &quot;Affinity Capture-MS&quot;, &quot;BioGrid_Score&quot;: &quot;0.863134829&quot;}"/>
  </edge>
  <edge label="4861 (pp) 8496" source="63" target="113">
    <att type="string" name="canonicalName" value="4861 (pp) 8496"/>
    <att type="string" name="interaction" value="pp"/>
    <att type="int" name="SCORE" value="208"/>
    <att type="string" name="support" value="{&quot;BioGrid&quot;: &quot;physical&quot;, &quot;BioGrid_PubMed&quot;: &quot;33961781&quot;, &quot;BioGrid_Type&quot;: &quot;Affinity Capture-MS&quot;, &quot;BioGrid_Score&quot;: &quot;0.998858289&quot;}"/>
  </edge>
  <edge label="4861 (pp) 8986" source="63" target="121">
    <att type="string" name="canonicalName" value="4861 (pp) 8986"/>
    <att type="string" name="interaction" value="pp"/>
    <att type="int" name="SCORE" value="208"/>
    <att type="string" name="support" value="{&quot;BioGrid&quot;: &quot;physical&quot;, &quot;BioGrid_PubMed&quot;: &quot;33961781&quot;, &quot;BioGrid_Type&quot;: &quot;Affinity Capture-MS&quot;, &quot;BioGrid_Score&quot;: &quot;0.975512182&quot;}"/>
  </edge>
  <edge label="51371 (pp) 5708" source="171" target="72">
    <att type="string" name="canonicalName" value="51371 (pp) 5708"/>
    <att type="string" name="interaction" value="pp"/>
    <att type="int" name="SCORE" value="687"/>
    <att type="string" name="support" value="{&quot;StringDB&quot;: &quot;physical&quot;, &quot;StringEvidence&quot;: &quot;experiments:0.674,textmining:0.511,coexpression:0.048&quot;, &quot;BioGrid&quot;: &quot;physical&quot;, &quot;BioGrid_PubMed&quot;: &quot;26344197&quot;, &quot;BioGrid_Type&quot;: &quot;Co-fractionation&quot;, &quot;BioGrid_Score&quot;: &quot;0.232718378&quot;, &quot;String_Score_Physical&quot;: 687, &quot;String_Score_Combined&quot;: 854}"/>
  </edge>
  <edge label="51400 (pp) 5315" source="172" target="68">
    <att type="string" name="canonicalName" value="51400 (pp) 5315"/>
    <att type="string" name="interaction" value="pp"/>
    <att type="int" name="SCORE" value="270"/>
    <att type="string" name="support" value="{&quot;StringDB&quot;: &quot;physical&quot;, &quot;StringEvidence&quot;: &quot;experiments:0.239,coexpression:0.025,textmining:0.005&quot;, &quot;InWeb_IM&quot;: &quot;experimental&quot;, &quot;BioGrid&quot;: &quot;physical&quot;, &quot;BioGrid_PubMed&quot;: &quot;26499835&quot;, &quot;BioGrid_Type&quot;: &quot;Affinity Capture-MS&quot;, &quot;String_Score_Physical&quot;: 270, &quot;String_Score_Combined&quot;: 291}"/>
  </edge>
  <edge label="51400 (pp) 7184" source="172" target="96">
    <att type="string" name="canonicalName" value="51400 (pp) 7184"/>
    <att type="string" name="interaction" value="pp"/>
    <att type="int" name="SCORE" value="270"/>
    <att type="string" name="support" value="{&quot;StringDB&quot;: &quot;physical&quot;, &quot;StringEvidence&quot;: &quot;experiments:0.239,textmining:0.006,neighborhood:0.002&quot;, &quot;InWeb_IM&quot;: &quot;experimental&quot;, &quot;BioGrid&quot;: &quot;physical&quot;, &quot;BioGrid_PubMed&quot;: &quot;26499835&quot;, &quot;BioGrid_Type&quot;: &quot;Affinity Capture-MS&quot;, &quot;String_Score_Physical&quot;: 270, &quot;String_Score_Combined&quot;: 276}"/>
  </edge>
  <edge label="51400 (pp) 7430" source="172" target="104">
    <att type="string" name="canonicalName" value="51400 (pp) 7430"/>
    <att type="string" name="interaction" value="pp"/>
    <att type="int" name="SCORE" value="270"/>
    <att type="string" name="support" value="{&quot;StringDB&quot;: &quot;physical&quot;, &quot;StringEvidence&quot;: &quot;experiments:0.239&quot;, &quot;InWeb_IM&quot;: &quot;experimental&quot;, &quot;BioGrid&quot;: &quot;physical&quot;, &quot;BioGrid_PubMed&quot;: &quot;26499835&quot;, &quot;BioGrid_Type&quot;: &quot;Affinity Capture-MS&quot;, &quot;String_Score_Physical&quot;: 270, &quot;String_Score_Combined&quot;: 270}"/>
  </edge>
  <edge label="51400 (pp) 9446" source="172" target="125">
    <att type="string" name="canonicalName" value="51400 (pp) 9446"/>
    <att type="string" name="interaction" value="pp"/>
    <att type="int" name="SCORE" value="270"/>
    <att type="string" name="support" value="{&quot;StringDB&quot;: &quot;physical&quot;, &quot;StringEvidence&quot;: &quot;experiments:0.239,textmining:0.138&quot;, &quot;BioGrid&quot;: &quot;physical&quot;, &quot;BioGrid_PubMed&quot;: &quot;26499835&quot;, &quot;BioGrid_Type&quot;: &quot;Affinity Capture-MS&quot;, &quot;String_Score_Physical&quot;: 270, &quot;String_Score_Combined&quot;: 370}"/>
  </edge>
  <edge label="516 (pp) 55568" source="8" target="183">
    <att type="string" name="canonicalName" value="516 (pp) 55568"/>
    <att type="string" name="interaction" value="pp"/>
    <att type="int" name="SCORE" value="208"/>
    <att type="string" name="support" value="{&quot;BioGrid&quot;: &quot;physical&quot;, &quot;BioGrid_PubMed&quot;: &quot;33961781&quot;, &quot;BioGrid_Type&quot;: &quot;Affinity Capture-MS&quot;, &quot;BioGrid_Score&quot;: &quot;0.940707052&quot;}"/>
  </edge>
  <edge label="516 (pp) 80273" source="8" target="195">
    <att type="string" name="canonicalName" value="516 (pp) 80273"/>
    <att type="string" name="interaction" value="pp"/>
    <att type="int" name="SCORE" value="600"/>
    <att type="string" name="support" value="{&quot;StringDB&quot;: &quot;physical&quot;, &quot;StringEvidence&quot;: &quot;database:0.583,textmining:0.320,coexpression:0.047,neighborhood:0.030&quot;, &quot;String_Score_Physical&quot;: 600, &quot;String_Score_Combined&quot;: 748}"/>
  </edge>
  <edge label="51726 (pp) 5770" source="173" target="75">
    <att type="string" name="canonicalName" value="51726 (pp) 5770"/>
    <att type="string" name="interaction" value="pp"/>
    <att type="int" name="SCORE" value="208"/>
    <att type="string" name="support" value="{&quot;BioGrid&quot;: &quot;physical&quot;, &quot;BioGrid_PubMed&quot;: &quot;35831314&quot;, &quot;BioGrid_Type&quot;: &quot;Co-fractionation&quot;}"/>
  </edge>
  <edge label="51726 (pp) 5798" source="173" target="76">
    <att type="string" name="canonicalName" value="51726 (pp) 5798"/>
    <att type="string" name="interaction" value="pp"/>
    <att type="int" name="SCORE" value="208"/>
    <att type="string" name="support" value="{&quot;BioGrid&quot;: &quot;physical&quot;, &quot;BioGrid_PubMed&quot;: &quot;27880917&quot;, &quot;BioGrid_Type&quot;: &quot;Proximity Label-MS&quot;}"/>
  </edge>
  <edge label="51726 (pp) 79709" source="173" target="194">
    <att type="string" name="canonicalName" value="51726 (pp) 79709"/>
    <att type="string" name="interaction" value="pp"/>
    <att type="int" name="SCORE" value="208"/>
    <att type="string" name="support" value="{&quot;StringDB&quot;: &quot;functional&quot;, &quot;StringEvidence&quot;: &quot;textmining:0.178&quot;, &quot;BioGrid&quot;: &quot;physical&quot;, &quot;BioGrid_PubMed&quot;: &quot;33957083&quot;, &quot;BioGrid_Type&quot;: &quot;Proximity Label-MS&quot;, &quot;BioGrid_Score&quot;: &quot;410.0&quot;, &quot;String_Score_Combined&quot;: 212, &quot;String_Score_Physical&quot;: 208}"/>
  </edge>
  <edge label="51726 (pp) 80273" source="173" target="195">
    <att type="string" name="canonicalName" value="51726 (pp) 80273"/>
    <att type="string" name="interaction" value="pp"/>
    <att type="int" name="SCORE" value="242"/>
    <att type="string" name="support" value="{&quot;StringDB&quot;: &quot;physical&quot;, &quot;StringEvidence&quot;: &quot;textmining:0.347,experiments:0.211,coexpression:0.109,neighborhood:0.016&quot;, &quot;String_Score_Physical&quot;: 242, &quot;String_Score_Combined&quot;: 566}"/>
  </edge>
  <edge label="51726 (pp) 813" source="173" target="13">
    <att type="string" name="canonicalName" value="51726 (pp) 813"/>
    <att type="string" name="interaction" value="pp"/>
    <att type="int" name="SCORE" value="208"/>
    <att type="string" name="support" value="{&quot;StringDB&quot;: &quot;functional&quot;, &quot;StringEvidence&quot;: &quot;textmining:0.112,coexpression:0.059&quot;, &quot;BioGrid&quot;: &quot;physical&quot;, &quot;BioGrid_PubMed&quot;: &quot;34079125,33957083&quot;, &quot;BioGrid_Type&quot;: &quot;Proximity Label-MS&quot;, &quot;BioGrid_Score&quot;: &quot;115.0,395.0&quot;, &quot;String_Score_Combined&quot;: 198, &quot;String_Score_Physical&quot;: 208}"/>
  </edge>
  <edge label="5214 (pp) 5315" source="65" target="68">
    <att type="string" name="canonicalName" value="5214 (pp) 5315"/>
    <att type="string" name="interaction" value="pp"/>
    <att type="int" name="SCORE" value="272"/>
    <att type="string" name="support" value="{&quot;StringDB&quot;: &quot;physical&quot;, &quot;StringEvidence&quot;: &quot;textmining:0.787,coexpression:0.475,experiments:0.241,neighborhood:0.098&quot;, &quot;BioGrid&quot;: &quot;physical&quot;, &quot;BioGrid_PubMed&quot;: &quot;26344197&quot;, &quot;BioGrid_Type&quot;: &quot;Co-fractionation&quot;, &quot;BioGrid_Score&quot;: &quot;0.290148575&quot;, &quot;String_Score_Physical&quot;: 272, &quot;String_Score_Combined&quot;: 926}"/>
  </edge>
  <edge label="5214 (pp) 5373" source="65" target="69">
    <att type="string" name="canonicalName" value="5214 (pp) 5373"/>
    <att type="string" name="interaction" value="pp"/>
    <att type="int" name="SCORE" value="294"/>
    <att type="string" name="support" value="{&quot;InWeb_IM&quot;: &quot;inference&quot;}"/>
  </edge>
  <edge label="5214 (pp) 7283" source="65" target="100">
    <att type="string" name="canonicalName" value="5214 (pp) 7283"/>
    <att type="string" name="interaction" value="pp"/>
    <att type="int" name="SCORE" value="228"/>
    <att type="string" name="support" value="{&quot;StringDB&quot;: &quot;physical&quot;, &quot;StringEvidence&quot;: &quot;experiments:0.196,coexpression:0.023,textmining:0.007&quot;, &quot;InWeb_IM&quot;: &quot;inference&quot;, &quot;String_Score_Physical&quot;: 228, &quot;String_Score_Combined&quot;: 252}"/>
  </edge>
  <edge label="5214 (pp) 801" source="65" target="12">
    <att type="string" name="canonicalName" value="5214 (pp) 801"/>
    <att type="string" name="interaction" value="pp"/>
    <att type="int" name="SCORE" value="245"/>
    <att type="string" name="support" value="{&quot;StringDB&quot;: &quot;physical&quot;, &quot;StringEvidence&quot;: &quot;experiments:0.214,coexpression:0.024,textmining:0.023&quot;, &quot;String_Score_Physical&quot;: 245, &quot;String_Score_Combined&quot;: 280}"/>
  </edge>
  <edge label="5230 (pp) 5315" source="66" target="68">
    <att type="string" name="canonicalName" value="5230 (pp) 5315"/>
    <att type="string" name="interaction" value="pp"/>
    <att type="int" name="SCORE" value="423"/>
    <att type="string" name="support" value="{&quot;StringDB&quot;: &quot;physical&quot;, &quot;StringEvidence&quot;: &quot;textmining:0.797,coexpression:0.559,experiments:0.399,neighborhood:0.131&quot;, &quot;InWeb_IM&quot;: &quot;inference&quot;, &quot;BioGrid&quot;: &quot;physical&quot;, &quot;BioGrid_PubMed&quot;: &quot;26344197&quot;, &quot;BioGrid_Type&quot;: &quot;Co-fractionation&quot;, &quot;BioGrid_Score&quot;: &quot;0.129214552&quot;, &quot;String_Score_Physical&quot;: 423, &quot;String_Score_Combined&quot;: 955}"/>
  </edge>
  <edge label="5230 (pp) 70" source="66" target="1">
    <att type="string" name="canonicalName" value="5230 (pp) 70"/>
    <att type="string" name="interaction" value="pp"/>
    <att type="int" name="SCORE" value="252"/>
    <att type="string" name="support" value="{&quot;StringDB&quot;: &quot;physical&quot;, &quot;StringEvidence&quot;: &quot;textmining:0.225,experiments:0.221,coexpression:0.109&quot;, &quot;InWeb_IM&quot;: &quot;inference&quot;, &quot;BioGrid&quot;: &quot;physical&quot;, &quot;BioGrid_PubMed&quot;: &quot;30890647&quot;, &quot;BioGrid_Type&quot;: &quot;Affinity Capture-MS&quot;, &quot;String_Score_Physical&quot;: 252, &quot;String_Score_Combined&quot;: 484}"/>
  </edge>
  <edge label="5230 (pp) 7167" source="66" target="93">
    <att type="string" name="canonicalName" value="5230 (pp) 7167"/>
    <att type="string" name="interaction" value="pp"/>
    <att type="int" name="SCORE" value="732"/>
    <att type="string" name="support" value="{&quot;StringDB&quot;: &quot;physical&quot;, &quot;StringEvidence&quot;: &quot;textmining:0.871,fusion:0.847,coexpression:0.830,experiments:0.721,cooccurrence:0.229,neighborhood:0.186&quot;, &quot;InWeb_IM&quot;: &quot;inference&quot;, &quot;BioGrid&quot;: &quot;physical&quot;, &quot;BioGrid_PubMed&quot;: &quot;26344197,22939629&quot;, &quot;BioGrid_Type&quot;: &quot;Co-fractionation&quot;, &quot;BioGrid_Score&quot;: &quot;0.89,0.640652644&quot;, &quot;String_Score_Physical&quot;: 732, &quot;String_Score_Combined&quot;: 999}"/>
  </edge>
  <edge label="5230 (pp) 7407" source="66" target="103">
    <att type="string" name="canonicalName" value="5230 (pp) 7407"/>
    <att type="string" name="interaction" value="pp"/>
    <att type="int" name="SCORE" value="294"/>
    <att type="string" name="support" value="{&quot;StringDB&quot;: &quot;functional&quot;, &quot;StringEvidence&quot;: &quot;textmining:0.272,coexpression:0.166,neighborhood:0.020&quot;, &quot;InWeb_IM&quot;: &quot;inference&quot;, &quot;String_Score_Combined&quot;: 429, &quot;String_Score_Physical&quot;: 294}"/>
  </edge>
  <edge label="5230 (pp) 79016" source="66" target="192">
    <att type="string" name="canonicalName" value="5230 (pp) 79016"/>
    <att type="string" name="interaction" value="pp"/>
    <att type="int" name="SCORE" value="294"/>
    <att type="string" name="support" value="{&quot;InWeb_IM&quot;: &quot;experimental&quot;, &quot;BioGrid&quot;: &quot;physical&quot;, &quot;BioGrid_PubMed&quot;: &quot;20562859&quot;, &quot;BioGrid_Type&quot;: &quot;Affinity Capture-MS&quot;}"/>
  </edge>
  <edge label="5230 (pp) 801" source="66" target="12">
    <att type="string" name="canonicalName" value="5230 (pp) 801"/>
    <att type="string" name="interaction" value="pp"/>
    <att type="int" name="SCORE" value="208"/>
    <att type="string" name="support" value="{&quot;StringDB&quot;: &quot;functional&quot;, &quot;StringEvidence&quot;: &quot;textmining:0.194,coexpression:0.027&quot;, &quot;BioGrid&quot;: &quot;physical&quot;, &quot;BioGrid_PubMed&quot;: &quot;24981860&quot;, &quot;BioGrid_Type&quot;: &quot;Affinity Capture-MS&quot;, &quot;BioGrid_Score&quot;: &quot;20.0781904&quot;, &quot;String_Score_Combined&quot;: 247, &quot;String_Score_Physical&quot;: 208}"/>
  </edge>
  <edge label="5230 (pp) 8260" source="66" target="111">
    <att type="string" name="canonicalName" value="5230 (pp) 8260"/>
    <att type="string" name="interaction" value="pp"/>
    <att type="int" name="SCORE" value="270"/>
    <att type="string" name="support" value="{&quot;StringDB&quot;: &quot;physical&quot;, &quot;StringEvidence&quot;: &quot;experiments:0.239,textmining:0.145,coexpression:0.031&quot;, &quot;BioGrid&quot;: &quot;physical&quot;, &quot;BioGrid_PubMed&quot;: &quot;28238651&quot;, &quot;BioGrid_Type&quot;: &quot;Affinity Capture-Western,Biochemical Activity,Reconstituted Complex&quot;, &quot;String_Score_Physical&quot;: 270, &quot;String_Score_Combined&quot;: 395}"/>
  </edge>
  <edge label="5230 (pp) 8407" source="66" target="112">
    <att type="string" name="canonicalName" value="5230 (pp) 8407"/>
    <att type="string" name="interaction" value="pp"/>
    <att type="int" name="SCORE" value="272"/>
    <att type="string" name="support" value="{&quot;StringDB&quot;: &quot;physical&quot;, &quot;StringEvidence&quot;: &quot;experiments:0.241,textmining:0.189,coexpression:0.046&quot;, &quot;BioGrid&quot;: &quot;physical&quot;, &quot;BioGrid_PubMed&quot;: &quot;26344197&quot;, &quot;BioGrid_Type&quot;: &quot;Co-fractionation&quot;, &quot;BioGrid_Score&quot;: &quot;0.144276439&quot;, &quot;String_Score_Physical&quot;: 272, &quot;String_Score_Combined&quot;: 437}"/>
  </edge>
  <edge label="5230 (pp) 990" source="66" target="19">
    <att type="string" name="canonicalName" value="5230 (pp) 990"/>
    <att type="string" name="interaction" value="pp"/>
    <att type="int" name="SCORE" value="294"/>
    <att type="string" name="support" value="{&quot;StringDB&quot;: &quot;functional&quot;, &quot;StringEvidence&quot;: &quot;textmining:0.118,coexpression:0.025&quot;, &quot;InWeb_IM&quot;: &quot;inference&quot;, &quot;String_Score_Combined&quot;: 175, &quot;String_Score_Physical&quot;: 294}"/>
  </edge>
  <edge label="5315 (pp) 5373" source="68" target="69">
    <att type="string" name="canonicalName" value="5315 (pp) 5373"/>
    <att type="string" name="interaction" value="pp"/>
    <att type="int" name="SCORE" value="294"/>
    <att type="string" name="support" value="{&quot;InWeb_IM&quot;: &quot;inference&quot;}"/>
  </edge>
  <edge label="5315 (pp) 54187" source="68" target="174">
    <att type="string" name="canonicalName" value="5315 (pp) 54187"/>
    <att type="string" name="interaction" value="pp"/>
    <att type="int" name="SCORE" value="272"/>
    <att type="string" name="support" value="{&quot;StringDB&quot;: &quot;physical&quot;, &quot;StringEvidence&quot;: &quot;experiments:0.241,textmining:0.107&quot;, &quot;BioGrid&quot;: &quot;physical&quot;, &quot;BioGrid_PubMed&quot;: &quot;26344197&quot;, &quot;BioGrid_Type&quot;: &quot;Co-fractionation&quot;, &quot;BioGrid_Score&quot;: &quot;0.073188591&quot;, &quot;String_Score_Physical&quot;: 272, &quot;String_Score_Combined&quot;: 350}"/>
  </edge>
  <edge label="5315 (pp) 55651" source="68" target="184">
    <att type="string" name="canonicalName" value="5315 (pp) 55651"/>
    <att type="string" name="interaction" value="pp"/>
    <att type="int" name="SCORE" value="343"/>
    <att type="string" name="support" value="{&quot;StringDB&quot;: &quot;physical&quot;, &quot;StringEvidence&quot;: &quot;experiments:0.316,textmining:0.038,coexpression:0.022&quot;, &quot;String_Score_Physical&quot;: 343, &quot;String_Score_Combined&quot;: 382}"/>
  </edge>
  <edge label="5315 (pp) 7168" source="68" target="94">
    <att type="string" name="canonicalName" value="5315 (pp) 7168"/>
    <att type="string" name="interaction" value="pp"/>
    <att type="int" name="SCORE" value="246"/>
    <att type="string" name="support" value="{&quot;StringDB&quot;: &quot;physical&quot;, &quot;StringEvidence&quot;: &quot;textmining:0.415,experiments:0.215,coexpression:0.025&quot;, &quot;InWeb_IM&quot;: &quot;inference&quot;, &quot;String_Score_Physical&quot;: 246, &quot;String_Score_Combined&quot;: 570}"/>
  </edge>
  <edge label="5315 (pp) 7170" source="68" target="95">
    <att type="string" name="canonicalName" value="5315 (pp) 7170"/>
    <att type="string" name="interaction" value="pp"/>
    <att type="int" name="SCORE" value="246"/>
    <att type="string" name="support" value="{&quot;StringDB&quot;: &quot;physical&quot;, &quot;StringEvidence&quot;: &quot;experiments:0.215,coexpression:0.056,textmining:0.042&quot;, &quot;String_Score_Physical&quot;: 246, &quot;String_Score_Combined&quot;: 318}"/>
  </edge>
  <edge label="5315 (pp) 7301" source="68" target="101">
    <att type="string" name="canonicalName" value="5315 (pp) 7301"/>
    <att type="string" name="interaction" value="pp"/>
    <att type="int" name="SCORE" value="188"/>
    <att type="string" name="support" value="{&quot;StringDB&quot;: &quot;physical&quot;, &quot;StringEvidence&quot;: &quot;experiments:0.154,textmining:0.027&quot;, &quot;InWeb_IM&quot;: &quot;experimental&quot;, &quot;String_Score_Physical&quot;: 188, &quot;String_Score_Combined&quot;: 210}"/>
  </edge>
  <edge label="5315 (pp) 8260" source="68" target="111">
    <att type="string" name="canonicalName" value="5315 (pp) 8260"/>
    <att type="string" name="interaction" value="pp"/>
    <att type="int" name="SCORE" value="294"/>
    <att type="string" name="support" value="{&quot;InWeb_IM&quot;: &quot;inference&quot;}"/>
  </edge>
  <edge label="5315 (pp) 84617" source="68" target="201">
    <att type="string" name="canonicalName" value="5315 (pp) 84617"/>
    <att type="string" name="interaction" value="pp"/>
    <att type="int" name="SCORE" value="294"/>
    <att type="string" name="support" value="{&quot;InWeb_IM&quot;: &quot;inference&quot;}"/>
  </edge>
  <edge label="5315 (pp) 85458" source="68" target="204">
    <att type="string" name="canonicalName" value="5315 (pp) 85458"/>
    <att type="string" name="interaction" value="pp"/>
    <att type="int" name="SCORE" value="294"/>
    <att type="string" name="support" value="{&quot;InWeb_IM&quot;: &quot;experimental&quot;}"/>
  </edge>
  <edge label="5315 (pp) 8728" source="68" target="116">
    <att type="string" name="canonicalName" value="5315 (pp) 8728"/>
    <att type="string" name="interaction" value="pp"/>
    <att type="int" name="SCORE" value="294"/>
    <att type="string" name="support" value="{&quot;InWeb_IM&quot;: &quot;inference&quot;}"/>
  </edge>
  <edge label="5373 (pp) 70" source="69" target="1">
    <att type="string" name="canonicalName" value="5373 (pp) 70"/>
    <att type="string" name="interaction" value="pp"/>
    <att type="int" name="SCORE" value="294"/>
    <att type="string" name="support" value="{&quot;InWeb_IM&quot;: &quot;inference&quot;}"/>
  </edge>
  <edge label="5373 (pp) 7280" source="69" target="99">
    <att type="string" name="canonicalName" value="5373 (pp) 7280"/>
    <att type="string" name="interaction" value="pp"/>
    <att type="int" name="SCORE" value="294"/>
    <att type="string" name="support" value="{&quot;InWeb_IM&quot;: &quot;inference&quot;}"/>
  </edge>
  <edge label="5373 (pp) 84617" source="69" target="201">
    <att type="string" name="canonicalName" value="5373 (pp) 84617"/>
    <att type="string" name="interaction" value="pp"/>
    <att type="int" name="SCORE" value="294"/>
    <att type="string" name="support" value="{&quot;StringDB&quot;: &quot;functional&quot;, &quot;StringEvidence&quot;: &quot;textmining:0.142,coexpression:0.023&quot;, &quot;InWeb_IM&quot;: &quot;inference&quot;, &quot;String_Score_Combined&quot;: 195, &quot;String_Score_Physical&quot;: 294}"/>
  </edge>
  <edge label="54187 (pp) 636" source="174" target="11">
    <att type="string" name="canonicalName" value="54187 (pp) 636"/>
    <att type="string" name="interaction" value="pp"/>
    <att type="int" name="SCORE" value="208"/>
    <att type="string" name="support" value="{&quot;BioGrid&quot;: &quot;physical&quot;, &quot;BioGrid_PubMed&quot;: &quot;28718761&quot;, &quot;BioGrid_Type&quot;: &quot;Proximity Label-MS&quot;}"/>
  </edge>
  <edge label="54187 (pp) 79016" source="174" target="192">
    <att type="string" name="canonicalName" value="54187 (pp) 79016"/>
    <att type="string" name="interaction" value="pp"/>
    <att type="int" name="SCORE" value="208"/>
    <att type="string" name="support" value="{&quot;BioGrid&quot;: &quot;physical&quot;, &quot;BioGrid_PubMed&quot;: &quot;20562859&quot;, &quot;BioGrid_Type&quot;: &quot;Affinity Capture-MS&quot;}"/>
  </edge>
  <edge label="54434 (pp) 5597" source="175" target="70">
    <att type="string" name="canonicalName" value="54434 (pp) 5597"/>
    <att type="string" name="interaction" value="pp"/>
    <att type="int" name="SCORE" value="243"/>
    <att type="string" name="support" value="{&quot;StringDB&quot;: &quot;physical&quot;, &quot;StringEvidence&quot;: &quot;experiments:0.212,textmining:0.087&quot;, &quot;String_Score_Physical&quot;: 243, &quot;String_Score_Combined&quot;: 309}"/>
  </edge>
  <edge label="54434 (pp) 5708" source="175" target="72">
    <att type="string" name="canonicalName" value="54434 (pp) 5708"/>
    <att type="string" name="interaction" value="pp"/>
    <att type="int" name="SCORE" value="208"/>
    <att type="string" name="support" value="{&quot;BioGrid&quot;: &quot;physical&quot;, &quot;BioGrid_PubMed&quot;: &quot;28675297&quot;, &quot;BioGrid_Type&quot;: &quot;Affinity Capture-MS&quot;}"/>
  </edge>
  <edge label="54434 (pp) 7533" source="175" target="105">
    <att type="string" name="canonicalName" value="54434 (pp) 7533"/>
    <att type="string" name="interaction" value="pp"/>
    <att type="int" name="SCORE" value="230"/>
    <att type="string" name="support" value="{&quot;StringDB&quot;: &quot;physical&quot;, &quot;StringEvidence&quot;: &quot;experiments:0.197,textmining:0.027,coexpression:0.010&quot;, &quot;BioGrid&quot;: &quot;physical&quot;, &quot;BioGrid_PubMed&quot;: &quot;28675297,27432908&quot;, &quot;BioGrid_Type&quot;: &quot;Affinity Capture-MS&quot;, &quot;String_Score_Physical&quot;: 230, &quot;String_Score_Combined&quot;: 258}"/>
  </edge>
  <edge label="54732 (pp) 966" source="176" target="17">
    <att type="string" name="canonicalName" value="54732 (pp) 966"/>
    <att type="string" name="interaction" value="pp"/>
    <att type="int" name="SCORE" value="600"/>
    <att type="string" name="support" value="{&quot;StringDB&quot;: &quot;physical&quot;, &quot;StringEvidence&quot;: &quot;database:0.583,textmining:0.114&quot;, &quot;InWeb_IM&quot;: &quot;inference&quot;, &quot;String_Score_Physical&quot;: 600, &quot;String_Score_Combined&quot;: 645}"/>
  </edge>
  <edge label="54908 (pp) 6396" source="177" target="79">
    <att type="string" name="canonicalName" value="54908 (pp) 6396"/>
    <att type="string" name="interaction" value="pp"/>
    <att type="int" name="SCORE" value="196"/>
    <att type="string" name="support" value="{&quot;StringDB&quot;: &quot;physical&quot;, &quot;StringEvidence&quot;: &quot;experiments:0.162&quot;, &quot;BioGrid&quot;: &quot;physical&quot;, &quot;BioGrid_PubMed&quot;: &quot;33961781,28514442,26186194&quot;, &quot;BioGrid_Type&quot;: &quot;Affinity Capture-MS&quot;, &quot;BioGrid_Score&quot;: &quot;0.999885965,0.999999243,0.99999871&quot;, &quot;String_Score_Physical&quot;: 196, &quot;String_Score_Combined&quot;: 196}"/>
  </edge>
  <edge label="54908 (pp) 70" source="177" target="1">
    <att type="string" name="canonicalName" value="54908 (pp) 70"/>
    <att type="string" name="interaction" value="pp"/>
    <att type="int" name="SCORE" value="208"/>
    <att type="string" name="support" value="{&quot;BioGrid&quot;: &quot;physical&quot;, &quot;BioGrid_PubMed&quot;: &quot;30890647&quot;, &quot;BioGrid_Type&quot;: &quot;Proximity Label-MS&quot;}"/>
  </edge>
  <edge label="54908 (pp) 9188" source="177" target="122">
    <att type="string" name="canonicalName" value="54908 (pp) 9188"/>
    <att type="string" name="interaction" value="pp"/>
    <att type="int" name="SCORE" value="270"/>
    <att type="string" name="support" value="{&quot;StringDB&quot;: &quot;physical&quot;, &quot;StringEvidence&quot;: &quot;experiments:0.239,coexpression:0.060&quot;, &quot;BioGrid&quot;: &quot;physical&quot;, &quot;BioGrid_PubMed&quot;: &quot;30258100&quot;, &quot;BioGrid_Type&quot;: &quot;Affinity Capture-MS&quot;, &quot;String_Score_Physical&quot;: 270, &quot;String_Score_Combined&quot;: 314}"/>
  </edge>
  <edge label="55210 (pp) 5597" source="178" target="70">
    <att type="string" name="canonicalName" value="55210 (pp) 5597"/>
    <att type="string" name="interaction" value="pp"/>
    <att type="int" name="SCORE" value="208"/>
    <att type="string" name="support" value="{&quot;BioGrid&quot;: &quot;physical&quot;, &quot;BioGrid_PubMed&quot;: &quot;26972000&quot;, &quot;BioGrid_Type&quot;: &quot;Affinity Capture-MS&quot;}"/>
  </edge>
  <edge label="55210 (pp) 6745" source="178" target="84">
    <att type="string" name="canonicalName" value="55210 (pp) 6745"/>
    <att type="string" name="interaction" value="pp"/>
    <att type="int" name="SCORE" value="681"/>
    <att type="string" name="support" value="{&quot;StringDB&quot;: &quot;physical&quot;, &quot;StringEvidence&quot;: &quot;experiments:0.667&quot;, &quot;BioGrid&quot;: &quot;physical&quot;, &quot;BioGrid_PubMed&quot;: &quot;26344197&quot;, &quot;BioGrid_Type&quot;: &quot;Co-fractionation&quot;, &quot;BioGrid_Score&quot;: &quot;0.144471302&quot;, &quot;String_Score_Physical&quot;: 681, &quot;String_Score_Combined&quot;: 681}"/>
  </edge>
  <edge label="55210 (pp) 70" source="178" target="1">
    <att type="string" name="canonicalName" value="55210 (pp) 70"/>
    <att type="string" name="interaction" value="pp"/>
    <att type="int" name="SCORE" value="208"/>
    <att type="string" name="support" value="{&quot;BioGrid&quot;: &quot;physical&quot;, &quot;BioGrid_PubMed&quot;: &quot;30890647&quot;, &quot;BioGrid_Type&quot;: &quot;Affinity Capture-MS&quot;}"/>
  </edge>
  <edge label="55210 (pp) 7283" source="178" target="100">
    <att type="string" name="canonicalName" value="55210 (pp) 7283"/>
    <att type="string" name="interaction" value="pp"/>
    <att type="int" name="SCORE" value="294"/>
    <att type="string" name="support" value="{&quot;InWeb_IM&quot;: &quot;inference&quot;}"/>
  </edge>
  <edge label="55210 (pp) 84790" source="178" target="202">
    <att type="string" name="canonicalName" value="55210 (pp) 84790"/>
    <att type="string" name="interaction" value="pp"/>
    <att type="int" name="SCORE" value="225"/>
    <att type="string" name="support" value="{&quot;StringDB&quot;: &quot;physical&quot;, &quot;StringEvidence&quot;: &quot;experiments:0.193,coexpression:0.050&quot;, &quot;BioGrid&quot;: &quot;physical&quot;, &quot;BioGrid_PubMed&quot;: &quot;26496610&quot;, &quot;BioGrid_Type&quot;: &quot;Affinity Capture-MS&quot;, &quot;String_Score_Physical&quot;: 225, &quot;String_Score_Combined&quot;: 265}"/>
  </edge>
  <edge label="55379 (pp) 5770" source="180" target="75">
    <att type="string" name="canonicalName" value="55379 (pp) 5770"/>
    <att type="string" name="interaction" value="pp"/>
    <att type="int" name="SCORE" value="215"/>
    <att type="string" name="support" value="{&quot;StringDB&quot;: &quot;physical&quot;, &quot;StringEvidence&quot;: &quot;experiments:0.182,coexpression:0.035,textmining:0.002&quot;, &quot;BioGrid&quot;: &quot;physical&quot;, &quot;BioGrid_PubMed&quot;: &quot;34079125,32877691&quot;, &quot;BioGrid_Type&quot;: &quot;Proximity Label-MS&quot;, &quot;BioGrid_Score&quot;: &quot;1.0,14.11&quot;, &quot;String_Score_Physical&quot;: 215, &quot;String_Score_Combined&quot;: 244}"/>
  </edge>
  <edge label="55379 (pp) 5865" source="180" target="77">
    <att type="string" name="canonicalName" value="55379 (pp) 5865"/>
    <att type="string" name="interaction" value="pp"/>
    <att type="int" name="SCORE" value="208"/>
    <att type="string" name="support" value="{&quot;BioGrid&quot;: &quot;physical&quot;, &quot;BioGrid_PubMed&quot;: &quot;34079125&quot;, &quot;BioGrid_Type&quot;: &quot;Proximity Label-MS&quot;, &quot;BioGrid_Score&quot;: &quot;50.0&quot;}"/>
  </edge>
  <edge label="55379 (pp) 6745" source="180" target="84">
    <att type="string" name="canonicalName" value="55379 (pp) 6745"/>
    <att type="string" name="interaction" value="pp"/>
    <att type="int" name="SCORE" value="208"/>
    <att type="string" name="support" value="{&quot;BioGrid&quot;: &quot;physical&quot;, &quot;BioGrid_PubMed&quot;: &quot;34079125&quot;, &quot;BioGrid_Type&quot;: &quot;Proximity Label-MS&quot;, &quot;BioGrid_Score&quot;: &quot;60.0,310.0&quot;}"/>
  </edge>
  <edge label="55379 (pp) 79651" source="180" target="193">
    <att type="string" name="canonicalName" value="55379 (pp) 79651"/>
    <att type="string" name="interaction" value="pp"/>
    <att type="int" name="SCORE" value="208"/>
    <att type="string" name="support" value="{&quot;BioGrid&quot;: &quot;physical&quot;, &quot;BioGrid_PubMed&quot;: &quot;31177093&quot;, &quot;BioGrid_Type&quot;: &quot;Proximity Label-MS&quot;}"/>
  </edge>
  <edge label="55379 (pp) 79709" source="180" target="194">
    <att type="string" name="canonicalName" value="55379 (pp) 79709"/>
    <att type="string" name="interaction" value="pp"/>
    <att type="int" name="SCORE" value="208"/>
    <att type="string" name="support" value="{&quot;BioGrid&quot;: &quot;physical&quot;, &quot;BioGrid_PubMed&quot;: &quot;34079125&quot;, &quot;BioGrid_Type&quot;: &quot;Proximity Label-MS&quot;, &quot;BioGrid_Score&quot;: &quot;170.0&quot;}"/>
  </edge>
  <edge label="55379 (pp) 813" source="180" target="13">
    <att type="string" name="canonicalName" value="55379 (pp) 813"/>
    <att type="string" name="interaction" value="pp"/>
    <att type="int" name="SCORE" value="208"/>
    <att type="string" name="support" value="{&quot;BioGrid&quot;: &quot;physical&quot;, &quot;BioGrid_PubMed&quot;: &quot;34079125&quot;, &quot;BioGrid_Type&quot;: &quot;Proximity Label-MS&quot;, &quot;BioGrid_Score&quot;: &quot;490.0&quot;}"/>
  </edge>
  <edge label="55379 (pp) 81502" source="180" target="196">
    <att type="string" name="canonicalName" value="55379 (pp) 81502"/>
    <att type="string" name="interaction" value="pp"/>
    <att type="int" name="SCORE" value="208"/>
    <att type="string" name="support" value="{&quot;StringDB&quot;: &quot;functional&quot;, &quot;StringEvidence&quot;: &quot;textmining:0.128,coexpression:0.046&quot;, &quot;BioGrid&quot;: &quot;physical&quot;, &quot;BioGrid_PubMed&quot;: &quot;34079125&quot;, &quot;BioGrid_Type&quot;: &quot;Proximity Label-MS&quot;, &quot;BioGrid_Score&quot;: &quot;14.41&quot;, &quot;String_Score_Combined&quot;: 202, &quot;String_Score_Physical&quot;: 208}"/>
  </edge>
  <edge label="55379 (pp) 8974" source="180" target="120">
    <att type="string" name="canonicalName" value="55379 (pp) 8974"/>
    <att type="string" name="interaction" value="pp"/>
    <att type="int" name="SCORE" value="208"/>
    <att type="string" name="support" value="{&quot;BioGrid&quot;: &quot;physical&quot;, &quot;BioGrid_PubMed&quot;: &quot;34079125&quot;, &quot;BioGrid_Type&quot;: &quot;Proximity Label-MS&quot;, &quot;BioGrid_Score&quot;: &quot;65.0&quot;}"/>
  </edge>
  <edge label="55379 (pp) 9188" source="180" target="122">
    <att type="string" name="canonicalName" value="55379 (pp) 9188"/>
    <att type="string" name="interaction" value="pp"/>
    <att type="int" name="SCORE" value="208"/>
    <att type="string" name="support" value="{&quot;BioGrid&quot;: &quot;physical&quot;, &quot;BioGrid_PubMed&quot;: &quot;32788342&quot;, &quot;BioGrid_Type&quot;: &quot;Affinity Capture-MS&quot;}"/>
  </edge>
  <edge label="55388 (pp) 5888" source="181" target="78">
    <att type="string" name="canonicalName" value="55388 (pp) 5888"/>
    <att type="string" name="interaction" value="pp"/>
    <att type="int" name="SCORE" value="302"/>
    <att type="string" name="support" value="{&quot;StringDB&quot;: &quot;physical&quot;, &quot;StringEvidence&quot;: &quot;coexpression:0.649,textmining:0.503,experiments:0.272&quot;, &quot;String_Score_Physical&quot;: 302, &quot;String_Score_Combined&quot;: 878}"/>
  </edge>
  <edge label="55388 (pp) 595" source="181" target="9">
    <att type="string" name="canonicalName" value="55388 (pp) 595"/>
    <att type="string" name="interaction" value="pp"/>
    <att type="int" name="SCORE" value="600"/>
    <att type="string" name="support" value="{&quot;StringDB&quot;: &quot;physical&quot;, &quot;StringEvidence&quot;: &quot;experiments:0.583,textmining:0.139,coexpression:0.024&quot;, &quot;InWeb_IM&quot;: &quot;experimental&quot;, &quot;BioGrid&quot;: &quot;physical&quot;, &quot;BioGrid_PubMed&quot;: &quot;15232106&quot;, &quot;BioGrid_Type&quot;: &quot;Reconstituted Complex&quot;, &quot;String_Score_Physical&quot;: 600, &quot;String_Score_Combined&quot;: 663}"/>
  </edge>
  <edge label="55388 (pp) 81620" source="181" target="197">
    <att type="string" name="canonicalName" value="55388 (pp) 81620"/>
    <att type="string" name="interaction" value="pp"/>
    <att type="int" name="SCORE" value="660"/>
    <att type="string" name="support" value="{&quot;StringDB&quot;: &quot;physical&quot;, &quot;StringEvidence&quot;: &quot;textmining:0.914,coexpression:0.796,database:0.583,experiments:0.152&quot;, &quot;String_Score_Physical&quot;: 660, &quot;String_Score_Combined&quot;: 994}"/>
  </edge>
  <edge label="55388 (pp) 896" source="181" target="16">
    <att type="string" name="canonicalName" value="55388 (pp) 896"/>
    <att type="string" name="interaction" value="pp"/>
    <att type="int" name="SCORE" value="868"/>
    <att type="string" name="support" value="{&quot;StringDB&quot;: &quot;physical&quot;, &quot;StringEvidence&quot;: &quot;experiments:0.862,textmining:0.056,coexpression:0.025&quot;, &quot;InWeb_IM&quot;: &quot;experimental&quot;, &quot;BioGrid&quot;: &quot;physical&quot;, &quot;BioGrid_PubMed&quot;: &quot;16189514,15232106&quot;, &quot;BioGrid_Type&quot;: &quot;Affinity Capture-Western,Reconstituted Complex&quot;, &quot;String_Score_Physical&quot;: 868, &quot;String_Score_Combined&quot;: 878}"/>
  </edge>
  <edge label="55388 (pp) 990" source="181" target="19">
    <att type="string" name="canonicalName" value="55388 (pp) 990"/>
    <att type="string" name="interaction" value="pp"/>
    <att type="int" name="SCORE" value="891"/>
    <att type="string" name="support" value="{&quot;StringDB&quot;: &quot;physical&quot;, &quot;StringEvidence&quot;: &quot;textmining:0.905,coexpression:0.815,experiments:0.729,database:0.583&quot;, &quot;BioGrid&quot;: &quot;physical&quot;, &quot;BioGrid_PubMed&quot;: &quot;15232106&quot;, &quot;BioGrid_Type&quot;: &quot;Reconstituted Complex&quot;, &quot;String_Score_Physical&quot;: 891, &quot;String_Score_Combined&quot;: 998}"/>
  </edge>
  <edge label="55558 (pp) 55568" source="182" target="183">
    <att type="string" name="canonicalName" value="55558 (pp) 55568"/>
    <att type="string" name="interaction" value="pp"/>
    <att type="int" name="SCORE" value="208"/>
    <att type="string" name="support" value="{&quot;BioGrid&quot;: &quot;physical&quot;, &quot;BioGrid_PubMed&quot;: &quot;33961781&quot;, &quot;BioGrid_Type&quot;: &quot;Affinity Capture-MS&quot;, &quot;BioGrid_Score&quot;: &quot;0.852413484&quot;}"/>
  </edge>
  <edge label="55558 (pp) 9645" source="182" target="128">
    <att type="string" name="canonicalName" value="55558 (pp) 9645"/>
    <att type="string" name="interaction" value="pp"/>
    <att type="int" name="SCORE" value="375"/>
    <att type="string" name="support" value="{&quot;StringDB&quot;: &quot;physical&quot;, &quot;StringEvidence&quot;: &quot;experiments:0.348,textmining:0.253&quot;, &quot;String_Score_Physical&quot;: 375, &quot;String_Score_Combined&quot;: 533}"/>
  </edge>
  <edge label="55568 (pp) 598" source="183" target="10">
    <att type="string" name="canonicalName" value="55568 (pp) 598"/>
    <att type="string" name="interaction" value="pp"/>
    <att type="int" name="SCORE" value="208"/>
    <att type="string" name="support" value="{&quot;BioGrid&quot;: &quot;physical&quot;, &quot;BioGrid_PubMed&quot;: &quot;33961781&quot;, &quot;BioGrid_Type&quot;: &quot;Affinity Capture-MS&quot;, &quot;BioGrid_Score&quot;: &quot;0.99999807&quot;}"/>
  </edge>
  <edge label="55568 (pp) 9557" source="183" target="126">
    <att type="string" name="canonicalName" value="55568 (pp) 9557"/>
    <att type="string" name="interaction" value="pp"/>
    <att type="int" name="SCORE" value="208"/>
    <att type="string" name="support" value="{&quot;BioGrid&quot;: &quot;physical&quot;, &quot;BioGrid_PubMed&quot;: &quot;33961781&quot;, &quot;BioGrid_Type&quot;: &quot;Affinity Capture-MS&quot;, &quot;BioGrid_Score&quot;: &quot;0.879643054&quot;}"/>
  </edge>
  <edge label="55651 (pp) 9188" source="184" target="122">
    <att type="string" name="canonicalName" value="55651 (pp) 9188"/>
    <att type="string" name="interaction" value="pp"/>
    <att type="int" name="SCORE" value="244"/>
    <att type="string" name="support" value="{&quot;StringDB&quot;: &quot;physical&quot;, &quot;StringEvidence&quot;: &quot;coexpression:0.475,experiments:0.213,textmining:0.121&quot;, &quot;BioGrid&quot;: &quot;physical&quot;, &quot;BioGrid_PubMed&quot;: &quot;33961781&quot;, &quot;BioGrid_Type&quot;: &quot;Affinity Capture-MS&quot;, &quot;BioGrid_Score&quot;: &quot;0.826771843&quot;, &quot;String_Score_Physical&quot;: 244, &quot;String_Score_Combined&quot;: 651}"/>
  </edge>
  <edge label="55651 (pp) 9875" source="184" target="129">
    <att type="string" name="canonicalName" value="55651 (pp) 9875"/>
    <att type="string" name="interaction" value="pp"/>
    <att type="int" name="SCORE" value="368"/>
    <att type="string" name="support" value="{&quot;StringDB&quot;: &quot;physical&quot;, &quot;StringEvidence&quot;: &quot;coexpression:0.373,experiments:0.341,textmining:0.265&quot;, &quot;String_Score_Physical&quot;: 368, &quot;String_Score_Combined&quot;: 708}"/>
  </edge>
  <edge label="55740 (pp) 5888" source="185" target="78">
    <att type="string" name="canonicalName" value="55740 (pp) 5888"/>
    <att type="string" name="interaction" value="pp"/>
    <att type="int" name="SCORE" value="270"/>
    <att type="string" name="support" value="{&quot;StringDB&quot;: &quot;physical&quot;, &quot;StringEvidence&quot;: &quot;experiments:0.239,textmining:0.033&quot;, &quot;BioGrid&quot;: &quot;physical&quot;, &quot;BioGrid_PubMed&quot;: &quot;21398369&quot;, &quot;BioGrid_Type&quot;: &quot;Reconstituted Complex&quot;, &quot;String_Score_Physical&quot;: 270, &quot;String_Score_Combined&quot;: 294}"/>
  </edge>
  <edge label="55740 (pp) 70" source="185" target="1">
    <att type="string" name="canonicalName" value="55740 (pp) 70"/>
    <att type="string" name="interaction" value="pp"/>
    <att type="int" name="SCORE" value="208"/>
    <att type="string" name="support" value="{&quot;StringDB&quot;: &quot;functional&quot;, &quot;StringEvidence&quot;: &quot;textmining:0.182,coexpression:0.030&quot;, &quot;BioGrid&quot;: &quot;physical&quot;, &quot;BioGrid_PubMed&quot;: &quot;30890647&quot;, &quot;BioGrid_Type&quot;: &quot;Affinity Capture-MS,Proximity Label-MS&quot;, &quot;String_Score_Combined&quot;: 238, &quot;String_Score_Physical&quot;: 208}"/>
  </edge>
  <edge label="55740 (pp) 81624" source="185" target="198">
    <att type="string" name="canonicalName" value="55740 (pp) 81624"/>
    <att type="string" name="interaction" value="pp"/>
    <att type="int" name="SCORE" value="260"/>
    <att type="string" name="support" value="{&quot;StringDB&quot;: &quot;physical&quot;, &quot;StringEvidence&quot;: &quot;textmining:0.258,experiments:0.229,coexpression:0.029&quot;, &quot;String_Score_Physical&quot;: 260, &quot;String_Score_Combined&quot;: 467}"/>
  </edge>
  <edge label="5597 (pp) 5708" source="70" target="72">
    <att type="string" name="canonicalName" value="5597 (pp) 5708"/>
    <att type="string" name="interaction" value="pp"/>
    <att type="int" name="SCORE" value="900"/>
    <att type="string" name="support" value="{&quot;StringDB&quot;: &quot;physical&quot;, &quot;StringEvidence&quot;: &quot;database:0.896,coexpression:0.022&quot;, &quot;BioGrid&quot;: &quot;physical&quot;, &quot;BioGrid_PubMed&quot;: &quot;26972000&quot;, &quot;BioGrid_Type&quot;: &quot;Affinity Capture-MS&quot;, &quot;String_Score_Physical&quot;: 900, &quot;String_Score_Combined&quot;: 902}"/>
  </edge>
  <edge label="5597 (pp) 5770" source="70" target="75">
    <att type="string" name="canonicalName" value="5597 (pp) 5770"/>
    <att type="string" name="interaction" value="pp"/>
    <att type="int" name="SCORE" value="246"/>
    <att type="string" name="support" value="{&quot;StringDB&quot;: &quot;physical&quot;, &quot;StringEvidence&quot;: &quot;textmining:0.237,experiments:0.215,coexpression:0.019&quot;, &quot;String_Score_Physical&quot;: 246, &quot;String_Score_Combined&quot;: 436}"/>
  </edge>
  <edge label="5597 (pp) 6574" source="70" target="81">
    <att type="string" name="canonicalName" value="5597 (pp) 6574"/>
    <att type="string" name="interaction" value="pp"/>
    <att type="int" name="SCORE" value="208"/>
    <att type="string" name="support" value="{&quot;BioGrid&quot;: &quot;physical&quot;, &quot;BioGrid_PubMed&quot;: &quot;21988832&quot;, &quot;BioGrid_Type&quot;: &quot;Two-hybrid&quot;}"/>
  </edge>
  <edge label="5597 (pp) 7145" source="70" target="92">
    <att type="string" name="canonicalName" value="5597 (pp) 7145"/>
    <att type="string" name="interaction" value="pp"/>
    <att type="int" name="SCORE" value="188"/>
    <att type="string" name="support" value="{&quot;StringDB&quot;: &quot;physical&quot;, &quot;StringEvidence&quot;: &quot;experiments:0.153,textmining:0.026&quot;, &quot;String_Score_Physical&quot;: 188, &quot;String_Score_Combined&quot;: 209}"/>
  </edge>
  <edge label="5597 (pp) 7167" source="70" target="93">
    <att type="string" name="canonicalName" value="5597 (pp) 7167"/>
    <att type="string" name="interaction" value="pp"/>
    <att type="int" name="SCORE" value="208"/>
    <att type="string" name="support" value="{&quot;BioGrid&quot;: &quot;physical&quot;, &quot;BioGrid_PubMed&quot;: &quot;21900206&quot;, &quot;BioGrid_Type&quot;: &quot;Two-hybrid&quot;}"/>
  </edge>
  <edge label="5597 (pp) 7184" source="70" target="96">
    <att type="string" name="canonicalName" value="5597 (pp) 7184"/>
    <att type="string" name="interaction" value="pp"/>
    <att type="int" name="SCORE" value="253"/>
    <att type="string" name="support" value="{&quot;StringDB&quot;: &quot;physical&quot;, &quot;StringEvidence&quot;: &quot;experiments:0.221,textmining:0.069,coexpression:0.023&quot;, &quot;InWeb_IM&quot;: &quot;experimental&quot;, &quot;BioGrid&quot;: &quot;physical&quot;, &quot;BioGrid_PubMed&quot;: &quot;20936779&quot;, &quot;BioGrid_Type&quot;: &quot;Two-hybrid&quot;, &quot;String_Score_Physical&quot;: 253, &quot;String_Score_Combined&quot;: 320}"/>
  </edge>
  <edge label="5597 (pp) 7280" source="70" target="99">
    <att type="string" name="canonicalName" value="5597 (pp) 7280"/>
    <att type="string" name="interaction" value="pp"/>
    <att type="int" name="SCORE" value="208"/>
    <att type="string" name="support" value="{&quot;BioGrid&quot;: &quot;physical&quot;, &quot;BioGrid_PubMed&quot;: &quot;26972000&quot;, &quot;BioGrid_Type&quot;: &quot;Affinity Capture-MS&quot;}"/>
  </edge>
  <edge label="5597 (pp) 8140" source="70" target="110">
    <att type="string" name="canonicalName" value="5597 (pp) 8140"/>
    <att type="string" name="interaction" value="pp"/>
    <att type="int" name="SCORE" value="208"/>
    <att type="string" name="support" value="{&quot;BioGrid&quot;: &quot;physical&quot;, &quot;BioGrid_PubMed&quot;: &quot;26972000&quot;, &quot;BioGrid_Type&quot;: &quot;Affinity Capture-MS&quot;}"/>
  </edge>
  <edge label="5597 (pp) 84790" source="70" target="202">
    <att type="string" name="canonicalName" value="5597 (pp) 84790"/>
    <att type="string" name="interaction" value="pp"/>
    <att type="int" name="SCORE" value="209"/>
    <att type="string" name="support" value="{&quot;StringDB&quot;: &quot;physical&quot;, &quot;StringEvidence&quot;: &quot;experiments:0.176,textmining:0.123,coexpression:0.022&quot;, &quot;String_Score_Physical&quot;: 209, &quot;String_Score_Combined&quot;: 322}"/>
  </edge>
  <edge label="5597 (pp) 896" source="70" target="16">
    <att type="string" name="canonicalName" value="5597 (pp) 896"/>
    <att type="string" name="interaction" value="pp"/>
    <att type="int" name="SCORE" value="814"/>
    <att type="string" name="support" value="{&quot;StringDB&quot;: &quot;physical&quot;, &quot;StringEvidence&quot;: &quot;database:0.791,textmining:0.789,experiments:0.073&quot;, &quot;InWeb_IM&quot;: &quot;experimental&quot;, &quot;BioGrid&quot;: &quot;physical&quot;, &quot;BioGrid_PubMed&quot;: &quot;21988832&quot;, &quot;BioGrid_Type&quot;: &quot;Two-hybrid&quot;, &quot;String_Score_Physical&quot;: 814, &quot;String_Score_Combined&quot;: 960}"/>
  </edge>
  <edge label="5597 (pp) 9404" source="70" target="124">
    <att type="string" name="canonicalName" value="5597 (pp) 9404"/>
    <att type="string" name="interaction" value="pp"/>
    <att type="int" name="SCORE" value="294"/>
    <att type="string" name="support" value="{&quot;InWeb_IM&quot;: &quot;experimental&quot;, &quot;BioGrid&quot;: &quot;physical&quot;, &quot;BioGrid_PubMed&quot;: &quot;21900206&quot;, &quot;BioGrid_Type&quot;: &quot;Two-hybrid&quot;}"/>
  </edge>
  <edge label="5597 (pp) 9875" source="70" target="129">
    <att type="string" name="canonicalName" value="5597 (pp) 9875"/>
    <att type="string" name="interaction" value="pp"/>
    <att type="int" name="SCORE" value="294"/>
    <att type="string" name="support" value="{&quot;InWeb_IM&quot;: &quot;experimental&quot;, &quot;BioGrid&quot;: &quot;physical&quot;, &quot;BioGrid_PubMed&quot;: &quot;21900206&quot;, &quot;BioGrid_Type&quot;: &quot;Two-hybrid&quot;}"/>
  </edge>
  <edge label="5631 (pp) 858" source="71" target="14">
    <att type="string" name="canonicalName" value="5631 (pp) 858"/>
    <att type="string" name="interaction" value="pp"/>
    <att type="int" name="SCORE" value="208"/>
    <att type="string" name="support" value="{&quot;BioGrid&quot;: &quot;physical&quot;, &quot;BioGrid_PubMed&quot;: &quot;31980649&quot;, &quot;BioGrid_Type&quot;: &quot;Affinity Capture-Western,Affinity Capture-MS&quot;}"/>
  </edge>
  <edge label="5708 (pp) 595" source="72" target="9">
    <att type="string" name="canonicalName" value="5708 (pp) 595"/>
    <att type="string" name="interaction" value="pp"/>
    <att type="int" name="SCORE" value="900"/>
    <att type="string" name="support" value="{&quot;StringDB&quot;: &quot;physical&quot;, &quot;StringEvidence&quot;: &quot;database:0.896,textmining:0.042&quot;, &quot;String_Score_Physical&quot;: 900, &quot;String_Score_Combined&quot;: 904}"/>
  </edge>
  <edge label="5708 (pp) 7052" source="72" target="89">
    <att type="string" name="canonicalName" value="5708 (pp) 7052"/>
    <att type="string" name="interaction" value="pp"/>
    <att type="int" name="SCORE" value="208"/>
    <att type="string" name="support" value="{&quot;BioGrid&quot;: &quot;physical&quot;, &quot;BioGrid_PubMed&quot;: &quot;35831314&quot;, &quot;BioGrid_Type&quot;: &quot;Co-fractionation&quot;}"/>
  </edge>
  <edge label="5708 (pp) 7168" source="72" target="94">
    <att type="string" name="canonicalName" value="5708 (pp) 7168"/>
    <att type="string" name="interaction" value="pp"/>
    <att type="int" name="SCORE" value="208"/>
    <att type="string" name="support" value="{&quot;BioGrid&quot;: &quot;physical&quot;, &quot;BioGrid_PubMed&quot;: &quot;35831314&quot;, &quot;BioGrid_Type&quot;: &quot;Co-fractionation&quot;}"/>
  </edge>
  <edge label="5708 (pp) 7170" source="72" target="95">
    <att type="string" name="canonicalName" value="5708 (pp) 7170"/>
    <att type="string" name="interaction" value="pp"/>
    <att type="int" name="SCORE" value="208"/>
    <att type="string" name="support" value="{&quot;BioGrid&quot;: &quot;physical&quot;, &quot;BioGrid_PubMed&quot;: &quot;35831314&quot;, &quot;BioGrid_Type&quot;: &quot;Co-fractionation&quot;}"/>
  </edge>
  <edge label="5708 (pp) 7533" source="72" target="105">
    <att type="string" name="canonicalName" value="5708 (pp) 7533"/>
    <att type="string" name="interaction" value="pp"/>
    <att type="int" name="SCORE" value="230"/>
    <att type="string" name="support" value="{&quot;StringDB&quot;: &quot;physical&quot;, &quot;StringEvidence&quot;: &quot;experiments:0.198,coexpression:0.022&quot;, &quot;BioGrid&quot;: &quot;physical&quot;, &quot;BioGrid_PubMed&quot;: &quot;35831314&quot;, &quot;BioGrid_Type&quot;: &quot;Co-fractionation&quot;, &quot;String_Score_Physical&quot;: 230, &quot;String_Score_Combined&quot;: 247}"/>
  </edge>
  <edge label="5708 (pp) 7803" source="72" target="106">
    <att type="string" name="canonicalName" value="5708 (pp) 7803"/>
    <att type="string" name="interaction" value="pp"/>
    <att type="int" name="SCORE" value="208"/>
    <att type="string" name="support" value="{&quot;BioGrid&quot;: &quot;physical&quot;, &quot;BioGrid_PubMed&quot;: &quot;28330616&quot;, &quot;BioGrid_Type&quot;: &quot;Affinity Capture-MS,Proximity Label-MS&quot;}"/>
  </edge>
  <edge label="5708 (pp) 990" source="72" target="19">
    <att type="string" name="canonicalName" value="5708 (pp) 990"/>
    <att type="string" name="interaction" value="pp"/>
    <att type="int" name="SCORE" value="900"/>
    <att type="string" name="support" value="{&quot;StringDB&quot;: &quot;physical&quot;, &quot;StringEvidence&quot;: &quot;database:0.896,coexpression:0.069&quot;, &quot;String_Score_Physical&quot;: 900, &quot;String_Score_Combined&quot;: 906}"/>
  </edge>
  <edge label="57120 (pp) 5865" source="186" target="77">
    <att type="string" name="canonicalName" value="57120 (pp) 5865"/>
    <att type="string" name="interaction" value="pp"/>
    <att type="int" name="SCORE" value="208"/>
    <att type="string" name="support" value="{&quot;BioGrid&quot;: &quot;physical&quot;, &quot;BioGrid_PubMed&quot;: &quot;34079125&quot;, &quot;BioGrid_Type&quot;: &quot;Proximity Label-MS&quot;, &quot;BioGrid_Score&quot;: &quot;30.0&quot;}"/>
  </edge>
  <edge label="57120 (pp) 79651" source="186" target="193">
    <att type="string" name="canonicalName" value="57120 (pp) 79651"/>
    <att type="string" name="interaction" value="pp"/>
    <att type="int" name="SCORE" value="208"/>
    <att type="string" name="support" value="{&quot;BioGrid&quot;: &quot;physical&quot;, &quot;BioGrid_PubMed&quot;: &quot;31177093&quot;, &quot;BioGrid_Type&quot;: &quot;Proximity Label-MS&quot;}"/>
  </edge>
  <edge label="5725 (pp) 6632" source="74" target="82">
    <att type="string" name="canonicalName" value="5725 (pp) 6632"/>
    <att type="string" name="interaction" value="pp"/>
    <att type="int" name="SCORE" value="294"/>
    <att type="string" name="support" value="{&quot;StringDB&quot;: &quot;functional&quot;, &quot;StringEvidence&quot;: &quot;coexpression:0.709,textmining:0.219&quot;, &quot;InWeb_IM&quot;: &quot;inference&quot;, &quot;String_Score_Combined&quot;: 782, &quot;String_Score_Physical&quot;: 294}"/>
  </edge>
  <edge label="5770 (pp) 5865" source="75" target="77">
    <att type="string" name="canonicalName" value="5770 (pp) 5865"/>
    <att type="string" name="interaction" value="pp"/>
    <att type="int" name="SCORE" value="208"/>
    <att type="string" name="support" value="{&quot;BioGrid&quot;: &quot;physical&quot;, &quot;BioGrid_PubMed&quot;: &quot;34079125&quot;, &quot;BioGrid_Type&quot;: &quot;Proximity Label-MS&quot;, &quot;BioGrid_Score&quot;: &quot;7.88&quot;}"/>
  </edge>
  <edge label="5770 (pp) 6396" source="75" target="79">
    <att type="string" name="canonicalName" value="5770 (pp) 6396"/>
    <att type="string" name="interaction" value="pp"/>
    <att type="int" name="SCORE" value="208"/>
    <att type="string" name="support" value="{&quot;BioGrid&quot;: &quot;physical&quot;, &quot;BioGrid_PubMed&quot;: &quot;32877691&quot;, &quot;BioGrid_Type&quot;: &quot;Proximity Label-MS&quot;, &quot;BioGrid_Score&quot;: &quot;0.98&quot;}"/>
  </edge>
  <edge label="5770 (pp) 6745" source="75" target="84">
    <att type="string" name="canonicalName" value="5770 (pp) 6745"/>
    <att type="string" name="interaction" value="pp"/>
    <att type="int" name="SCORE" value="208"/>
    <att type="string" name="support" value="{&quot;BioGrid&quot;: &quot;physical&quot;, &quot;BioGrid_PubMed&quot;: &quot;34079125&quot;, &quot;BioGrid_Type&quot;: &quot;Proximity Label-MS&quot;, &quot;BioGrid_Score&quot;: &quot;14.66&quot;}"/>
  </edge>
  <edge label="5770 (pp) 81502" source="75" target="196">
    <att type="string" name="canonicalName" value="5770 (pp) 81502"/>
    <att type="string" name="interaction" value="pp"/>
    <att type="int" name="SCORE" value="208"/>
    <att type="string" name="support" value="{&quot;BioGrid&quot;: &quot;physical&quot;, &quot;BioGrid_PubMed&quot;: &quot;32877691&quot;, &quot;BioGrid_Type&quot;: &quot;Proximity Label-MS&quot;, &quot;BioGrid_Score&quot;: &quot;0.98&quot;}"/>
  </edge>
  <edge label="5770 (pp) 87" source="75" target="2">
    <att type="string" name="canonicalName" value="5770 (pp) 87"/>
    <att type="string" name="interaction" value="pp"/>
    <att type="int" name="SCORE" value="281"/>
    <att type="string" name="support" value="{&quot;StringDB&quot;: &quot;physical&quot;, &quot;StringEvidence&quot;: &quot;experiments:0.251,textmining:0.048&quot;, &quot;OmniPath&quot;: &quot;omnipath,kinaseextra,pathwayextra&quot;, &quot;OmniPath_Reference&quot;: &quot;Adhesome;DEPOD;HPRD;HPRD-phos;ProtMapper;SIGNOR;SIGNOR_ProtMapper;Wang,Adhesome;HPRD&quot;, &quot;InWeb_IM&quot;: &quot;experimental&quot;, &quot;String_Score_Physical&quot;: 281, &quot;String_Score_Combined&quot;: 315}"/>
  </edge>
  <edge label="5798 (pp) 7184" source="76" target="96">
    <att type="string" name="canonicalName" value="5798 (pp) 7184"/>
    <att type="string" name="interaction" value="pp"/>
    <att type="int" name="SCORE" value="200"/>
    <att type="string" name="support" value="{&quot;StringDB&quot;: &quot;physical&quot;, &quot;StringEvidence&quot;: &quot;experiments:0.167,textmining:0.021&quot;, &quot;BioGrid&quot;: &quot;physical&quot;, &quot;BioGrid_PubMed&quot;: &quot;27880917&quot;, &quot;BioGrid_Type&quot;: &quot;Proximity Label-MS&quot;, &quot;String_Score_Physical&quot;: 200, &quot;String_Score_Combined&quot;: 217}"/>
  </edge>
  <edge label="5798 (pp) 79709" source="76" target="194">
    <att type="string" name="canonicalName" value="5798 (pp) 79709"/>
    <att type="string" name="interaction" value="pp"/>
    <att type="int" name="SCORE" value="208"/>
    <att type="string" name="support" value="{&quot;BioGrid&quot;: &quot;physical&quot;, &quot;BioGrid_PubMed&quot;: &quot;27880917&quot;, &quot;BioGrid_Type&quot;: &quot;Proximity Label-MS&quot;}"/>
  </edge>
  <edge label="5798 (pp) 813" source="76" target="13">
    <att type="string" name="canonicalName" value="5798 (pp) 813"/>
    <att type="string" name="interaction" value="pp"/>
    <att type="int" name="SCORE" value="208"/>
    <att type="string" name="support" value="{&quot;BioGrid&quot;: &quot;physical&quot;, &quot;BioGrid_PubMed&quot;: &quot;27880917&quot;, &quot;BioGrid_Type&quot;: &quot;Proximity Label-MS&quot;}"/>
  </edge>
  <edge label="5798 (pp) 9645" source="76" target="128">
    <att type="string" name="canonicalName" value="5798 (pp) 9645"/>
    <att type="string" name="interaction" value="pp"/>
    <att type="int" name="SCORE" value="191"/>
    <att type="string" name="support" value="{&quot;StringDB&quot;: &quot;physical&quot;, &quot;StringEvidence&quot;: &quot;experiments:0.157&quot;, &quot;BioGrid&quot;: &quot;physical&quot;, &quot;BioGrid_PubMed&quot;: &quot;33961781,28514442&quot;, &quot;BioGrid_Type&quot;: &quot;Affinity Capture-MS&quot;, &quot;BioGrid_Score&quot;: &quot;0.999999538,0.999998224&quot;, &quot;String_Score_Physical&quot;: 191, &quot;String_Score_Combined&quot;: 191}"/>
  </edge>
  <edge label="5865 (pp) 7804" source="77" target="107">
    <att type="string" name="canonicalName" value="5865 (pp) 7804"/>
    <att type="string" name="interaction" value="pp"/>
    <att type="int" name="SCORE" value="208"/>
    <att type="string" name="support" value="{&quot;BioGrid&quot;: &quot;physical&quot;, &quot;BioGrid_PubMed&quot;: &quot;34079125&quot;, &quot;BioGrid_Type&quot;: &quot;Proximity Label-MS&quot;, &quot;BioGrid_Score&quot;: &quot;65.0&quot;}"/>
  </edge>
  <edge label="5865 (pp) 801" source="77" target="12">
    <att type="string" name="canonicalName" value="5865 (pp) 801"/>
    <att type="string" name="interaction" value="pp"/>
    <att type="int" name="SCORE" value="225"/>
    <att type="string" name="support" value="{&quot;StringDB&quot;: &quot;physical&quot;, &quot;StringEvidence&quot;: &quot;experiments:0.192,textmining:0.178,coexpression:0.011&quot;, &quot;String_Score_Physical&quot;: 225, &quot;String_Score_Combined&quot;: 370}"/>
  </edge>
  <edge label="5865 (pp) 8140" source="77" target="110">
    <att type="string" name="canonicalName" value="5865 (pp) 8140"/>
    <att type="string" name="interaction" value="pp"/>
    <att type="int" name="SCORE" value="208"/>
    <att type="string" name="support" value="{&quot;BioGrid&quot;: &quot;physical&quot;, &quot;BioGrid_PubMed&quot;: &quot;34079125&quot;, &quot;BioGrid_Type&quot;: &quot;Proximity Label-MS&quot;, &quot;BioGrid_Score&quot;: &quot;28.64&quot;}"/>
  </edge>
  <edge label="5888 (pp) 7283" source="78" target="100">
    <att type="string" name="canonicalName" value="5888 (pp) 7283"/>
    <att type="string" name="interaction" value="pp"/>
    <att type="int" name="SCORE" value="548"/>
    <att type="string" name="support" value="{&quot;StringDB&quot;: &quot;physical&quot;, &quot;StringEvidence&quot;: &quot;experiments:0.529,coexpression:0.123,textmining:0.018&quot;, &quot;InWeb_IM&quot;: &quot;experimental&quot;, &quot;BioGrid&quot;: &quot;physical&quot;, &quot;BioGrid_PubMed&quot;: &quot;25499220,15897881&quot;, &quot;BioGrid_Type&quot;: &quot;Affinity Capture-Western,Co-purification,Affinity Capture-MS&quot;, &quot;String_Score_Physical&quot;: 548, &quot;String_Score_Combined&quot;: 611}"/>
  </edge>
  <edge label="595 (pp) 801" source="9" target="12">
    <att type="string" name="canonicalName" value="595 (pp) 801"/>
    <att type="string" name="interaction" value="pp"/>
    <att type="int" name="SCORE" value="213"/>
    <att type="string" name="support" value="{&quot;StringDB&quot;: &quot;physical&quot;, &quot;StringEvidence&quot;: &quot;experiments:0.179,textmining:0.100&quot;, &quot;String_Score_Physical&quot;: 213, &quot;String_Score_Combined&quot;: 291}"/>
  </edge>
  <edge label="595 (pp) 865" source="9" target="15">
    <att type="string" name="canonicalName" value="595 (pp) 865"/>
    <att type="string" name="interaction" value="pp"/>
    <att type="int" name="SCORE" value="600"/>
    <att type="string" name="support" value="{&quot;StringDB&quot;: &quot;physical&quot;, &quot;StringEvidence&quot;: &quot;database:0.583,coexpression:0.022,textmining:0.002&quot;, &quot;String_Score_Physical&quot;: 600, &quot;String_Score_Combined&quot;: 609}"/>
  </edge>
  <edge label="595 (pp) 896" source="9" target="16">
    <att type="string" name="canonicalName" value="595 (pp) 896"/>
    <att type="string" name="interaction" value="pp"/>
    <att type="int" name="SCORE" value="900"/>
    <att type="string" name="support" value="{&quot;StringDB&quot;: &quot;physical&quot;, &quot;StringEvidence&quot;: &quot;database:0.896,textmining:0.846,coexpression:0.010&quot;, &quot;InWeb_IM&quot;: &quot;inference&quot;, &quot;String_Score_Physical&quot;: 900, &quot;String_Score_Combined&quot;: 905}"/>
  </edge>
  <edge label="636 (pp) 8496" source="11" target="113">
    <att type="string" name="canonicalName" value="636 (pp) 8496"/>
    <att type="string" name="interaction" value="pp"/>
    <att type="int" name="SCORE" value="208"/>
    <att type="string" name="support" value="{&quot;BioGrid&quot;: &quot;physical&quot;, &quot;BioGrid_PubMed&quot;: &quot;28718761&quot;, &quot;BioGrid_Type&quot;: &quot;Proximity Label-MS&quot;}"/>
  </edge>
  <edge label="6396 (pp) 6632" source="79" target="82">
    <att type="string" name="canonicalName" value="6396 (pp) 6632"/>
    <att type="string" name="interaction" value="pp"/>
    <att type="int" name="SCORE" value="900"/>
    <att type="string" name="support" value="{&quot;StringDB&quot;: &quot;physical&quot;, &quot;StringEvidence&quot;: &quot;database:0.896,coexpression:0.155,textmining:0.018&quot;, &quot;String_Score_Physical&quot;: 900, &quot;String_Score_Combined&quot;: 917}"/>
  </edge>
  <edge label="6396 (pp) 7025" source="79" target="87">
    <att type="string" name="canonicalName" value="6396 (pp) 7025"/>
    <att type="string" name="interaction" value="pp"/>
    <att type="int" name="SCORE" value="224"/>
    <att type="string" name="support" value="{&quot;StringDB&quot;: &quot;physical&quot;, &quot;StringEvidence&quot;: &quot;experiments:0.191,textmining:0.040&quot;, &quot;String_Score_Physical&quot;: 224, &quot;String_Score_Combined&quot;: 254}"/>
  </edge>
  <edge label="6396 (pp) 966" source="79" target="17">
    <att type="string" name="canonicalName" value="6396 (pp) 966"/>
    <att type="string" name="interaction" value="pp"/>
    <att type="int" name="SCORE" value="600"/>
    <att type="string" name="support" value="{&quot;StringDB&quot;: &quot;physical&quot;, &quot;StringEvidence&quot;: &quot;database:0.583,textmining:0.013&quot;, &quot;InWeb_IM&quot;: &quot;inference&quot;, &quot;String_Score_Physical&quot;: 600, &quot;String_Score_Combined&quot;: 605}"/>
  </edge>
  <edge label="64123 (pp) 967" source="188" target="18">
    <att type="string" name="canonicalName" value="64123 (pp) 967"/>
    <att type="string" name="interaction" value="pp"/>
    <att type="int" name="SCORE" value="597"/>
    <att type="string" name="support" value="{&quot;StringDB&quot;: &quot;physical&quot;, &quot;StringEvidence&quot;: &quot;experiments:0.580&quot;, &quot;String_Score_Physical&quot;: 597, &quot;String_Score_Combined&quot;: 597}"/>
  </edge>
  <edge label="64834 (pp) 7283" source="190" target="100">
    <att type="string" name="canonicalName" value="64834 (pp) 7283"/>
    <att type="string" name="interaction" value="pp"/>
    <att type="int" name="SCORE" value="294"/>
    <att type="string" name="support" value="{&quot;InWeb_IM&quot;: &quot;inference&quot;}"/>
  </edge>
  <edge label="64834 (pp) 8407" source="190" target="112">
    <att type="string" name="canonicalName" value="64834 (pp) 8407"/>
    <att type="string" name="interaction" value="pp"/>
    <att type="int" name="SCORE" value="208"/>
    <att type="string" name="support" value="{&quot;StringDB&quot;: &quot;functional&quot;, &quot;StringEvidence&quot;: &quot;coexpression:0.089,textmining:0.082&quot;, &quot;BioGrid&quot;: &quot;physical&quot;, &quot;BioGrid_PubMed&quot;: &quot;35271311&quot;, &quot;BioGrid_Type&quot;: &quot;Affinity Capture-MS&quot;, &quot;String_Score_Combined&quot;: 198, &quot;String_Score_Physical&quot;: 208}"/>
  </edge>
  <edge label="65263 (pp) 8974" source="191" target="120">
    <att type="string" name="canonicalName" value="65263 (pp) 8974"/>
    <att type="string" name="interaction" value="pp"/>
    <att type="int" name="SCORE" value="900"/>
    <att type="string" name="support" value="{&quot;StringDB&quot;: &quot;physical&quot;, &quot;StringEvidence&quot;: &quot;database:0.896,textmining:0.022&quot;, &quot;String_Score_Physical&quot;: 900, &quot;String_Score_Combined&quot;: 902}"/>
  </edge>
  <edge label="6632 (pp) 70" source="82" target="1">
    <att type="string" name="canonicalName" value="6632 (pp) 70"/>
    <att type="string" name="interaction" value="pp"/>
    <att type="int" name="SCORE" value="248"/>
    <att type="string" name="support" value="{&quot;StringDB&quot;: &quot;physical&quot;, &quot;StringEvidence&quot;: &quot;experiments:0.217,coexpression:0.013&quot;, &quot;String_Score_Physical&quot;: 248, &quot;String_Score_Combined&quot;: 258}"/>
  </edge>
  <edge label="6632 (pp) 9188" source="82" target="122">
    <att type="string" name="canonicalName" value="6632 (pp) 9188"/>
    <att type="string" name="interaction" value="pp"/>
    <att type="int" name="SCORE" value="212"/>
    <att type="string" name="support" value="{&quot;StringDB&quot;: &quot;physical&quot;, &quot;StringEvidence&quot;: &quot;experiments:0.178,coexpression:0.124,textmining:0.019&quot;, &quot;String_Score_Physical&quot;: 212, &quot;String_Score_Combined&quot;: 322}"/>
  </edge>
  <edge label="6723 (pp) 70" source="83" target="1">
    <att type="string" name="canonicalName" value="6723 (pp) 70"/>
    <att type="string" name="interaction" value="pp"/>
    <att type="int" name="SCORE" value="294"/>
    <att type="string" name="support" value="{&quot;InWeb_IM&quot;: &quot;inference&quot;}"/>
  </edge>
  <edge label="6723 (pp) 7280" source="83" target="99">
    <att type="string" name="canonicalName" value="6723 (pp) 7280"/>
    <att type="string" name="interaction" value="pp"/>
    <att type="int" name="SCORE" value="294"/>
    <att type="string" name="support" value="{&quot;InWeb_IM&quot;: &quot;inference&quot;}"/>
  </edge>
  <edge label="6723 (pp) 84617" source="83" target="201">
    <att type="string" name="canonicalName" value="6723 (pp) 84617"/>
    <att type="string" name="interaction" value="pp"/>
    <att type="int" name="SCORE" value="294"/>
    <att type="string" name="support" value="{&quot;InWeb_IM&quot;: &quot;inference&quot;}"/>
  </edge>
  <edge label="6745 (pp) 81502" source="84" target="196">
    <att type="string" name="canonicalName" value="6745 (pp) 81502"/>
    <att type="string" name="interaction" value="pp"/>
    <att type="int" name="SCORE" value="271"/>
    <att type="string" name="support" value="{&quot;StringDB&quot;: &quot;physical&quot;, &quot;StringEvidence&quot;: &quot;textmining:0.346,experiments:0.240,coexpression:0.238&quot;, &quot;BioGrid&quot;: &quot;physical&quot;, &quot;BioGrid_PubMed&quot;: &quot;34079125,22939629&quot;, &quot;BioGrid_Type&quot;: &quot;Proximity Label-MS,Co-fractionation&quot;, &quot;BioGrid_Score&quot;: &quot;28.82,0.751&quot;, &quot;String_Score_Physical&quot;: 271, &quot;String_Score_Combined&quot;: 636}"/>
  </edge>
  <edge label="6745 (pp) 84790" source="84" target="202">
    <att type="string" name="canonicalName" value="6745 (pp) 84790"/>
    <att type="string" name="interaction" value="pp"/>
    <att type="int" name="SCORE" value="208"/>
    <att type="string" name="support" value="{&quot;BioGrid&quot;: &quot;physical&quot;, &quot;BioGrid_PubMed&quot;: &quot;34079125&quot;, &quot;BioGrid_Type&quot;: &quot;Proximity Label-MS&quot;, &quot;BioGrid_Score&quot;: &quot;78.12&quot;}"/>
  </edge>
  <edge label="6876 (pp) 9446" source="85" target="125">
    <att type="string" name="canonicalName" value="6876 (pp) 9446"/>
    <att type="string" name="interaction" value="pp"/>
    <att type="int" name="SCORE" value="272"/>
    <att type="string" name="support" value="{&quot;StringDB&quot;: &quot;physical&quot;, &quot;StringEvidence&quot;: &quot;experiments:0.241&quot;, &quot;BioGrid&quot;: &quot;physical&quot;, &quot;BioGrid_PubMed&quot;: &quot;26344197&quot;, &quot;BioGrid_Type&quot;: &quot;Co-fractionation&quot;, &quot;BioGrid_Score&quot;: &quot;0.140699294&quot;, &quot;String_Score_Physical&quot;: 272, &quot;String_Score_Combined&quot;: 272}"/>
  </edge>
  <edge label="6941 (pp) 9260" source="86" target="123">
    <att type="string" name="canonicalName" value="6941 (pp) 9260"/>
    <att type="string" name="interaction" value="pp"/>
    <att type="int" name="SCORE" value="208"/>
    <att type="string" name="support" value="{&quot;BioGrid&quot;: &quot;physical&quot;, &quot;BioGrid_PubMed&quot;: &quot;32296183&quot;, &quot;BioGrid_Type&quot;: &quot;Two-hybrid&quot;}"/>
  </edge>
  <edge label="70 (pp) 7167" source="1" target="93">
    <att type="string" name="canonicalName" value="70 (pp) 7167"/>
    <att type="string" name="interaction" value="pp"/>
    <att type="int" name="SCORE" value="232"/>
    <att type="string" name="support" value="{&quot;StringDB&quot;: &quot;physical&quot;, &quot;StringEvidence&quot;: &quot;textmining:0.241,experiments:0.200,coexpression:0.025&quot;, &quot;String_Score_Physical&quot;: 232, &quot;String_Score_Combined&quot;: 432}"/>
  </edge>
  <edge label="70 (pp) 7168" source="1" target="94">
    <att type="string" name="canonicalName" value="70 (pp) 7168"/>
    <att type="string" name="interaction" value="pp"/>
    <att type="int" name="SCORE" value="948"/>
    <att type="string" name="support" value="{&quot;StringDB&quot;: &quot;physical&quot;, &quot;StringEvidence&quot;: &quot;database:0.791,textmining:0.765,experiments:0.745,coexpression:0.126&quot;, &quot;InWeb_IM&quot;: &quot;inference&quot;, &quot;BioGrid&quot;: &quot;physical&quot;, &quot;BioGrid_PubMed&quot;: &quot;30021884,22939629&quot;, &quot;BioGrid_Type&quot;: &quot;Proximity Label-MS,Co-fractionation&quot;, &quot;BioGrid_Score&quot;: &quot;0.793&quot;, &quot;String_Score_Physical&quot;: 948, &quot;String_Score_Combined&quot;: 989}"/>
  </edge>
  <edge label="70 (pp) 7170" source="1" target="95">
    <att type="string" name="canonicalName" value="70 (pp) 7170"/>
    <att type="string" name="interaction" value="pp"/>
    <att type="int" name="SCORE" value="902"/>
    <att type="string" name="support" value="{&quot;StringDB&quot;: &quot;physical&quot;, &quot;StringEvidence&quot;: &quot;database:0.791,textmining:0.616,experiments:0.512,coexpression:0.277&quot;, &quot;String_Score_Physical&quot;: 902, &quot;String_Score_Combined&quot;: 972}"/>
  </edge>
  <edge label="70 (pp) 7430" source="1" target="104">
    <att type="string" name="canonicalName" value="70 (pp) 7430"/>
    <att type="string" name="interaction" value="pp"/>
    <att type="int" name="SCORE" value="321"/>
    <att type="string" name="support" value="{&quot;StringDB&quot;: &quot;physical&quot;, &quot;StringEvidence&quot;: &quot;experiments:0.292,textmining:0.236,coexpression:0.008&quot;, &quot;BioGrid&quot;: &quot;physical&quot;, &quot;BioGrid_PubMed&quot;: &quot;30890647&quot;, &quot;BioGrid_Type&quot;: &quot;Proximity Label-MS&quot;, &quot;String_Score_Physical&quot;: 321, &quot;String_Score_Combined&quot;: 485}"/>
  </edge>
  <edge label="70 (pp) 801" source="1" target="12">
    <att type="string" name="canonicalName" value="70 (pp) 801"/>
    <att type="string" name="interaction" value="pp"/>
    <att type="int" name="SCORE" value="342"/>
    <att type="string" name="support" value="{&quot;StringDB&quot;: &quot;physical&quot;, &quot;StringEvidence&quot;: &quot;experiments:0.314,textmining:0.277,coexpression:0.013&quot;, &quot;BioGrid&quot;: &quot;physical&quot;, &quot;BioGrid_PubMed&quot;: &quot;30890647&quot;, &quot;BioGrid_Type&quot;: &quot;Affinity Capture-MS&quot;, &quot;String_Score_Physical&quot;: 342, &quot;String_Score_Combined&quot;: 530}"/>
  </edge>
  <edge label="70 (pp) 87" source="1" target="2">
    <att type="string" name="canonicalName" value="70 (pp) 87"/>
    <att type="string" name="interaction" value="pp"/>
    <att type="int" name="SCORE" value="258"/>
    <att type="string" name="support" value="{&quot;StringDB&quot;: &quot;physical&quot;, &quot;StringEvidence&quot;: &quot;textmining:0.459,experiments:0.227,coexpression:0.046&quot;, &quot;String_Score_Physical&quot;: 258, &quot;String_Score_Combined&quot;: 617}"/>
  </edge>
  <edge label="70 (pp) 9188" source="1" target="122">
    <att type="string" name="canonicalName" value="70 (pp) 9188"/>
    <att type="string" name="interaction" value="pp"/>
    <att type="int" name="SCORE" value="208"/>
    <att type="string" name="support" value="{&quot;BioGrid&quot;: &quot;physical&quot;, &quot;BioGrid_PubMed&quot;: &quot;30890647&quot;, &quot;BioGrid_Type&quot;: &quot;Affinity Capture-MS&quot;}"/>
  </edge>
  <edge label="7052 (pp) 7170" source="89" target="95">
    <att type="string" name="canonicalName" value="7052 (pp) 7170"/>
    <att type="string" name="interaction" value="pp"/>
    <att type="int" name="SCORE" value="208"/>
    <att type="string" name="support" value="{&quot;BioGrid&quot;: &quot;physical&quot;, &quot;BioGrid_PubMed&quot;: &quot;35831314&quot;, &quot;BioGrid_Type&quot;: &quot;Co-fractionation&quot;}"/>
  </edge>
  <edge label="7052 (pp) 7280" source="89" target="99">
    <att type="string" name="canonicalName" value="7052 (pp) 7280"/>
    <att type="string" name="interaction" value="pp"/>
    <att type="int" name="SCORE" value="213"/>
    <att type="string" name="support" value="{&quot;StringDB&quot;: &quot;physical&quot;, &quot;StringEvidence&quot;: &quot;experiments:0.179,textmining:0.093&quot;, &quot;String_Score_Physical&quot;: 213, &quot;String_Score_Combined&quot;: 286}"/>
  </edge>
  <edge label="7052 (pp) 7533" source="89" target="105">
    <att type="string" name="canonicalName" value="7052 (pp) 7533"/>
    <att type="string" name="interaction" value="pp"/>
    <att type="int" name="SCORE" value="294"/>
    <att type="string" name="support" value="{&quot;InWeb_IM&quot;: &quot;inference&quot;}"/>
  </edge>
  <edge label="7052 (pp) 79709" source="89" target="194">
    <att type="string" name="canonicalName" value="7052 (pp) 79709"/>
    <att type="string" name="interaction" value="pp"/>
    <att type="int" name="SCORE" value="294"/>
    <att type="string" name="support" value="{&quot;InWeb_IM&quot;: &quot;experimental&quot;, &quot;BioGrid&quot;: &quot;physical&quot;, &quot;BioGrid_PubMed&quot;: &quot;26496610&quot;, &quot;BioGrid_Type&quot;: &quot;Affinity Capture-MS&quot;}"/>
  </edge>
  <edge label="7052 (pp) 801" source="89" target="12">
    <att type="string" name="canonicalName" value="7052 (pp) 801"/>
    <att type="string" name="interaction" value="pp"/>
    <att type="int" name="SCORE" value="270"/>
    <att type="string" name="support" value="{&quot;StringDB&quot;: &quot;physical&quot;, &quot;StringEvidence&quot;: &quot;experiments:0.239&quot;, &quot;BioGrid&quot;: &quot;physical&quot;, &quot;BioGrid_PubMed&quot;: &quot;14985437&quot;, &quot;BioGrid_Type&quot;: &quot;Affinity Capture-Western&quot;, &quot;String_Score_Physical&quot;: 270, &quot;String_Score_Combined&quot;: 270}"/>
  </edge>
  <edge label="7076 (pp) 967" source="90" target="18">
    <att type="string" name="canonicalName" value="7076 (pp) 967"/>
    <att type="string" name="interaction" value="pp"/>
    <att type="int" name="SCORE" value="675"/>
    <att type="string" name="support" value="{&quot;StringDB&quot;: &quot;physical&quot;, &quot;StringEvidence&quot;: &quot;textmining:0.989,experiments:0.661,coexpression:0.135&quot;, &quot;OmniPath&quot;: &quot;omnipath,ligrecextra&quot;, &quot;OmniPath_Reference&quot;: &quot;Baccin2019;CellTalkDB;Cellinker;EMBRACE;Fantom5_LRdb;HPRD;HPRD_LRdb;HPRD_talklr;IntAct;LRdb;Lit-BM-17;Ramilowski2015;Ramilowski2015_Baccin2019;STRING_talklr;connectomeDB2020;iTALK;talklr&quot;, &quot;InWeb_IM&quot;: &quot;experimental&quot;, &quot;BioGrid&quot;: &quot;physical&quot;, &quot;BioGrid_PubMed&quot;: &quot;29523123,24635319&quot;, &quot;BioGrid_Type&quot;: &quot;Affinity Capture-Western,FRET&quot;, &quot;String_Score_Physical&quot;: 675, &quot;String_Score_Combined&quot;: 996}"/>
  </edge>
  <edge label="7145 (pp) 87" source="92" target="2">
    <att type="string" name="canonicalName" value="7145 (pp) 87"/>
    <att type="string" name="interaction" value="pp"/>
    <att type="int" name="SCORE" value="900"/>
    <att type="string" name="support" value="{&quot;StringDB&quot;: &quot;physical&quot;, &quot;StringEvidence&quot;: &quot;database:0.896,textmining:0.227,coexpression:0.024&quot;, &quot;String_Score_Physical&quot;: 900, &quot;String_Score_Combined&quot;: 924}"/>
  </edge>
  <edge label="7167 (pp) 7533" source="93" target="105">
    <att type="string" name="canonicalName" value="7167 (pp) 7533"/>
    <att type="string" name="interaction" value="pp"/>
    <att type="int" name="SCORE" value="246"/>
    <att type="string" name="support" value="{&quot;StringDB&quot;: &quot;physical&quot;, &quot;StringEvidence&quot;: &quot;experiments:0.215,textmining:0.095,coexpression:0.045&quot;, &quot;String_Score_Physical&quot;: 246, &quot;String_Score_Combined&quot;: 349}"/>
  </edge>
  <edge label="7167 (pp) 801" source="93" target="12">
    <att type="string" name="canonicalName" value="7167 (pp) 801"/>
    <att type="string" name="interaction" value="pp"/>
    <att type="int" name="SCORE" value="208"/>
    <att type="string" name="support" value="{&quot;StringDB&quot;: &quot;functional&quot;, &quot;StringEvidence&quot;: &quot;textmining:0.175,coexpression:0.023&quot;, &quot;BioGrid&quot;: &quot;physical&quot;, &quot;BioGrid_PubMed&quot;: &quot;24981860&quot;, &quot;BioGrid_Type&quot;: &quot;Affinity Capture-MS&quot;, &quot;BioGrid_Score&quot;: &quot;19.39956822&quot;, &quot;String_Score_Combined&quot;: 226, &quot;String_Score_Physical&quot;: 208}"/>
  </edge>
  <edge label="7168 (pp) 7170" source="94" target="95">
    <att type="string" name="canonicalName" value="7168 (pp) 7170"/>
    <att type="string" name="interaction" value="pp"/>
    <att type="int" name="SCORE" value="986"/>
    <att type="string" name="support" value="{&quot;StringDB&quot;: &quot;physical&quot;, &quot;StringEvidence&quot;: &quot;database:0.896,experiments:0.869,textmining:0.556,cooccurrence:0.406&quot;, &quot;InWeb_IM&quot;: &quot;experimental&quot;, &quot;BioGrid&quot;: &quot;physical&quot;, &quot;BioGrid_PubMed&quot;: &quot;33961781,26344197,26186194,22939629&quot;, &quot;BioGrid_Type&quot;: &quot;Affinity Capture-MS,Co-fractionation&quot;, &quot;BioGrid_Score&quot;: &quot;0.907,0.533507612,0.991470007,0.807086988&quot;, &quot;String_Score_Physical&quot;: 986, &quot;String_Score_Combined&quot;: 987}"/>
  </edge>
  <edge label="7168 (pp) 87" source="94" target="2">
    <att type="string" name="canonicalName" value="7168 (pp) 87"/>
    <att type="string" name="interaction" value="pp"/>
    <att type="int" name="SCORE" value="749"/>
    <att type="string" name="support" value="{&quot;StringDB&quot;: &quot;physical&quot;, &quot;StringEvidence&quot;: &quot;experiments:0.739,textmining:0.617,coexpression:0.239&quot;, &quot;InWeb_IM&quot;: &quot;inference&quot;, &quot;BioGrid&quot;: &quot;physical&quot;, &quot;BioGrid_PubMed&quot;: &quot;26344197&quot;, &quot;BioGrid_Type&quot;: &quot;Co-fractionation&quot;, &quot;BioGrid_Score&quot;: &quot;0.919531917&quot;, &quot;String_Score_Physical&quot;: 749, &quot;String_Score_Combined&quot;: 926}"/>
  </edge>
  <edge label="7168 (pp) 966" source="94" target="17">
    <att type="string" name="canonicalName" value="7168 (pp) 966"/>
    <att type="string" name="interaction" value="pp"/>
    <att type="int" name="SCORE" value="294"/>
    <att type="string" name="support" value="{&quot;InWeb_IM&quot;: &quot;inference&quot;}"/>
  </edge>
  <edge label="7170 (pp) 87" source="95" target="2">
    <att type="string" name="canonicalName" value="7170 (pp) 87"/>
    <att type="string" name="interaction" value="pp"/>
    <att type="int" name="SCORE" value="748"/>
    <att type="string" name="support" value="{&quot;StringDB&quot;: &quot;physical&quot;, &quot;StringEvidence&quot;: &quot;experiments:0.738,textmining:0.462,coexpression:0.210&quot;, &quot;BioGrid&quot;: &quot;physical&quot;, &quot;BioGrid_PubMed&quot;: &quot;26344197&quot;, &quot;BioGrid_Type&quot;: &quot;Co-fractionation&quot;, &quot;BioGrid_Score&quot;: &quot;0.901887872&quot;, &quot;String_Score_Physical&quot;: 748, &quot;String_Score_Combined&quot;: 893}"/>
  </edge>
  <edge label="7184 (pp) 813" source="96" target="13">
    <att type="string" name="canonicalName" value="7184 (pp) 813"/>
    <att type="string" name="interaction" value="pp"/>
    <att type="int" name="SCORE" value="284"/>
    <att type="string" name="support" value="{&quot;StringDB&quot;: &quot;physical&quot;, &quot;StringEvidence&quot;: &quot;textmining:0.358,experiments:0.254,coexpression:0.182&quot;, &quot;InWeb_IM&quot;: &quot;inference&quot;, &quot;BioGrid&quot;: &quot;physical&quot;, &quot;BioGrid_PubMed&quot;: &quot;34079125,26344197&quot;, &quot;BioGrid_Type&quot;: &quot;Proximity Label-MS,Co-fractionation&quot;, &quot;BioGrid_Score&quot;: &quot;0.270363012,18.8&quot;, &quot;String_Score_Physical&quot;: 284, &quot;String_Score_Combined&quot;: 624}"/>
  </edge>
  <edge label="7184 (pp) 858" source="96" target="14">
    <att type="string" name="canonicalName" value="7184 (pp) 858"/>
    <att type="string" name="interaction" value="pp"/>
    <att type="int" name="SCORE" value="800"/>
    <att type="string" name="support" value="{&quot;StringDB&quot;: &quot;physical&quot;, &quot;StringEvidence&quot;: &quot;database:0.791,textmining:0.049&quot;, &quot;String_Score_Physical&quot;: 800, &quot;String_Score_Combined&quot;: 809}"/>
  </edge>
  <edge label="7204 (pp) 89796" source="97" target="206">
    <att type="string" name="canonicalName" value="7204 (pp) 89796"/>
    <att type="string" name="interaction" value="pp"/>
    <att type="int" name="SCORE" value="345"/>
    <att type="string" name="support" value="{&quot;StringDB&quot;: &quot;physical&quot;, &quot;StringEvidence&quot;: &quot;experiments:0.317,coexpression:0.010,textmining:0.003&quot;, &quot;InWeb_IM&quot;: &quot;experimental&quot;, &quot;BioGrid&quot;: &quot;physical&quot;, &quot;BioGrid_PubMed&quot;: &quot;25065758&quot;, &quot;BioGrid_Type&quot;: &quot;Affinity Capture-Western,Co-localization,Affinity Capture-MS,Reconstituted Complex&quot;, &quot;String_Score_Physical&quot;: 345, &quot;String_Score_Combined&quot;: 354}"/>
  </edge>
  <edge label="7204 (pp) 89797" source="97" target="207">
    <att type="string" name="canonicalName" value="7204 (pp) 89797"/>
    <att type="string" name="interaction" value="pp"/>
    <att type="int" name="SCORE" value="270"/>
    <att type="string" name="support" value="{&quot;StringDB&quot;: &quot;physical&quot;, &quot;StringEvidence&quot;: &quot;textmining:0.260,experiments:0.239,coexpression:0.058&quot;, &quot;InWeb_IM&quot;: &quot;experimental&quot;, &quot;BioGrid&quot;: &quot;physical&quot;, &quot;BioGrid_PubMed&quot;: &quot;25065758&quot;, &quot;BioGrid_Type&quot;: &quot;Affinity Capture-Western&quot;, &quot;String_Score_Physical&quot;: 270, &quot;String_Score_Combined&quot;: 490}"/>
  </edge>
  <edge label="7280 (pp) 7533" source="99" target="105">
    <att type="string" name="canonicalName" value="7280 (pp) 7533"/>
    <att type="string" name="interaction" value="pp"/>
    <att type="int" name="SCORE" value="245"/>
    <att type="string" name="support" value="{&quot;StringDB&quot;: &quot;physical&quot;, &quot;StringEvidence&quot;: &quot;experiments:0.214,textmining:0.199,coexpression:0.060&quot;, &quot;String_Score_Physical&quot;: 245, &quot;String_Score_Combined&quot;: 431}"/>
  </edge>
  <edge label="7280 (pp) 84617" source="99" target="201">
    <att type="string" name="canonicalName" value="7280 (pp) 84617"/>
    <att type="string" name="interaction" value="pp"/>
    <att type="int" name="SCORE" value="300"/>
    <att type="string" name="support" value="{&quot;StringDB&quot;: &quot;physical&quot;, &quot;StringEvidence&quot;: &quot;textmining:0.587,database:0.270,coexpression:0.057&quot;, &quot;BioGrid&quot;: &quot;physical&quot;, &quot;BioGrid_PubMed&quot;: &quot;33961781&quot;, &quot;BioGrid_Type&quot;: &quot;Affinity Capture-MS&quot;, &quot;BioGrid_Score&quot;: &quot;0.86141852&quot;, &quot;String_Score_Physical&quot;: 300, &quot;String_Score_Combined&quot;: 345}"/>
  </edge>
  <edge label="7280 (pp) 84790" source="99" target="202">
    <att type="string" name="canonicalName" value="7280 (pp) 84790"/>
    <att type="string" name="interaction" value="pp"/>
    <att type="int" name="SCORE" value="922"/>
    <att type="string" name="support" value="{&quot;StringDB&quot;: &quot;physical&quot;, &quot;StringEvidence&quot;: &quot;database:0.791,experiments:0.613,textmining:0.551,coexpression:0.208&quot;, &quot;BioGrid&quot;: &quot;physical&quot;, &quot;BioGrid_PubMed&quot;: &quot;22863883&quot;, &quot;BioGrid_Type&quot;: &quot;Co-fractionation&quot;, &quot;String_Score_Physical&quot;: 922, &quot;String_Score_Combined&quot;: 941}"/>
  </edge>
  <edge label="7283 (pp) 7533" source="100" target="105">
    <att type="string" name="canonicalName" value="7283 (pp) 7533"/>
    <att type="string" name="interaction" value="pp"/>
    <att type="int" name="SCORE" value="369"/>
    <att type="string" name="support" value="{&quot;StringDB&quot;: &quot;physical&quot;, &quot;StringEvidence&quot;: &quot;experiments:0.343,textmining:0.067,coexpression:0.022&quot;, &quot;InWeb_IM&quot;: &quot;experimental&quot;, &quot;BioGrid&quot;: &quot;physical&quot;, &quot;BioGrid_PubMed&quot;: &quot;14676191&quot;, &quot;BioGrid_Type&quot;: &quot;Affinity Capture-MS&quot;, &quot;String_Score_Physical&quot;: 369, &quot;String_Score_Combined&quot;: 424}"/>
  </edge>
  <edge label="7283 (pp) 84617" source="100" target="201">
    <att type="string" name="canonicalName" value="7283 (pp) 84617"/>
    <att type="string" name="interaction" value="pp"/>
    <att type="int" name="SCORE" value="294"/>
    <att type="string" name="support" value="{&quot;StringDB&quot;: &quot;functional&quot;, &quot;StringEvidence&quot;: &quot;textmining:0.548,coexpression:0.062&quot;, &quot;InWeb_IM&quot;: &quot;inference&quot;, &quot;String_Score_Combined&quot;: 164, &quot;String_Score_Physical&quot;: 294}"/>
  </edge>
  <edge label="7283 (pp) 84790" source="100" target="202">
    <att type="string" name="canonicalName" value="7283 (pp) 84790"/>
    <att type="string" name="interaction" value="pp"/>
    <att type="int" name="SCORE" value="311"/>
    <att type="string" name="support" value="{&quot;StringDB&quot;: &quot;physical&quot;, &quot;StringEvidence&quot;: &quot;textmining:0.484,experiments:0.282,coexpression:0.125&quot;, &quot;InWeb_IM&quot;: &quot;experimental&quot;, &quot;BioGrid&quot;: &quot;physical&quot;, &quot;BioGrid_PubMed&quot;: &quot;26496610,23443559&quot;, &quot;BioGrid_Type&quot;: &quot;Affinity Capture-MS&quot;, &quot;String_Score_Physical&quot;: 311, &quot;String_Score_Combined&quot;: 448}"/>
  </edge>
  <edge label="7283 (pp) 9875" source="100" target="129">
    <att type="string" name="canonicalName" value="7283 (pp) 9875"/>
    <att type="string" name="interaction" value="pp"/>
    <att type="int" name="SCORE" value="294"/>
    <att type="string" name="support" value="{&quot;InWeb_IM&quot;: &quot;inference&quot;}"/>
  </edge>
  <edge label="7407 (pp) 84959" source="103" target="203">
    <att type="string" name="canonicalName" value="7407 (pp) 84959"/>
    <att type="string" name="interaction" value="pp"/>
    <att type="int" name="SCORE" value="218"/>
    <att type="string" name="support" value="{&quot;StringDB&quot;: &quot;physical&quot;, &quot;StringEvidence&quot;: &quot;experiments:0.185,neighborhood:0.118,coexpression:0.008&quot;, &quot;String_Score_Physical&quot;: 218, &quot;String_Score_Combined&quot;: 315}"/>
  </edge>
  <edge label="7407 (pp) 8565" source="103" target="114">
    <att type="string" name="canonicalName" value="7407 (pp) 8565"/>
    <att type="string" name="interaction" value="pp"/>
    <att type="int" name="SCORE" value="221"/>
    <att type="string" name="support" value="{&quot;StringDB&quot;: &quot;physical&quot;, &quot;StringEvidence&quot;: &quot;textmining:0.812,coexpression:0.447,experiments:0.188,neighborhood:0.010&quot;, &quot;String_Score_Physical&quot;: 221, &quot;String_Score_Combined&quot;: 919}"/>
  </edge>
  <edge label="7407 (pp) 858" source="103" target="14">
    <att type="string" name="canonicalName" value="7407 (pp) 858"/>
    <att type="string" name="interaction" value="pp"/>
    <att type="int" name="SCORE" value="208"/>
    <att type="string" name="support" value="{&quot;BioGrid&quot;: &quot;physical&quot;, &quot;BioGrid_PubMed&quot;: &quot;31980649&quot;, &quot;BioGrid_Type&quot;: &quot;Affinity Capture-MS&quot;}"/>
  </edge>
  <edge label="7407 (pp) 9260" source="103" target="123">
    <att type="string" name="canonicalName" value="7407 (pp) 9260"/>
    <att type="string" name="interaction" value="pp"/>
    <att type="int" name="SCORE" value="211"/>
    <att type="string" name="support" value="{&quot;StringDB&quot;: &quot;physical&quot;, &quot;StringEvidence&quot;: &quot;experiments:0.177,coexpression:0.059,textmining:0.007&quot;, &quot;InWeb_IM&quot;: &quot;experimental&quot;, &quot;BioGrid&quot;: &quot;physical&quot;, &quot;BioGrid_PubMed&quot;: &quot;26496610&quot;, &quot;BioGrid_Type&quot;: &quot;Affinity Capture-MS&quot;, &quot;String_Score_Physical&quot;: 211, &quot;String_Score_Combined&quot;: 262}"/>
  </edge>
  <edge label="7430 (pp) 8140" source="104" target="110">
    <att type="string" name="canonicalName" value="7430 (pp) 8140"/>
    <att type="string" name="interaction" value="pp"/>
    <att type="int" name="SCORE" value="208"/>
    <att type="string" name="support" value="{&quot;BioGrid&quot;: &quot;physical&quot;, &quot;BioGrid_PubMed&quot;: &quot;34079125&quot;, &quot;BioGrid_Type&quot;: &quot;Proximity Label-MS&quot;, &quot;BioGrid_Score&quot;: &quot;31.82&quot;}"/>
  </edge>
  <edge label="7430 (pp) 81624" source="104" target="198">
    <att type="string" name="canonicalName" value="7430 (pp) 81624"/>
    <att type="string" name="interaction" value="pp"/>
    <att type="int" name="SCORE" value="208"/>
    <att type="string" name="support" value="{&quot;StringDB&quot;: &quot;functional&quot;, &quot;StringEvidence&quot;: &quot;textmining:0.329,coexpression:0.014&quot;, &quot;BioGrid&quot;: &quot;physical&quot;, &quot;BioGrid_PubMed&quot;: &quot;34079125&quot;, &quot;BioGrid_Type&quot;: &quot;Proximity Label-MS&quot;, &quot;BioGrid_Score&quot;: &quot;7.37&quot;, &quot;String_Score_Combined&quot;: 365, &quot;String_Score_Physical&quot;: 208}"/>
  </edge>
  <edge label="7430 (pp) 8407" source="104" target="112">
    <att type="string" name="canonicalName" value="7430 (pp) 8407"/>
    <att type="string" name="interaction" value="pp"/>
    <att type="int" name="SCORE" value="283"/>
    <att type="string" name="support" value="{&quot;StringDB&quot;: &quot;physical&quot;, &quot;StringEvidence&quot;: &quot;textmining:0.449,experiments:0.253,coexpression:0.056&quot;, &quot;BioGrid&quot;: &quot;physical&quot;, &quot;BioGrid_PubMed&quot;: &quot;26344197&quot;, &quot;BioGrid_Type&quot;: &quot;Co-fractionation&quot;, &quot;BioGrid_Score&quot;: &quot;0.953119207&quot;, &quot;String_Score_Physical&quot;: 283, &quot;String_Score_Combined&quot;: 627}"/>
  </edge>
  <edge label="7430 (pp) 8496" source="104" target="113">
    <att type="string" name="canonicalName" value="7430 (pp) 8496"/>
    <att type="string" name="interaction" value="pp"/>
    <att type="int" name="SCORE" value="208"/>
    <att type="string" name="support" value="{&quot;BioGrid&quot;: &quot;physical&quot;, &quot;BioGrid_PubMed&quot;: &quot;34079125&quot;, &quot;BioGrid_Type&quot;: &quot;Proximity Label-MS&quot;, &quot;BioGrid_Score&quot;: &quot;10.86&quot;}"/>
  </edge>
  <edge label="7430 (pp) 87" source="104" target="2">
    <att type="string" name="canonicalName" value="7430 (pp) 87"/>
    <att type="string" name="interaction" value="pp"/>
    <att type="int" name="SCORE" value="930"/>
    <att type="string" name="support" value="{&quot;StringDB&quot;: &quot;physical&quot;, &quot;StringEvidence&quot;: &quot;database:0.896,textmining:0.410,experiments:0.308,coexpression:0.022&quot;, &quot;BioGrid&quot;: &quot;physical&quot;, &quot;BioGrid_PubMed&quot;: &quot;29568061,22939629&quot;, &quot;BioGrid_Type&quot;: &quot;Affinity Capture-MS,Co-fractionation&quot;, &quot;BioGrid_Score&quot;: &quot;0.776&quot;, &quot;String_Score_Physical&quot;: 930, &quot;String_Score_Combined&quot;: 960}"/>
  </edge>
  <edge label="7533 (pp) 79651" source="105" target="193">
    <att type="string" name="canonicalName" value="7533 (pp) 79651"/>
    <att type="string" name="interaction" value="pp"/>
    <att type="int" name="SCORE" value="208"/>
    <att type="string" name="support" value="{&quot;BioGrid&quot;: &quot;physical&quot;, &quot;BioGrid_PubMed&quot;: &quot;33961781&quot;, &quot;BioGrid_Type&quot;: &quot;Affinity Capture-MS&quot;, &quot;BioGrid_Score&quot;: &quot;0.951359116&quot;}"/>
  </edge>
  <edge label="7533 (pp) 8407" source="105" target="112">
    <att type="string" name="canonicalName" value="7533 (pp) 8407"/>
    <att type="string" name="interaction" value="pp"/>
    <att type="int" name="SCORE" value="294"/>
    <att type="string" name="support" value="{&quot;InWeb_IM&quot;: &quot;inference&quot;}"/>
  </edge>
  <edge label="7533 (pp) 84617" source="105" target="201">
    <att type="string" name="canonicalName" value="7533 (pp) 84617"/>
    <att type="string" name="interaction" value="pp"/>
    <att type="int" name="SCORE" value="243"/>
    <att type="string" name="support" value="{&quot;StringDB&quot;: &quot;physical&quot;, &quot;StringEvidence&quot;: &quot;experiments:0.212,textmining:0.133,coexpression:0.022&quot;, &quot;String_Score_Physical&quot;: 243, &quot;String_Score_Combined&quot;: 358}"/>
  </edge>
  <edge label="7533 (pp) 84790" source="105" target="202">
    <att type="string" name="canonicalName" value="7533 (pp) 84790"/>
    <att type="string" name="interaction" value="pp"/>
    <att type="int" name="SCORE" value="246"/>
    <att type="string" name="support" value="{&quot;StringDB&quot;: &quot;physical&quot;, &quot;StringEvidence&quot;: &quot;experiments:0.215,textmining:0.132,coexpression:0.081&quot;, &quot;String_Score_Physical&quot;: 246, &quot;String_Score_Combined&quot;: 399}"/>
  </edge>
  <edge label="7533 (pp) 8496" source="105" target="113">
    <att type="string" name="canonicalName" value="7533 (pp) 8496"/>
    <att type="string" name="interaction" value="pp"/>
    <att type="int" name="SCORE" value="208"/>
    <att type="string" name="support" value="{&quot;BioGrid&quot;: &quot;physical&quot;, &quot;BioGrid_PubMed&quot;: &quot;35271311,33961781&quot;, &quot;BioGrid_Type&quot;: &quot;Affinity Capture-MS&quot;, &quot;BioGrid_Score&quot;: &quot;0.999999903&quot;}"/>
  </edge>
  <edge label="7533 (pp) 8974" source="105" target="120">
    <att type="string" name="canonicalName" value="7533 (pp) 8974"/>
    <att type="string" name="interaction" value="pp"/>
    <att type="int" name="SCORE" value="254"/>
    <att type="string" name="support" value="{&quot;StringDB&quot;: &quot;physical&quot;, &quot;StringEvidence&quot;: &quot;experiments:0.222,coexpression:0.022&quot;, &quot;String_Score_Physical&quot;: 254, &quot;String_Score_Combined&quot;: 270}"/>
  </edge>
  <edge label="7803 (pp) 966" source="106" target="17">
    <att type="string" name="canonicalName" value="7803 (pp) 966"/>
    <att type="string" name="interaction" value="pp"/>
    <att type="int" name="SCORE" value="208"/>
    <att type="string" name="support" value="{&quot;BioGrid&quot;: &quot;physical&quot;, &quot;BioGrid_PubMed&quot;: &quot;33961781&quot;, &quot;BioGrid_Type&quot;: &quot;Affinity Capture-MS&quot;, &quot;BioGrid_Score&quot;: &quot;0.785505668&quot;}"/>
  </edge>
  <edge label="79709 (pp) 813" source="194" target="13">
    <att type="string" name="canonicalName" value="79709 (pp) 813"/>
    <att type="string" name="interaction" value="pp"/>
    <att type="int" name="SCORE" value="208"/>
    <att type="string" name="support" value="{&quot;BioGrid&quot;: &quot;physical&quot;, &quot;BioGrid_PubMed&quot;: &quot;34079125&quot;, &quot;BioGrid_Type&quot;: &quot;Proximity Label-MS&quot;, &quot;BioGrid_Score&quot;: &quot;120.0&quot;}"/>
  </edge>
  <edge label="801 (pp) 813" source="12" target="13">
    <att type="string" name="canonicalName" value="801 (pp) 813"/>
    <att type="string" name="interaction" value="pp"/>
    <att type="int" name="SCORE" value="533"/>
    <att type="string" name="support" value="{&quot;StringDB&quot;: &quot;physical&quot;, &quot;StringEvidence&quot;: &quot;experiments:0.513,textmining:0.142,coexpression:0.023&quot;, &quot;String_Score_Physical&quot;: 533, &quot;String_Score_Combined&quot;: 608}"/>
  </edge>
  <edge label="801 (pp) 9188" source="12" target="122">
    <att type="string" name="canonicalName" value="801 (pp) 9188"/>
    <att type="string" name="interaction" value="pp"/>
    <att type="int" name="SCORE" value="208"/>
    <att type="string" name="support" value="{&quot;BioGrid&quot;: &quot;physical&quot;, &quot;BioGrid_PubMed&quot;: &quot;15840729&quot;, &quot;BioGrid_Type&quot;: &quot;Reconstituted Complex&quot;}"/>
  </edge>
  <edge label="80273 (pp) 83442" source="195" target="199">
    <att type="string" name="canonicalName" value="80273 (pp) 83442"/>
    <att type="string" name="interaction" value="pp"/>
    <att type="int" name="SCORE" value="208"/>
    <att type="string" name="support" value="{&quot;BioGrid&quot;: &quot;physical&quot;, &quot;BioGrid_PubMed&quot;: &quot;31536960&quot;, &quot;BioGrid_Type&quot;: &quot;Co-fractionation&quot;, &quot;BioGrid_Score&quot;: &quot;1.824226117&quot;}"/>
  </edge>
  <edge label="80273 (pp) 9446" source="195" target="125">
    <att type="string" name="canonicalName" value="80273 (pp) 9446"/>
    <att type="string" name="interaction" value="pp"/>
    <att type="int" name="SCORE" value="581"/>
    <att type="string" name="support" value="{&quot;StringDB&quot;: &quot;physical&quot;, &quot;StringEvidence&quot;: &quot;experiments:0.563,textmining:0.425,coexpression:0.039&quot;, &quot;String_Score_Physical&quot;: 581, &quot;String_Score_Combined&quot;: 768}"/>
  </edge>
  <edge label="8038 (pp) 8728" source="109" target="116">
    <att type="string" name="canonicalName" value="8038 (pp) 8728"/>
    <att type="string" name="interaction" value="pp"/>
    <att type="int" name="SCORE" value="402"/>
    <att type="string" name="support" value="{&quot;StringDB&quot;: &quot;physical&quot;, &quot;StringEvidence&quot;: &quot;textmining:0.859,experiments:0.377&quot;, &quot;String_Score_Physical&quot;: 402, &quot;String_Score_Combined&quot;: 448}"/>
  </edge>
  <edge label="8140 (pp) 858" source="110" target="14">
    <att type="string" name="canonicalName" value="8140 (pp) 858"/>
    <att type="string" name="interaction" value="pp"/>
    <att type="int" name="SCORE" value="208"/>
    <att type="string" name="support" value="{&quot;BioGrid&quot;: &quot;physical&quot;, &quot;BioGrid_PubMed&quot;: &quot;31980649&quot;, &quot;BioGrid_Type&quot;: &quot;Affinity Capture-MS&quot;}"/>
  </edge>
  <edge label="81502 (pp) 858" source="196" target="14">
    <att type="string" name="canonicalName" value="81502 (pp) 858"/>
    <att type="string" name="interaction" value="pp"/>
    <att type="int" name="SCORE" value="208"/>
    <att type="string" name="support" value="{&quot;BioGrid&quot;: &quot;physical&quot;, &quot;BioGrid_PubMed&quot;: &quot;31980649&quot;, &quot;BioGrid_Type&quot;: &quot;Affinity Capture-MS&quot;}"/>
  </edge>
  <edge label="81620 (pp) 8986" source="197" target="121">
    <att type="string" name="canonicalName" value="81620 (pp) 8986"/>
    <att type="string" name="interaction" value="pp"/>
    <att type="int" name="SCORE" value="726"/>
    <att type="string" name="support" value="{&quot;StringDB&quot;: &quot;physical&quot;, &quot;StringEvidence&quot;: &quot;experiments:0.714&quot;, &quot;String_Score_Physical&quot;: 726, &quot;String_Score_Combined&quot;: 726}"/>
  </edge>
  <edge label="81620 (pp) 990" source="197" target="19">
    <att type="string" name="canonicalName" value="81620 (pp) 990"/>
    <att type="string" name="interaction" value="pp"/>
    <att type="int" name="SCORE" value="991"/>
    <att type="string" name="support" value="{&quot;StringDB&quot;: &quot;physical&quot;, &quot;StringEvidence&quot;: &quot;textmining:0.995,coexpression:0.934,experiments:0.914,database:0.896&quot;, &quot;BioGrid&quot;: &quot;physical&quot;, &quot;BioGrid_PubMed&quot;: &quot;34599168,25990725,18162579,15232106&quot;, &quot;BioGrid_Type&quot;: &quot;Affinity Capture-Western,Co-localization,Reconstituted Complex&quot;, &quot;String_Score_Physical&quot;: 991, &quot;String_Score_Combined&quot;: 999}"/>
  </edge>
  <edge label="8260 (pp) 8565" source="111" target="114">
    <att type="string" name="canonicalName" value="8260 (pp) 8565"/>
    <att type="string" name="interaction" value="pp"/>
    <att type="int" name="SCORE" value="272"/>
    <att type="string" name="support" value="{&quot;StringDB&quot;: &quot;physical&quot;, &quot;StringEvidence&quot;: &quot;experiments:0.241,coexpression:0.035&quot;, &quot;BioGrid&quot;: &quot;physical&quot;, &quot;BioGrid_PubMed&quot;: &quot;26344197&quot;, &quot;BioGrid_Type&quot;: &quot;Co-fractionation&quot;, &quot;BioGrid_Score&quot;: &quot;0.183023684&quot;, &quot;String_Score_Physical&quot;: 272, &quot;String_Score_Combined&quot;: 297}"/>
  </edge>
  <edge label="8407 (pp) 9446" source="112" target="125">
    <att type="string" name="canonicalName" value="8407 (pp) 9446"/>
    <att type="string" name="interaction" value="pp"/>
    <att type="int" name="SCORE" value="272"/>
    <att type="string" name="support" value="{&quot;StringDB&quot;: &quot;physical&quot;, &quot;StringEvidence&quot;: &quot;experiments:0.241,coexpression:0.054&quot;, &quot;BioGrid&quot;: &quot;physical&quot;, &quot;BioGrid_PubMed&quot;: &quot;35831314,26344197&quot;, &quot;BioGrid_Type&quot;: &quot;Co-fractionation&quot;, &quot;BioGrid_Score&quot;: &quot;0.677017074&quot;, &quot;String_Score_Physical&quot;: 272, &quot;String_Score_Combined&quot;: 311}"/>
  </edge>
  <edge label="84617 (pp) 84790" source="201" target="202">
    <att type="string" name="canonicalName" value="84617 (pp) 84790"/>
    <att type="string" name="interaction" value="pp"/>
    <att type="int" name="SCORE" value="947"/>
    <att type="string" name="support" value="{&quot;StringDB&quot;: &quot;physical&quot;, &quot;StringEvidence&quot;: &quot;database:0.791,experiments:0.736,textmining:0.456,coexpression:0.177&quot;, &quot;BioGrid&quot;: &quot;physical&quot;, &quot;BioGrid_PubMed&quot;: &quot;26496610,22939629&quot;, &quot;BioGrid_Type&quot;: &quot;Affinity Capture-MS,Co-fractionation&quot;, &quot;BioGrid_Score&quot;: &quot;0.896&quot;, &quot;String_Score_Physical&quot;: 947, &quot;String_Score_Combined&quot;: 958}"/>
  </edge>
  <edge label="865 (pp) 896" source="15" target="16">
    <att type="string" name="canonicalName" value="865 (pp) 896"/>
    <att type="string" name="interaction" value="pp"/>
    <att type="int" name="SCORE" value="900"/>
    <att type="string" name="support" value="{&quot;StringDB&quot;: &quot;physical&quot;, &quot;StringEvidence&quot;: &quot;database:0.896,coexpression:0.022,textmining:0.017&quot;, &quot;String_Score_Physical&quot;: 900, &quot;String_Score_Combined&quot;: 903}"/>
  </edge>
  <edge label="8682 (pp) 88745" source="115" target="205">
    <att type="string" name="canonicalName" value="8682 (pp) 88745"/>
    <att type="string" name="interaction" value="pp"/>
    <att type="int" name="SCORE" value="208"/>
    <att type="string" name="support" value="{&quot;BioGrid&quot;: &quot;physical&quot;, &quot;BioGrid_PubMed&quot;: &quot;33961781&quot;, &quot;BioGrid_Type&quot;: &quot;Affinity Capture-MS&quot;, &quot;BioGrid_Score&quot;: &quot;0.97223563&quot;}"/>
  </edge>
  <edge label="87 (pp) 9260" source="2" target="123">
    <att type="string" name="canonicalName" value="87 (pp) 9260"/>
    <att type="string" name="interaction" value="pp"/>
    <att type="int" name="SCORE" value="315"/>
    <att type="string" name="support" value="{&quot;StringDB&quot;: &quot;physical&quot;, &quot;StringEvidence&quot;: &quot;textmining:0.340,experiments:0.286,coexpression:0.179&quot;, &quot;InWeb_IM&quot;: &quot;experimental&quot;, &quot;BioGrid&quot;: &quot;physical&quot;, &quot;BioGrid_PubMed&quot;: &quot;26496610&quot;, &quot;BioGrid_Type&quot;: &quot;Affinity Capture-MS&quot;, &quot;String_Score_Physical&quot;: 315, &quot;String_Score_Combined&quot;: 629}"/>
  </edge>
  <edge label="8986 (pp) 90993" source="121" target="208">
    <att type="string" name="canonicalName" value="8986 (pp) 90993"/>
    <att type="string" name="interaction" value="pp"/>
    <att type="int" name="SCORE" value="600"/>
    <att type="string" name="support" value="{&quot;StringDB&quot;: &quot;physical&quot;, &quot;StringEvidence&quot;: &quot;database:0.583,coexpression:0.022&quot;, &quot;OmniPath&quot;: &quot;pathwayextra&quot;, &quot;OmniPath_Reference&quot;: &quot;KEGG-MEDICUS&quot;, &quot;String_Score_Physical&quot;: 600, &quot;String_Score_Combined&quot;: 608}"/>
  </edge>
  <edge label="9260 (pp) 9404" source="123" target="124">
    <att type="string" name="canonicalName" value="9260 (pp) 9404"/>
    <att type="string" name="interaction" value="pp"/>
    <att type="int" name="SCORE" value="208"/>
    <att type="string" name="support" value="{&quot;BioGrid&quot;: &quot;physical&quot;, &quot;BioGrid_PubMed&quot;: &quot;33961781,28514442&quot;, &quot;BioGrid_Type&quot;: &quot;Affinity Capture-MS&quot;, &quot;BioGrid_Score&quot;: &quot;0.999859153,0.999711401&quot;}"/>
  </edge>
  <edge label="9260 (pp) 9645" source="123" target="128">
    <att type="string" name="canonicalName" value="9260 (pp) 9645"/>
    <att type="string" name="interaction" value="pp"/>
    <att type="int" name="SCORE" value="591"/>
    <att type="string" name="support" value="{&quot;StringDB&quot;: &quot;physical&quot;, &quot;StringEvidence&quot;: &quot;database:0.520,experiments:0.113,coexpression:0.022,textmining:0.019&quot;, &quot;String_Score_Physical&quot;: 591, &quot;String_Score_Combined&quot;: 608}"/>
  </edge>
</graph>
```
