## Supplementary material for "Fibroblasts as an in vitro model of circadian genetic and genomic studies: A temporal analysis": Green_MCODE_ALL.xgmml

```
<?xml version="1.0" encoding="UTF-8" standalone="yes"?>
<graph label="Green_MCODE_ALL" xmlns:dc="http://purl.org/dc/elements/1.1/" xmlns:xlink="http://www.w3.org/1999/xlink" xmlns:rdf="http://www.w3.org/1999/02/22-rdf-syntax-ns#" xmlns:cy="http://www.cytoscape.org" xmlns="http://www.cs.rpi.edu/XGMML" >
  <att name="documentVersion" value="1.1"/>
  <att name="networkMetadata">
    <rdf:RDF>
      <rdf:Description rdf:about="http://www.cytoscape.org/">
        <dc:type>Protein-Protein Interaction</dc:type>
        <dc:description>N/A</dc:description>
        <dc:identifier>N/A</dc:identifier>
        <dc:date>2023-03-31 11:16:58</dc:date>
        <dc:title>Cytoscape Network</dc:title>
        <dc:source>http://www.cytoscape.org/</dc:source>
        <dc:format>Cytoscape-XGMML</dc:format>
      </rdf:Description>
    </rdf:RDF>
  </att>
  <att type="string" name="backgroundColor" value="#ffffff"/>
  <att type="real" name="GRAPH_VIEW_ZOOM" value="1.0"/>
  <att type="real" name="GRAPH_VIEW_CENTER_X" value="300.0"/>
  <att type="real" name="GRAPH_VIEW_CENTER_Y" value="300.0"/>
  <node label="AP2M1" id="1">
    <att type="string" name="canonicalName" value="AP2M1"/>
    <att type="string" name="Gene" value="1173"/>
    <att type="string" name="Symbol" value="AP2M1"/>
    <att type="integer" name="MCODE_CLUSTER_ID" value="3"/>
    <att type="real" name="MCODE_SCORE" value="3.0"/>
    <att type="string" name="MCODE_TYPE" value="Clustered"/>
    <att type="integer" name="DEGREE" value="4"/>
    <graphics type="CIRCLE" x="208.0100727895727" y="270.134964052091"/>
  </node>
  <node label="TUBB2A" id="2">
    <att type="string" name="canonicalName" value="TUBB2A"/>
    <att type="string" name="Gene" value="7280"/>
    <att type="string" name="Symbol" value="TUBB2A"/>
    <att type="integer" name="MCODE_CLUSTER_ID" value="3"/>
    <att type="real" name="MCODE_SCORE" value="3.0"/>
    <att type="string" name="MCODE_TYPE" value="Seed"/>
    <att type="integer" name="DEGREE" value="6"/>
    <graphics type="CIRCLE" x="412.4222133912275" y="210.6017731606255"/>
  </node>
  <node label="TUBG1" id="3">
    <att type="string" name="canonicalName" value="TUBG1"/>
    <att type="string" name="Gene" value="7283"/>
    <att type="string" name="Symbol" value="TUBG1"/>
    <att type="integer" name="MCODE_CLUSTER_ID" value="3"/>
    <att type="real" name="MCODE_SCORE" value="3.0"/>
    <att type="string" name="MCODE_TYPE" value="Clustered"/>
    <att type="integer" name="DEGREE" value="5"/>
    <graphics type="CIRCLE" x="367.1580697420021" y="317.37555477376054"/>
  </node>
  <node label="TUBA1B" id="4">
    <att type="string" name="canonicalName" value="TUBA1B"/>
    <att type="string" name="Gene" value="10376"/>
    <att type="string" name="Symbol" value="TUBA1B"/>
    <att type="integer" name="MCODE_CLUSTER_ID" value="3"/>
    <att type="real" name="MCODE_SCORE" value="3.0"/>
    <att type="string" name="MCODE_TYPE" value="Clustered"/>
    <att type="integer" name="DEGREE" value="7"/>
    <graphics type="CIRCLE" x="284.8135612151871" y="320.74339740489813"/>
  </node>
  <node label="TUBB4B" id="5">
    <att type="string" name="canonicalName" value="TUBB4B"/>
    <att type="string" name="Gene" value="10383"/>
    <att type="string" name="Symbol" value="TUBB4B"/>
    <att type="integer" name="MCODE_CLUSTER_ID" value="3"/>
    <att type="real" name="MCODE_SCORE" value="3.0"/>
    <att type="string" name="MCODE_TYPE" value="Clustered"/>
    <att type="integer" name="DEGREE" value="7"/>
    <graphics type="CIRCLE" x="383.3444392952143" y="251.2647599976146"/>
  </node>
  <node label="CCT5" id="6">
    <att type="string" name="canonicalName" value="CCT5"/>
    <att type="string" name="Gene" value="22948"/>
    <att type="string" name="Symbol" value="CCT5"/>
    <att type="integer" name="MCODE_CLUSTER_ID" value="3"/>
    <att type="real" name="MCODE_SCORE" value="3.0"/>
    <att type="string" name="MCODE_TYPE" value="Clustered"/>
    <att type="integer" name="DEGREE" value="6"/>
    <graphics type="CIRCLE" x="300.51639044449917" y="379.59517134507195"/>
  </node>
  <node label="TUBB6" id="7">
    <att type="string" name="canonicalName" value="TUBB6"/>
    <att type="string" name="Gene" value="84617"/>
    <att type="string" name="Symbol" value="TUBB6"/>
    <att type="integer" name="MCODE_CLUSTER_ID" value="3"/>
    <att type="real" name="MCODE_SCORE" value="3.0"/>
    <att type="string" name="MCODE_TYPE" value="Clustered"/>
    <att type="integer" name="DEGREE" value="6"/>
    <graphics type="CIRCLE" x="279.2692173501338" y="438.86730501636225"/>
  </node>
  <node label="TUBA1C" id="8">
    <att type="string" name="canonicalName" value="TUBA1C"/>
    <att type="string" name="Gene" value="84790"/>
    <att type="string" name="Symbol" value="TUBA1C"/>
    <att type="integer" name="MCODE_CLUSTER_ID" value="3"/>
    <att type="real" name="MCODE_SCORE" value="3.0"/>
    <att type="string" name="MCODE_TYPE" value="Clustered"/>
    <att type="integer" name="DEGREE" value="7"/>
    <graphics type="CIRCLE" x="447.4178537551303" y="258.65428718783136"/>
  </node>
  <node label="ACTN1" id="9">
    <att type="string" name="canonicalName" value="ACTN1"/>
    <att type="string" name="Gene" value="87"/>
    <att type="string" name="Symbol" value="ACTN1"/>
    <att type="integer" name="MCODE_CLUSTER_ID" value="1"/>
    <att type="real" name="MCODE_SCORE" value="2.4375"/>
    <att type="string" name="MCODE_TYPE" value="Clustered"/>
    <att type="integer" name="DEGREE" value="2"/>
    <graphics type="CIRCLE" x="316.46665629290123" y="311.106691884179"/>
  </node>
  <node label="CD59" id="10">
    <att type="string" name="canonicalName" value="CD59"/>
    <att type="string" name="Gene" value="966"/>
    <att type="string" name="Symbol" value="CD59"/>
    <att type="integer" name="MCODE_CLUSTER_ID" value="1"/>
    <att type="real" name="MCODE_SCORE" value="2.4375"/>
    <att type="string" name="MCODE_TYPE" value="Clustered"/>
    <att type="integer" name="DEGREE" value="5"/>
    <graphics type="CIRCLE" x="394.28681396451793" y="160.75103925356237"/>
  </node>
  <node label="COPA" id="11">
    <att type="string" name="canonicalName" value="COPA"/>
    <att type="string" name="Gene" value="1314"/>
    <att type="string" name="Symbol" value="COPA"/>
    <att type="integer" name="MCODE_CLUSTER_ID" value="1"/>
    <att type="real" name="MCODE_SCORE" value="2.4375"/>
    <att type="string" name="MCODE_TYPE" value="Clustered"/>
    <att type="integer" name="DEGREE" value="6"/>
    <graphics type="CIRCLE" x="341.1149612615221" y="354.23164343045437"/>
  </node>
  <node label="CTPS1" id="12">
    <att type="string" name="canonicalName" value="CTPS1"/>
    <att type="string" name="Gene" value="1503"/>
    <att type="string" name="Symbol" value="CTPS1"/>
    <att type="integer" name="MCODE_CLUSTER_ID" value="1"/>
    <att type="real" name="MCODE_SCORE" value="2.4375"/>
    <att type="string" name="MCODE_TYPE" value="Clustered"/>
    <att type="integer" name="DEGREE" value="7"/>
    <graphics type="CIRCLE" x="217.3432011520106" y="445.3305338172579"/>
  </node>
  <node label="GAPDH" id="13">
    <att type="string" name="canonicalName" value="GAPDH"/>
    <att type="string" name="Gene" value="2597"/>
    <att type="string" name="Symbol" value="GAPDH"/>
    <att type="integer" name="MCODE_CLUSTER_ID" value="1"/>
    <att type="real" name="MCODE_SCORE" value="2.4375"/>
    <att type="string" name="MCODE_TYPE" value="Clustered"/>
    <att type="integer" name="DEGREE" value="6"/>
    <graphics type="CIRCLE" x="250.6183101995193" y="329.1136256098358"/>
  </node>
  <node label="NME1" id="14">
    <att type="string" name="canonicalName" value="NME1"/>
    <att type="string" name="Gene" value="4830"/>
    <att type="string" name="Symbol" value="NME1"/>
    <att type="integer" name="MCODE_CLUSTER_ID" value="1"/>
    <att type="real" name="MCODE_SCORE" value="2.4375"/>
    <att type="string" name="MCODE_TYPE" value="Clustered"/>
    <att type="integer" name="DEGREE" value="3"/>
    <graphics type="CIRCLE" x="418.013148287199" y="176.40908428988473"/>
  </node>
  <node label="PKM" id="15">
    <att type="string" name="canonicalName" value="PKM"/>
    <att type="string" name="Gene" value="5315"/>
    <att type="string" name="Symbol" value="PKM"/>
    <att type="integer" name="MCODE_CLUSTER_ID" value="1"/>
    <att type="real" name="MCODE_SCORE" value="2.4375"/>
    <att type="string" name="MCODE_TYPE" value="Clustered"/>
    <att type="integer" name="DEGREE" value="8"/>
    <graphics type="CIRCLE" x="218.96148895516387" y="322.6676491489686"/>
  </node>
  <node label="PMM2" id="16">
    <att type="string" name="canonicalName" value="PMM2"/>
    <att type="string" name="Gene" value="5373"/>
    <att type="string" name="Symbol" value="PMM2"/>
    <att type="integer" name="MCODE_CLUSTER_ID" value="1"/>
    <att type="real" name="MCODE_SCORE" value="2.4375"/>
    <att type="string" name="MCODE_TYPE" value="Clustered"/>
    <att type="integer" name="DEGREE" value="6"/>
    <graphics type="CIRCLE" x="337.7268819989784" y="362.34295009727697"/>
  </node>
  <node label="TPM1" id="17">
    <att type="string" name="canonicalName" value="TPM1"/>
    <att type="string" name="Gene" value="7168"/>
    <att type="string" name="Symbol" value="TPM1"/>
    <att type="integer" name="MCODE_CLUSTER_ID" value="1"/>
    <att type="real" name="MCODE_SCORE" value="2.4375"/>
    <att type="string" name="MCODE_TYPE" value="Clustered"/>
    <att type="integer" name="DEGREE" value="4"/>
    <graphics type="CIRCLE" x="245.78466110023157" y="328.3118841591374"/>
  </node>
  <node label="TPM3" id="18">
    <att type="string" name="canonicalName" value="TPM3"/>
    <att type="string" name="Gene" value="7170"/>
    <att type="string" name="Symbol" value="TPM3"/>
    <att type="integer" name="MCODE_CLUSTER_ID" value="1"/>
    <att type="real" name="MCODE_SCORE" value="2.4375"/>
    <att type="string" name="MCODE_TYPE" value="Clustered"/>
    <att type="integer" name="DEGREE" value="3"/>
    <graphics type="CIRCLE" x="440.7397836277036" y="158.5155243359136"/>
  </node>
  <node label="YWHAH" id="19">
    <att type="string" name="canonicalName" value="YWHAH"/>
    <att type="string" name="Gene" value="7533"/>
    <att type="string" name="Symbol" value="YWHAH"/>
    <att type="integer" name="MCODE_CLUSTER_ID" value="1"/>
    <att type="real" name="MCODE_SCORE" value="2.4375"/>
    <att type="string" name="MCODE_TYPE" value="Clustered"/>
    <att type="integer" name="DEGREE" value="3"/>
    <graphics type="CIRCLE" x="411.0057203296757" y="255.86311397952778"/>
  </node>
  <node label="TUBB3" id="20">
    <att type="string" name="canonicalName" value="TUBB3"/>
    <att type="string" name="Gene" value="10381"/>
    <att type="string" name="Symbol" value="TUBB3"/>
    <att type="integer" name="MCODE_CLUSTER_ID" value="1"/>
    <att type="real" name="MCODE_SCORE" value="2.4375"/>
    <att type="string" name="MCODE_TYPE" value="Clustered"/>
    <att type="integer" name="DEGREE" value="4"/>
    <graphics type="CIRCLE" x="429.1934839753526" y="398.1886071459336"/>
  </node>
  <node label="YKT6" id="21">
    <att type="string" name="canonicalName" value="YKT6"/>
    <att type="string" name="Gene" value="10652"/>
    <att type="string" name="Symbol" value="YKT6"/>
    <att type="integer" name="MCODE_CLUSTER_ID" value="1"/>
    <att type="real" name="MCODE_SCORE" value="2.4375"/>
    <att type="string" name="MCODE_TYPE" value="Clustered"/>
    <att type="integer" name="DEGREE" value="7"/>
    <graphics type="CIRCLE" x="150.43885439784648" y="394.6514354326646"/>
  </node>
  <node label="TMED3" id="22">
    <att type="string" name="canonicalName" value="TMED3"/>
    <att type="string" name="Gene" value="23423"/>
    <att type="string" name="Symbol" value="TMED3"/>
    <att type="integer" name="MCODE_CLUSTER_ID" value="1"/>
    <att type="real" name="MCODE_SCORE" value="2.4375"/>
    <att type="string" name="MCODE_TYPE" value="Clustered"/>
    <att type="integer" name="DEGREE" value="4"/>
    <graphics type="CIRCLE" x="439.02263759921004" y="303.5756069591706"/>
  </node>
  <node label="GMPPB" id="23">
    <att type="string" name="canonicalName" value="GMPPB"/>
    <att type="string" name="Gene" value="29925"/>
    <att type="string" name="Symbol" value="GMPPB"/>
    <att type="integer" name="MCODE_CLUSTER_ID" value="1"/>
    <att type="real" name="MCODE_SCORE" value="2.4375"/>
    <att type="string" name="MCODE_TYPE" value="Clustered"/>
    <att type="integer" name="DEGREE" value="6"/>
    <graphics type="CIRCLE" x="162.18261150838288" y="240.05471336515865"/>
  </node>
  <node label="TMED9" id="24">
    <att type="string" name="canonicalName" value="TMED9"/>
    <att type="string" name="Gene" value="54732"/>
    <att type="string" name="Symbol" value="TMED9"/>
    <att type="integer" name="MCODE_CLUSTER_ID" value="1"/>
    <att type="real" name="MCODE_SCORE" value="2.4375"/>
    <att type="string" name="MCODE_TYPE" value="Clustered"/>
    <att type="integer" name="DEGREE" value="4"/>
    <graphics type="CIRCLE" x="198.55036869155626" y="288.00134766694214"/>
  </node>
  <node label="CALU" id="25">
    <att type="string" name="canonicalName" value="CALU"/>
    <att type="string" name="Gene" value="813"/>
    <att type="string" name="Symbol" value="CALU"/>
    <att type="integer" name="MCODE_CLUSTER_ID" value="2"/>
    <att type="real" name="MCODE_SCORE" value="1.7272727272727273"/>
    <att type="string" name="MCODE_TYPE" value="Clustered"/>
    <att type="integer" name="DEGREE" value="4"/>
    <graphics type="CIRCLE" x="274.97075433076566" y="448.07707561195656"/>
  </node>
  <node label="DKC1" id="26">
    <att type="string" name="canonicalName" value="DKC1"/>
    <att type="string" name="Gene" value="1736"/>
    <att type="string" name="Symbol" value="DKC1"/>
    <att type="integer" name="MCODE_CLUSTER_ID" value="2"/>
    <att type="real" name="MCODE_SCORE" value="1.7272727272727273"/>
    <att type="string" name="MCODE_TYPE" value="Clustered"/>
    <att type="integer" name="DEGREE" value="5"/>
    <graphics type="CIRCLE" x="374.4660163120087" y="201.2110586802737"/>
  </node>
  <node label="PFKP" id="27">
    <att type="string" name="canonicalName" value="PFKP"/>
    <att type="string" name="Gene" value="5214"/>
    <att type="string" name="Symbol" value="PFKP"/>
    <att type="integer" name="MCODE_CLUSTER_ID" value="2"/>
    <att type="real" name="MCODE_SCORE" value="1.7272727272727273"/>
    <att type="string" name="MCODE_TYPE" value="Clustered"/>
    <att type="integer" name="DEGREE" value="3"/>
    <graphics type="CIRCLE" x="293.87215570721355" y="231.77348757641934"/>
  </node>
  <node label="DDX21" id="28">
    <att type="string" name="canonicalName" value="DDX21"/>
    <att type="string" name="Gene" value="9188"/>
    <att type="string" name="Symbol" value="DDX21"/>
    <att type="integer" name="MCODE_CLUSTER_ID" value="2"/>
    <att type="real" name="MCODE_SCORE" value="1.7272727272727273"/>
    <att type="string" name="MCODE_TYPE" value="Clustered"/>
    <att type="integer" name="DEGREE" value="4"/>
    <graphics type="CIRCLE" x="377.53665296436856" y="183.63797415715078"/>
  </node>
  <node label="ARPC2" id="29">
    <att type="string" name="canonicalName" value="ARPC2"/>
    <att type="string" name="Gene" value="10109"/>
    <att type="string" name="Symbol" value="ARPC2"/>
    <att type="integer" name="MCODE_CLUSTER_ID" value="2"/>
    <att type="real" name="MCODE_SCORE" value="1.7272727272727273"/>
    <att type="string" name="MCODE_TYPE" value="Clustered"/>
    <att type="integer" name="DEGREE" value="2"/>
    <graphics type="CIRCLE" x="324.26071331469757" y="280.4098250871423"/>
  </node>
  <node label="HYOU1" id="30">
    <att type="string" name="canonicalName" value="HYOU1"/>
    <att type="string" name="Gene" value="10525"/>
    <att type="string" name="Symbol" value="HYOU1"/>
    <att type="integer" name="MCODE_CLUSTER_ID" value="2"/>
    <att type="real" name="MCODE_SCORE" value="1.7272727272727273"/>
    <att type="string" name="MCODE_TYPE" value="Clustered"/>
    <att type="integer" name="DEGREE" value="3"/>
    <graphics type="CIRCLE" x="358.3712670543736" y="285.30385866895347"/>
  </node>
  <node label="POLR1G" id="31">
    <att type="string" name="canonicalName" value="POLR1G"/>
    <att type="string" name="Gene" value="10849"/>
    <att type="string" name="Symbol" value="POLR1G"/>
    <att type="integer" name="MCODE_CLUSTER_ID" value="2"/>
    <att type="real" name="MCODE_SCORE" value="1.7272727272727273"/>
    <att type="string" name="MCODE_TYPE" value="Seed"/>
    <att type="integer" name="DEGREE" value="4"/>
    <graphics type="CIRCLE" x="151.52449994099138" y="367.5026891159313"/>
  </node>
  <node label="EBNA1BP2" id="32">
    <att type="string" name="canonicalName" value="EBNA1BP2"/>
    <att type="string" name="Gene" value="10969"/>
    <att type="string" name="Symbol" value="EBNA1BP2"/>
    <att type="integer" name="MCODE_CLUSTER_ID" value="2"/>
    <att type="real" name="MCODE_SCORE" value="1.7272727272727273"/>
    <att type="string" name="MCODE_TYPE" value="Clustered"/>
    <att type="integer" name="DEGREE" value="4"/>
    <graphics type="CIRCLE" x="291.0838848835103" y="259.43953979250017"/>
  </node>
  <node label="SDF2L1" id="33">
    <att type="string" name="canonicalName" value="SDF2L1"/>
    <att type="string" name="Gene" value="23753"/>
    <att type="string" name="Symbol" value="SDF2L1"/>
    <att type="integer" name="MCODE_CLUSTER_ID" value="2"/>
    <att type="real" name="MCODE_SCORE" value="1.7272727272727273"/>
    <att type="string" name="MCODE_TYPE" value="Clustered"/>
    <att type="integer" name="DEGREE" value="3"/>
    <graphics type="CIRCLE" x="389.3446252551285" y="447.44485073761285"/>
  </node>
  <node label="DNAJB11" id="34">
    <att type="string" name="canonicalName" value="DNAJB11"/>
    <att type="string" name="Gene" value="51726"/>
    <att type="string" name="Symbol" value="DNAJB11"/>
    <att type="integer" name="MCODE_CLUSTER_ID" value="2"/>
    <att type="real" name="MCODE_SCORE" value="1.7272727272727273"/>
    <att type="string" name="MCODE_TYPE" value="Clustered"/>
    <att type="integer" name="DEGREE" value="3"/>
    <graphics type="CIRCLE" x="300.76686367893757" y="445.8249359954528"/>
  </node>
  <node label="NHP2" id="35">
    <att type="string" name="canonicalName" value="NHP2"/>
    <att type="string" name="Gene" value="55651"/>
    <att type="string" name="Symbol" value="NHP2"/>
    <att type="integer" name="MCODE_CLUSTER_ID" value="2"/>
    <att type="real" name="MCODE_SCORE" value="1.7272727272727273"/>
    <att type="string" name="MCODE_TYPE" value="Clustered"/>
    <att type="integer" name="DEGREE" value="3"/>
    <graphics type="CIRCLE" x="163.0840122246169" y="152.73634279227377"/>
  </node>
  <node label="CALM1" id="36">
    <att type="string" name="canonicalName" value="CALM1"/>
    <att type="string" name="Gene" value="801"/>
    <att type="string" name="Symbol" value="CALM1"/>
    <att type="integer" name="MCODE_CLUSTER_ID" value="5"/>
    <att type="real" name="MCODE_SCORE" value="1.25"/>
    <att type="string" name="MCODE_TYPE" value="Clustered"/>
    <att type="integer" name="DEGREE" value="3"/>
    <graphics type="CIRCLE" x="185.2023014564969" y="425.3194752509796"/>
  </node>
  <node label="ENO1" id="37">
    <att type="string" name="canonicalName" value="ENO1"/>
    <att type="string" name="Gene" value="2023"/>
    <att type="string" name="Symbol" value="ENO1"/>
    <att type="integer" name="MCODE_CLUSTER_ID" value="5"/>
    <att type="real" name="MCODE_SCORE" value="1.25"/>
    <att type="string" name="MCODE_TYPE" value="Seed"/>
    <att type="integer" name="DEGREE" value="2"/>
    <graphics type="CIRCLE" x="188.06926464319858" y="225.43237443919318"/>
  </node>
  <node label="MYH9" id="38">
    <att type="string" name="canonicalName" value="MYH9"/>
    <att type="string" name="Gene" value="4627"/>
    <att type="string" name="Symbol" value="MYH9"/>
    <att type="integer" name="MCODE_CLUSTER_ID" value="5"/>
    <att type="real" name="MCODE_SCORE" value="1.25"/>
    <att type="string" name="MCODE_TYPE" value="Clustered"/>
    <att type="integer" name="DEGREE" value="3"/>
    <graphics type="CIRCLE" x="419.14920059164405" y="302.5385823307506"/>
  </node>
  <node label="TGM2" id="39">
    <att type="string" name="canonicalName" value="TGM2"/>
    <att type="string" name="Gene" value="7052"/>
    <att type="string" name="Symbol" value="TGM2"/>
    <att type="integer" name="MCODE_CLUSTER_ID" value="5"/>
    <att type="real" name="MCODE_SCORE" value="1.25"/>
    <att type="string" name="MCODE_TYPE" value="Clustered"/>
    <att type="integer" name="DEGREE" value="2"/>
    <graphics type="CIRCLE" x="304.22312542337835" y="319.03287984452834"/>
  </node>
  <node label="MAPK6" id="40">
    <att type="string" name="canonicalName" value="MAPK6"/>
    <att type="string" name="Gene" value="5597"/>
    <att type="string" name="Symbol" value="MAPK6"/>
    <att type="integer" name="MCODE_CLUSTER_ID" value="4"/>
    <att type="real" name="MCODE_SCORE" value="1.1428571428571428"/>
    <att type="string" name="MCODE_TYPE" value="Clustered"/>
    <att type="integer" name="DEGREE" value="4"/>
    <graphics type="CIRCLE" x="279.33742400639443" y="255.24867142947937"/>
  </node>
  <node label="PTPN1" id="41">
    <att type="string" name="canonicalName" value="PTPN1"/>
    <att type="string" name="Gene" value="5770"/>
    <att type="string" name="Symbol" value="PTPN1"/>
    <att type="integer" name="MCODE_CLUSTER_ID" value="4"/>
    <att type="real" name="MCODE_SCORE" value="1.1428571428571428"/>
    <att type="string" name="MCODE_TYPE" value="Seed"/>
    <att type="integer" name="DEGREE" value="2"/>
    <graphics type="CIRCLE" x="389.1113598534397" y="329.0790875927697"/>
  </node>
  <node label="DNAJB6" id="42">
    <att type="string" name="canonicalName" value="DNAJB6"/>
    <att type="string" name="Gene" value="10049"/>
    <att type="string" name="Symbol" value="DNAJB6"/>
    <att type="integer" name="MCODE_CLUSTER_ID" value="4"/>
    <att type="real" name="MCODE_SCORE" value="1.1428571428571428"/>
    <att type="string" name="MCODE_TYPE" value="Clustered"/>
    <att type="integer" name="DEGREE" value="2"/>
    <graphics type="CIRCLE" x="177.40650315744443" y="194.28686799196234"/>
  </node>
  <node label="COPS6" id="43">
    <att type="string" name="canonicalName" value="COPS6"/>
    <att type="string" name="Gene" value="10980"/>
    <att type="string" name="Symbol" value="COPS6"/>
    <att type="integer" name="MCODE_CLUSTER_ID" value="4"/>
    <att type="real" name="MCODE_SCORE" value="1.1428571428571428"/>
    <att type="string" name="MCODE_TYPE" value="Clustered"/>
    <att type="integer" name="DEGREE" value="2"/>
    <graphics type="CIRCLE" x="354.74220975401073" y="354.4594058072996"/>
  </node>
  <node label="DAZAP1" id="44">
    <att type="string" name="canonicalName" value="DAZAP1"/>
    <att type="string" name="Gene" value="26528"/>
    <att type="string" name="Symbol" value="DAZAP1"/>
    <att type="integer" name="MCODE_CLUSTER_ID" value="4"/>
    <att type="real" name="MCODE_SCORE" value="1.1428571428571428"/>
    <att type="string" name="MCODE_TYPE" value="Clustered"/>
    <att type="integer" name="DEGREE" value="2"/>
    <graphics type="CIRCLE" x="270.79322351984285" y="274.1885246998457"/>
  </node>
  <node label="NANS" id="45">
    <att type="string" name="canonicalName" value="NANS"/>
    <att type="string" name="Gene" value="54187"/>
    <att type="string" name="Symbol" value="NANS"/>
    <att type="integer" name="MCODE_CLUSTER_ID" value="4"/>
    <att type="real" name="MCODE_SCORE" value="1.1428571428571428"/>
    <att type="string" name="MCODE_TYPE" value="Clustered"/>
    <att type="integer" name="DEGREE" value="2"/>
    <graphics type="CIRCLE" x="166.4268788783244" y="223.06165605330574"/>
  </node>
  <node label="DDA1" id="46">
    <att type="string" name="canonicalName" value="DDA1"/>
    <att type="string" name="Gene" value="79016"/>
    <att type="string" name="Symbol" value="DDA1"/>
    <att type="integer" name="MCODE_CLUSTER_ID" value="4"/>
    <att type="real" name="MCODE_SCORE" value="1.1428571428571428"/>
    <att type="string" name="MCODE_TYPE" value="Clustered"/>
    <att type="integer" name="DEGREE" value="2"/>
    <graphics type="CIRCLE" x="329.11416410760364" y="244.0560376198752"/>
  </node>
  <node label="ITGA2" id="47">
    <att type="string" name="canonicalName" value="ITGA2"/>
    <att type="string" name="Gene" value="3673"/>
    <att type="string" name="Symbol" value="ITGA2"/>
    <att type="integer" name="MCODE_CLUSTER_ID" value="6"/>
    <att type="real" name="MCODE_SCORE" value="1.0"/>
    <att type="string" name="MCODE_TYPE" value="Clustered"/>
    <att type="integer" name="DEGREE" value="2"/>
    <graphics type="CIRCLE" x="394.84724195482335" y="295.03213112744254"/>
  </node>
  <node label="ITGA5" id="48">
    <att type="string" name="canonicalName" value="ITGA5"/>
    <att type="string" name="Gene" value="3678"/>
    <att type="string" name="Symbol" value="ITGA5"/>
    <att type="integer" name="MCODE_CLUSTER_ID" value="6"/>
    <att type="real" name="MCODE_SCORE" value="1.0"/>
    <att type="string" name="MCODE_TYPE" value="Clustered"/>
    <att type="integer" name="DEGREE" value="2"/>
    <graphics type="CIRCLE" x="314.86784228607723" y="193.46095981040787"/>
  </node>
  <node label="PARVB" id="49">
    <att type="string" name="canonicalName" value="PARVB"/>
    <att type="string" name="Gene" value="29780"/>
    <att type="string" name="Symbol" value="PARVB"/>
    <att type="integer" name="MCODE_CLUSTER_ID" value="6"/>
    <att type="real" name="MCODE_SCORE" value="1.0"/>
    <att type="string" name="MCODE_TYPE" value="Seed"/>
    <att type="integer" name="DEGREE" value="2"/>
    <graphics type="CIRCLE" x="404.7286972898537" y="292.48048364673525"/>
  </node>
  <node label="CCND1" id="50">
    <att type="string" name="canonicalName" value="CCND1"/>
    <att type="string" name="Gene" value="595"/>
    <att type="string" name="Symbol" value="CCND1"/>
    <att type="integer" name="MCODE_CLUSTER_ID" value="7"/>
    <att type="real" name="MCODE_SCORE" value="1.0"/>
    <att type="string" name="MCODE_TYPE" value="Clustered"/>
    <att type="integer" name="DEGREE" value="2"/>
    <graphics type="CIRCLE" x="311.67839129909447" y="272.62818939857686"/>
  </node>
  <node label="CBFB" id="51">
    <att type="string" name="canonicalName" value="CBFB"/>
    <att type="string" name="Gene" value="865"/>
    <att type="string" name="Symbol" value="CBFB"/>
    <att type="integer" name="MCODE_CLUSTER_ID" value="7"/>
    <att type="real" name="MCODE_SCORE" value="1.0"/>
    <att type="string" name="MCODE_TYPE" value="Seed"/>
    <att type="integer" name="DEGREE" value="2"/>
    <graphics type="CIRCLE" x="318.2068195854091" y="163.67040285968343"/>
  </node>
  <node label="CCND3" id="52">
    <att type="string" name="canonicalName" value="CCND3"/>
    <att type="string" name="Gene" value="896"/>
    <att type="string" name="Symbol" value="CCND3"/>
    <att type="integer" name="MCODE_CLUSTER_ID" value="7"/>
    <att type="real" name="MCODE_SCORE" value="1.0"/>
    <att type="string" name="MCODE_TYPE" value="Clustered"/>
    <att type="integer" name="DEGREE" value="2"/>
    <graphics type="CIRCLE" x="291.64569157851747" y="372.4235661060741"/>
  </node>
  <edge label="10049 (pp) 5597" source="42" target="40">
    <att type="string" name="canonicalName" value="10049 (pp) 5597"/>
    <att type="string" name="interaction" value="pp"/>
    <att type="int" name="SCORE" value="208"/>
    <att type="string" name="support" value="{&quot;BioGrid&quot;: &quot;physical&quot;, &quot;BioGrid_PubMed&quot;: &quot;26972000&quot;, &quot;BioGrid_Type&quot;: &quot;Affinity Capture-MS&quot;}"/>
  </edge>
  <edge label="10049 (pp) 5770" source="42" target="41">
    <att type="string" name="canonicalName" value="10049 (pp) 5770"/>
    <att type="string" name="interaction" value="pp"/>
    <att type="int" name="SCORE" value="208"/>
    <att type="string" name="support" value="{&quot;BioGrid&quot;: &quot;physical&quot;, &quot;BioGrid_PubMed&quot;: &quot;33961781&quot;, &quot;BioGrid_Type&quot;: &quot;Affinity Capture-MS&quot;, &quot;BioGrid_Score&quot;: &quot;0.998343045&quot;}"/>
  </edge>
  <edge label="10109 (pp) 5214" source="29" target="27">
    <att type="string" name="canonicalName" value="10109 (pp) 5214"/>
    <att type="string" name="interaction" value="pp"/>
    <att type="int" name="SCORE" value="294"/>
    <att type="string" name="support" value="{&quot;InWeb_IM&quot;: &quot;inference&quot;}"/>
  </edge>
  <edge label="10109 (pp) 813" source="29" target="25">
    <att type="string" name="canonicalName" value="10109 (pp) 813"/>
    <att type="string" name="interaction" value="pp"/>
    <att type="int" name="SCORE" value="208"/>
    <att type="string" name="support" value="{&quot;BioGrid&quot;: &quot;physical&quot;, &quot;BioGrid_PubMed&quot;: &quot;22863883&quot;, &quot;BioGrid_Type&quot;: &quot;Co-fractionation&quot;}"/>
  </edge>
  <edge label="10376 (pp) 10383" source="4" target="5">
    <att type="string" name="canonicalName" value="10376 (pp) 10383"/>
    <att type="string" name="interaction" value="pp"/>
    <att type="int" name="SCORE" value="946"/>
    <att type="string" name="support" value="{&quot;StringDB&quot;: &quot;physical&quot;, &quot;StringEvidence&quot;: &quot;coexpression:0.950,database:0.791,experiments:0.734,textmining:0.635&quot;, &quot;BioGrid&quot;: &quot;physical&quot;, &quot;BioGrid_PubMed&quot;: &quot;35831314,35271311,22939629&quot;, &quot;BioGrid_Type&quot;: &quot;Affinity Capture-MS,Co-fractionation&quot;, &quot;BioGrid_Score&quot;: &quot;0.974&quot;, &quot;String_Score_Physical&quot;: 946, &quot;String_Score_Combined&quot;: 997}"/>
  </edge>
  <edge label="10376 (pp) 1173" source="4" target="1">
    <att type="string" name="canonicalName" value="10376 (pp) 1173"/>
    <att type="string" name="interaction" value="pp"/>
    <att type="int" name="SCORE" value="208"/>
    <att type="string" name="support" value="{&quot;StringDB&quot;: &quot;physical&quot;, &quot;StringEvidence&quot;: &quot;experiments:0.175,coexpression:0.136,textmining:0.062&quot;, &quot;BioGrid&quot;: &quot;physical&quot;, &quot;BioGrid_PubMed&quot;: &quot;24189400&quot;, &quot;BioGrid_Type&quot;: &quot;Affinity Capture-MS&quot;, &quot;String_Score_Physical&quot;: 208, &quot;String_Score_Combined&quot;: 358}"/>
  </edge>
  <edge label="10376 (pp) 22948" source="4" target="6">
    <att type="string" name="canonicalName" value="10376 (pp) 22948"/>
    <att type="string" name="interaction" value="pp"/>
    <att type="int" name="SCORE" value="644"/>
    <att type="string" name="support" value="{&quot;StringDB&quot;: &quot;physical&quot;, &quot;StringEvidence&quot;: &quot;database:0.583,textmining:0.188,coexpression:0.137,experiments:0.112&quot;, &quot;InWeb_IM&quot;: &quot;inference&quot;, &quot;BioGrid&quot;: &quot;physical&quot;, &quot;BioGrid_PubMed&quot;: &quot;35271311,33961781&quot;, &quot;BioGrid_Type&quot;: &quot;Affinity Capture-MS&quot;, &quot;BioGrid_Score&quot;: &quot;0.852853782&quot;, &quot;String_Score_Physical&quot;: 644, &quot;String_Score_Combined&quot;: 750}"/>
  </edge>
  <edge label="10376 (pp) 7280" source="4" target="2">
    <att type="string" name="canonicalName" value="10376 (pp) 7280"/>
    <att type="string" name="interaction" value="pp"/>
    <att type="int" name="SCORE" value="995"/>
    <att type="string" name="support" value="{&quot;StringDB&quot;: &quot;physical&quot;, &quot;StringEvidence&quot;: &quot;experiments:0.960,database:0.896,textmining:0.592,coexpression:0.205&quot;, &quot;BioGrid&quot;: &quot;physical&quot;, &quot;BioGrid_PubMed&quot;: &quot;35271311,22939629&quot;, &quot;BioGrid_Type&quot;: &quot;Affinity Capture-MS,Co-fractionation&quot;, &quot;BioGrid_Score&quot;: &quot;0.991&quot;, &quot;String_Score_Physical&quot;: 995, &quot;String_Score_Combined&quot;: 996}"/>
  </edge>
  <edge label="10376 (pp) 7283" source="4" target="3">
    <att type="string" name="canonicalName" value="10376 (pp) 7283"/>
    <att type="string" name="interaction" value="pp"/>
    <att type="int" name="SCORE" value="368"/>
    <att type="string" name="support" value="{&quot;StringDB&quot;: &quot;physical&quot;, &quot;StringEvidence&quot;: &quot;textmining:0.540,experiments:0.342,coexpression:0.100&quot;, &quot;InWeb_IM&quot;: &quot;inference&quot;, &quot;String_Score_Physical&quot;: 368, &quot;String_Score_Combined&quot;: 486}"/>
  </edge>
  <edge label="10376 (pp) 84617" source="4" target="7">
    <att type="string" name="canonicalName" value="10376 (pp) 84617"/>
    <att type="string" name="interaction" value="pp"/>
    <att type="int" name="SCORE" value="942"/>
    <att type="string" name="support" value="{&quot;StringDB&quot;: &quot;physical&quot;, &quot;StringEvidence&quot;: &quot;database:0.791,experiments:0.711,textmining:0.619,coexpression:0.086&quot;, &quot;BioGrid&quot;: &quot;physical&quot;, &quot;BioGrid_PubMed&quot;: &quot;35271311,22939629&quot;, &quot;BioGrid_Type&quot;: &quot;Affinity Capture-MS,Co-fractionation&quot;, &quot;BioGrid_Score&quot;: &quot;0.971&quot;, &quot;String_Score_Physical&quot;: 942, &quot;String_Score_Combined&quot;: 949}"/>
  </edge>
  <edge label="10376 (pp) 84790" source="4" target="8">
    <att type="string" name="canonicalName" value="10376 (pp) 84790"/>
    <att type="string" name="interaction" value="pp"/>
    <att type="int" name="SCORE" value="910"/>
    <att type="string" name="support" value="{&quot;StringDB&quot;: &quot;physical&quot;, &quot;StringEvidence&quot;: &quot;experiments:0.872,coexpression:0.781,textmining:0.499,database:0.270&quot;, &quot;BioGrid&quot;: &quot;physical&quot;, &quot;BioGrid_PubMed&quot;: &quot;33961781,28514442,26496610,22939629&quot;, &quot;BioGrid_Type&quot;: &quot;Affinity Capture-MS,Co-fractionation&quot;, &quot;BioGrid_Score&quot;: &quot;0.998598755,0.785,0.996115761&quot;, &quot;String_Score_Physical&quot;: 910, &quot;String_Score_Combined&quot;: 980}"/>
  </edge>
  <edge label="10381 (pp) 1503" source="20" target="12">
    <att type="string" name="canonicalName" value="10381 (pp) 1503"/>
    <att type="string" name="interaction" value="pp"/>
    <att type="int" name="SCORE" value="294"/>
    <att type="string" name="support" value="{&quot;InWeb_IM&quot;: &quot;inference&quot;}"/>
  </edge>
  <edge label="10381 (pp) 5315" source="20" target="15">
    <att type="string" name="canonicalName" value="10381 (pp) 5315"/>
    <att type="string" name="interaction" value="pp"/>
    <att type="int" name="SCORE" value="294"/>
    <att type="string" name="support" value="{&quot;InWeb_IM&quot;: &quot;inference&quot;}"/>
  </edge>
  <edge label="10381 (pp) 5373" source="20" target="16">
    <att type="string" name="canonicalName" value="10381 (pp) 5373"/>
    <att type="string" name="interaction" value="pp"/>
    <att type="int" name="SCORE" value="294"/>
    <att type="string" name="support" value="{&quot;InWeb_IM&quot;: &quot;inference&quot;}"/>
  </edge>
  <edge label="10381 (pp) 7533" source="20" target="19">
    <att type="string" name="canonicalName" value="10381 (pp) 7533"/>
    <att type="string" name="interaction" value="pp"/>
    <att type="int" name="SCORE" value="287"/>
    <att type="string" name="support" value="{&quot;StringDB&quot;: &quot;physical&quot;, &quot;StringEvidence&quot;: &quot;experiments:0.257,textmining:0.089,coexpression:0.022&quot;, &quot;String_Score_Physical&quot;: 287, &quot;String_Score_Combined&quot;: 364}"/>
  </edge>
  <edge label="10383 (pp) 1173" source="5" target="1">
    <att type="string" name="canonicalName" value="10383 (pp) 1173"/>
    <att type="string" name="interaction" value="pp"/>
    <att type="int" name="SCORE" value="264"/>
    <att type="string" name="support" value="{&quot;StringDB&quot;: &quot;physical&quot;, &quot;StringEvidence&quot;: &quot;experiments:0.233,coexpression:0.175,textmining:0.049&quot;, &quot;BioGrid&quot;: &quot;physical&quot;, &quot;BioGrid_PubMed&quot;: &quot;19380743&quot;, &quot;BioGrid_Type&quot;: &quot;Affinity Capture-MS&quot;, &quot;String_Score_Physical&quot;: 264, &quot;String_Score_Combined&quot;: 423}"/>
  </edge>
  <edge label="10383 (pp) 22948" source="5" target="6">
    <att type="string" name="canonicalName" value="10383 (pp) 22948"/>
    <att type="string" name="interaction" value="pp"/>
    <att type="int" name="SCORE" value="644"/>
    <att type="string" name="support" value="{&quot;StringDB&quot;: &quot;physical&quot;, &quot;StringEvidence&quot;: &quot;database:0.583,textmining:0.281,coexpression:0.152,experiments:0.112&quot;, &quot;InWeb_IM&quot;: &quot;inference&quot;, &quot;BioGrid&quot;: &quot;physical&quot;, &quot;BioGrid_PubMed&quot;: &quot;35271311&quot;, &quot;BioGrid_Type&quot;: &quot;Affinity Capture-MS&quot;, &quot;String_Score_Physical&quot;: 644, &quot;String_Score_Combined&quot;: 783}"/>
  </edge>
  <edge label="10383 (pp) 7280" source="5" target="2">
    <att type="string" name="canonicalName" value="10383 (pp) 7280"/>
    <att type="string" name="interaction" value="pp"/>
    <att type="int" name="SCORE" value="867"/>
    <att type="string" name="support" value="{&quot;StringDB&quot;: &quot;physical&quot;, &quot;StringEvidence&quot;: &quot;experiments:0.811,textmining:0.723,database:0.270,coexpression:0.095&quot;, &quot;BioGrid&quot;: &quot;physical&quot;, &quot;BioGrid_PubMed&quot;: &quot;33961781,22939629,22863883&quot;, &quot;BioGrid_Type&quot;: &quot;Affinity Capture-MS,Co-fractionation&quot;, &quot;BioGrid_Score&quot;: &quot;0.936164978,0.883&quot;, &quot;String_Score_Physical&quot;: 867, &quot;String_Score_Combined&quot;: 881}"/>
  </edge>
  <edge label="10383 (pp) 7283" source="5" target="3">
    <att type="string" name="canonicalName" value="10383 (pp) 7283"/>
    <att type="string" name="interaction" value="pp"/>
    <att type="int" name="SCORE" value="284"/>
    <att type="string" name="support" value="{&quot;StringDB&quot;: &quot;physical&quot;, &quot;StringEvidence&quot;: &quot;textmining:0.463,experiments:0.254,coexpression:0.184&quot;, &quot;InWeb_IM&quot;: &quot;experimental&quot;, &quot;BioGrid&quot;: &quot;physical&quot;, &quot;BioGrid_PubMed&quot;: &quot;23443559&quot;, &quot;BioGrid_Type&quot;: &quot;Affinity Capture-MS&quot;, &quot;String_Score_Physical&quot;: 284, &quot;String_Score_Combined&quot;: 449}"/>
  </edge>
  <edge label="10383 (pp) 84617" source="5" target="7">
    <att type="string" name="canonicalName" value="10383 (pp) 84617"/>
    <att type="string" name="interaction" value="pp"/>
    <att type="int" name="SCORE" value="364"/>
    <att type="string" name="support" value="{&quot;StringDB&quot;: &quot;physical&quot;, &quot;StringEvidence&quot;: &quot;textmining:0.596,database:0.270,experiments:0.092,coexpression:0.050&quot;, &quot;BioGrid&quot;: &quot;physical&quot;, &quot;BioGrid_PubMed&quot;: &quot;22863883&quot;, &quot;BioGrid_Type&quot;: &quot;Co-fractionation&quot;, &quot;String_Score_Physical&quot;: 364, &quot;String_Score_Combined&quot;: 401}"/>
  </edge>
  <edge label="10383 (pp) 84790" source="5" target="8">
    <att type="string" name="canonicalName" value="10383 (pp) 84790"/>
    <att type="string" name="interaction" value="pp"/>
    <att type="int" name="SCORE" value="915"/>
    <att type="string" name="support" value="{&quot;StringDB&quot;: &quot;physical&quot;, &quot;StringEvidence&quot;: &quot;database:0.791,textmining:0.607,experiments:0.578,coexpression:0.555&quot;, &quot;BioGrid&quot;: &quot;physical&quot;, &quot;BioGrid_PubMed&quot;: &quot;35831314,35271311,26496610,22863883&quot;, &quot;BioGrid_Type&quot;: &quot;Affinity Capture-MS,Co-fractionation&quot;, &quot;String_Score_Physical&quot;: 915, &quot;String_Score_Combined&quot;: 964}"/>
  </edge>
  <edge label="10525 (pp) 23753" source="30" target="33">
    <att type="string" name="canonicalName" value="10525 (pp) 23753"/>
    <att type="string" name="interaction" value="pp"/>
    <att type="int" name="SCORE" value="594"/>
    <att type="string" name="support" value="{&quot;StringDB&quot;: &quot;physical&quot;, &quot;StringEvidence&quot;: &quot;textmining:0.721,experiments:0.366,database:0.333,coexpression:0.253&quot;, &quot;String_Score_Physical&quot;: 594, &quot;String_Score_Combined&quot;: 915}"/>
  </edge>
  <edge label="10525 (pp) 51726" source="30" target="34">
    <att type="string" name="canonicalName" value="10525 (pp) 51726"/>
    <att type="string" name="interaction" value="pp"/>
    <att type="int" name="SCORE" value="379"/>
    <att type="string" name="support" value="{&quot;StringDB&quot;: &quot;physical&quot;, &quot;StringEvidence&quot;: &quot;coexpression:0.848,textmining:0.679,experiments:0.353,neighborhood:0.001&quot;, &quot;BioGrid&quot;: &quot;physical&quot;, &quot;BioGrid_PubMed&quot;: &quot;33957083,26344197&quot;, &quot;BioGrid_Type&quot;: &quot;Proximity Label-MS,Co-fractionation&quot;, &quot;BioGrid_Score&quot;: &quot;2875.0,0.077584439&quot;, &quot;String_Score_Physical&quot;: 379, &quot;String_Score_Combined&quot;: 969}"/>
  </edge>
  <edge label="10525 (pp) 813" source="30" target="25">
    <att type="string" name="canonicalName" value="10525 (pp) 813"/>
    <att type="string" name="interaction" value="pp"/>
    <att type="int" name="SCORE" value="208"/>
    <att type="string" name="support" value="{&quot;StringDB&quot;: &quot;functional&quot;, &quot;StringEvidence&quot;: &quot;textmining:0.205,coexpression:0.052&quot;, &quot;BioGrid&quot;: &quot;physical&quot;, &quot;BioGrid_PubMed&quot;: &quot;34079125&quot;, &quot;BioGrid_Type&quot;: &quot;Proximity Label-MS&quot;, &quot;BioGrid_Score&quot;: &quot;25.88&quot;, &quot;String_Score_Combined&quot;: 277, &quot;String_Score_Physical&quot;: 208}"/>
  </edge>
  <edge label="10652 (pp) 1314" source="21" target="11">
    <att type="string" name="canonicalName" value="10652 (pp) 1314"/>
    <att type="string" name="interaction" value="pp"/>
    <att type="int" name="SCORE" value="902"/>
    <att type="string" name="support" value="{&quot;StringDB&quot;: &quot;physical&quot;, &quot;StringEvidence&quot;: &quot;database:0.896,coexpression:0.040,textmining:0.036,experiments:0.028&quot;, &quot;OmniPath&quot;: &quot;pathwayextra&quot;, &quot;OmniPath_Reference&quot;: &quot;Wang&quot;, &quot;InWeb_IM&quot;: &quot;inference&quot;, &quot;String_Score_Physical&quot;: 902, &quot;String_Score_Combined&quot;: 910}"/>
  </edge>
  <edge label="10652 (pp) 1503" source="21" target="12">
    <att type="string" name="canonicalName" value="10652 (pp) 1503"/>
    <att type="string" name="interaction" value="pp"/>
    <att type="int" name="SCORE" value="294"/>
    <att type="string" name="support" value="{&quot;InWeb_IM&quot;: &quot;inference&quot;}"/>
  </edge>
  <edge label="10652 (pp) 23423" source="21" target="22">
    <att type="string" name="canonicalName" value="10652 (pp) 23423"/>
    <att type="string" name="interaction" value="pp"/>
    <att type="int" name="SCORE" value="606"/>
    <att type="string" name="support" value="{&quot;StringDB&quot;: &quot;physical&quot;, &quot;StringEvidence&quot;: &quot;database:0.583,coexpression:0.022,experiments:0.016,textmining:0.015&quot;, &quot;InWeb_IM&quot;: &quot;inference&quot;, &quot;String_Score_Physical&quot;: 606, &quot;String_Score_Combined&quot;: 620}"/>
  </edge>
  <edge label="10652 (pp) 29925" source="21" target="23">
    <att type="string" name="canonicalName" value="10652 (pp) 29925"/>
    <att type="string" name="interaction" value="pp"/>
    <att type="int" name="SCORE" value="294"/>
    <att type="string" name="support" value="{&quot;InWeb_IM&quot;: &quot;inference&quot;}"/>
  </edge>
  <edge label="10652 (pp) 54732" source="21" target="24">
    <att type="string" name="canonicalName" value="10652 (pp) 54732"/>
    <att type="string" name="interaction" value="pp"/>
    <att type="int" name="SCORE" value="606"/>
    <att type="string" name="support" value="{&quot;StringDB&quot;: &quot;physical&quot;, &quot;StringEvidence&quot;: &quot;database:0.583,coexpression:0.058,experiments:0.016,textmining:0.001&quot;, &quot;InWeb_IM&quot;: &quot;inference&quot;, &quot;String_Score_Physical&quot;: 606, &quot;String_Score_Combined&quot;: 629}"/>
  </edge>
  <edge label="10652 (pp) 7533" source="21" target="19">
    <att type="string" name="canonicalName" value="10652 (pp) 7533"/>
    <att type="string" name="interaction" value="pp"/>
    <att type="int" name="SCORE" value="294"/>
    <att type="string" name="support" value="{&quot;InWeb_IM&quot;: &quot;inference&quot;}"/>
  </edge>
  <edge label="10652 (pp) 966" source="21" target="10">
    <att type="string" name="canonicalName" value="10652 (pp) 966"/>
    <att type="string" name="interaction" value="pp"/>
    <att type="int" name="SCORE" value="600"/>
    <att type="string" name="support" value="{&quot;StringDB&quot;: &quot;physical&quot;, &quot;StringEvidence&quot;: &quot;database:0.583&quot;, &quot;InWeb_IM&quot;: &quot;inference&quot;, &quot;String_Score_Physical&quot;: 600, &quot;String_Score_Combined&quot;: 600}"/>
  </edge>
  <edge label="10849 (pp) 10969" source="31" target="32">
    <att type="string" name="canonicalName" value="10849 (pp) 10969"/>
    <att type="string" name="interaction" value="pp"/>
    <att type="int" name="SCORE" value="208"/>
    <att type="string" name="support" value="{&quot;BioGrid&quot;: &quot;physical&quot;, &quot;BioGrid_PubMed&quot;: &quot;34079125&quot;, &quot;BioGrid_Type&quot;: &quot;Proximity Label-MS&quot;, &quot;BioGrid_Score&quot;: &quot;105.0&quot;}"/>
  </edge>
  <edge label="10849 (pp) 1736" source="31" target="26">
    <att type="string" name="canonicalName" value="10849 (pp) 1736"/>
    <att type="string" name="interaction" value="pp"/>
    <att type="int" name="SCORE" value="208"/>
    <att type="string" name="support" value="{&quot;BioGrid&quot;: &quot;physical&quot;, &quot;BioGrid_PubMed&quot;: &quot;34079125&quot;, &quot;BioGrid_Type&quot;: &quot;Proximity Label-MS&quot;, &quot;BioGrid_Score&quot;: &quot;26.11&quot;}"/>
  </edge>
  <edge label="10849 (pp) 5214" source="31" target="27">
    <att type="string" name="canonicalName" value="10849 (pp) 5214"/>
    <att type="string" name="interaction" value="pp"/>
    <att type="int" name="SCORE" value="208"/>
    <att type="string" name="support" value="{&quot;BioGrid&quot;: &quot;physical&quot;, &quot;BioGrid_PubMed&quot;: &quot;34079125&quot;, &quot;BioGrid_Type&quot;: &quot;Proximity Label-MS&quot;, &quot;BioGrid_Score&quot;: &quot;4.91&quot;}"/>
  </edge>
  <edge label="10849 (pp) 9188" source="31" target="28">
    <att type="string" name="canonicalName" value="10849 (pp) 9188"/>
    <att type="string" name="interaction" value="pp"/>
    <att type="int" name="SCORE" value="600"/>
    <att type="string" name="support" value="{&quot;StringDB&quot;: &quot;physical&quot;, &quot;StringEvidence&quot;: &quot;database:0.583,coexpression:0.077&quot;, &quot;InWeb_IM&quot;: &quot;inference&quot;, &quot;BioGrid&quot;: &quot;physical&quot;, &quot;BioGrid_PubMed&quot;: &quot;34079125&quot;, &quot;BioGrid_Type&quot;: &quot;Proximity Label-MS&quot;, &quot;BioGrid_Score&quot;: &quot;4.17&quot;, &quot;String_Score_Physical&quot;: 600, &quot;String_Score_Combined&quot;: 630}"/>
  </edge>
  <edge label="10969 (pp) 1736" source="32" target="26">
    <att type="string" name="canonicalName" value="10969 (pp) 1736"/>
    <att type="string" name="interaction" value="pp"/>
    <att type="int" name="SCORE" value="869"/>
    <att type="string" name="support" value="{&quot;StringDB&quot;: &quot;physical&quot;, &quot;StringEvidence&quot;: &quot;coexpression:0.884,experiments:0.863,textmining:0.120&quot;, &quot;String_Score_Physical&quot;: 869, &quot;String_Score_Combined&quot;: 986}"/>
  </edge>
  <edge label="10969 (pp) 55651" source="32" target="35">
    <att type="string" name="canonicalName" value="10969 (pp) 55651"/>
    <att type="string" name="interaction" value="pp"/>
    <att type="int" name="SCORE" value="789"/>
    <att type="string" name="support" value="{&quot;StringDB&quot;: &quot;physical&quot;, &quot;StringEvidence&quot;: &quot;coexpression:0.908,experiments:0.780,textmining:0.448&quot;, &quot;String_Score_Physical&quot;: 789, &quot;String_Score_Combined&quot;: 989}"/>
  </edge>
  <edge label="10969 (pp) 9188" source="32" target="28">
    <att type="string" name="canonicalName" value="10969 (pp) 9188"/>
    <att type="string" name="interaction" value="pp"/>
    <att type="int" name="SCORE" value="902"/>
    <att type="string" name="support" value="{&quot;StringDB&quot;: &quot;physical&quot;, &quot;StringEvidence&quot;: &quot;database:0.791,textmining:0.734,coexpression:0.528,experiments:0.512&quot;, &quot;BioGrid&quot;: &quot;physical&quot;, &quot;BioGrid_PubMed&quot;: &quot;33961781,26186194&quot;, &quot;BioGrid_Type&quot;: &quot;Affinity Capture-MS&quot;, &quot;BioGrid_Score&quot;: &quot;0.978120807,0.874536408&quot;, &quot;String_Score_Physical&quot;: 902, &quot;String_Score_Combined&quot;: 987}"/>
  </edge>
  <edge label="10980 (pp) 5597" source="43" target="40">
    <att type="string" name="canonicalName" value="10980 (pp) 5597"/>
    <att type="string" name="interaction" value="pp"/>
    <att type="int" name="SCORE" value="208"/>
    <att type="string" name="support" value="{&quot;BioGrid&quot;: &quot;physical&quot;, &quot;BioGrid_PubMed&quot;: &quot;26972000,21900206&quot;, &quot;BioGrid_Type&quot;: &quot;Two-hybrid,Affinity Capture-MS&quot;}"/>
  </edge>
  <edge label="10980 (pp) 79016" source="43" target="46">
    <att type="string" name="canonicalName" value="10980 (pp) 79016"/>
    <att type="string" name="interaction" value="pp"/>
    <att type="int" name="SCORE" value="940"/>
    <att type="string" name="support" value="{&quot;StringDB&quot;: &quot;physical&quot;, &quot;StringEvidence&quot;: &quot;database:0.896,experiments:0.407,textmining:0.292,coexpression:0.044&quot;, &quot;BioGrid&quot;: &quot;physical&quot;, &quot;BioGrid_PubMed&quot;: &quot;33961781,21145461,19615732,19295130&quot;, &quot;BioGrid_Type&quot;: &quot;Affinity Capture-MS&quot;, &quot;BioGrid_Score&quot;: &quot;5.12,0.900977863&quot;, &quot;String_Score_Physical&quot;: 940, &quot;String_Score_Combined&quot;: 959}"/>
  </edge>
  <edge label="1173 (pp) 7280" source="1" target="2">
    <att type="string" name="canonicalName" value="1173 (pp) 7280"/>
    <att type="string" name="interaction" value="pp"/>
    <att type="int" name="SCORE" value="277"/>
    <att type="string" name="support" value="{&quot;StringDB&quot;: &quot;physical&quot;, &quot;StringEvidence&quot;: &quot;experiments:0.247,textmining:0.122,coexpression:0.049&quot;, &quot;BioGrid&quot;: &quot;physical&quot;, &quot;BioGrid_PubMed&quot;: &quot;19380743&quot;, &quot;BioGrid_Type&quot;: &quot;Affinity Capture-MS&quot;, &quot;String_Score_Physical&quot;: 277, &quot;String_Score_Combined&quot;: 397}"/>
  </edge>
  <edge label="1173 (pp) 84790" source="1" target="8">
    <att type="string" name="canonicalName" value="1173 (pp) 84790"/>
    <att type="string" name="interaction" value="pp"/>
    <att type="int" name="SCORE" value="258"/>
    <att type="string" name="support" value="{&quot;StringDB&quot;: &quot;physical&quot;, &quot;StringEvidence&quot;: &quot;experiments:0.227,coexpression:0.073,textmining:0.006&quot;, &quot;BioGrid&quot;: &quot;physical&quot;, &quot;BioGrid_PubMed&quot;: &quot;19380743&quot;, &quot;BioGrid_Type&quot;: &quot;Affinity Capture-MS&quot;, &quot;String_Score_Physical&quot;: 258, &quot;String_Score_Combined&quot;: 317}"/>
  </edge>
  <edge label="1314 (pp) 1503" source="11" target="12">
    <att type="string" name="canonicalName" value="1314 (pp) 1503"/>
    <att type="string" name="interaction" value="pp"/>
    <att type="int" name="SCORE" value="294"/>
    <att type="string" name="support" value="{&quot;InWeb_IM&quot;: &quot;inference&quot;}"/>
  </edge>
  <edge label="1314 (pp) 23423" source="11" target="22">
    <att type="string" name="canonicalName" value="1314 (pp) 23423"/>
    <att type="string" name="interaction" value="pp"/>
    <att type="int" name="SCORE" value="720"/>
    <att type="string" name="support" value="{&quot;StringDB&quot;: &quot;physical&quot;, &quot;StringEvidence&quot;: &quot;database:0.708,textmining:0.089&quot;, &quot;String_Score_Physical&quot;: 720, &quot;String_Score_Combined&quot;: 744}"/>
  </edge>
  <edge label="1314 (pp) 2597" source="11" target="13">
    <att type="string" name="canonicalName" value="1314 (pp) 2597"/>
    <att type="string" name="interaction" value="pp"/>
    <att type="int" name="SCORE" value="294"/>
    <att type="string" name="support" value="{&quot;InWeb_IM&quot;: &quot;inference&quot;}"/>
  </edge>
  <edge label="1314 (pp) 54732" source="11" target="24">
    <att type="string" name="canonicalName" value="1314 (pp) 54732"/>
    <att type="string" name="interaction" value="pp"/>
    <att type="int" name="SCORE" value="695"/>
    <att type="string" name="support" value="{&quot;StringDB&quot;: &quot;physical&quot;, &quot;StringEvidence&quot;: &quot;database:0.583,experiments:0.239,textmining:0.043,coexpression:0.042&quot;, &quot;String_Score_Physical&quot;: 695, &quot;String_Score_Combined&quot;: 720}"/>
  </edge>
  <edge label="1314 (pp) 966" source="11" target="10">
    <att type="string" name="canonicalName" value="1314 (pp) 966"/>
    <att type="string" name="interaction" value="pp"/>
    <att type="int" name="SCORE" value="600"/>
    <att type="string" name="support" value="{&quot;StringDB&quot;: &quot;physical&quot;, &quot;StringEvidence&quot;: &quot;database:0.583&quot;, &quot;InWeb_IM&quot;: &quot;inference&quot;, &quot;String_Score_Physical&quot;: 600, &quot;String_Score_Combined&quot;: 600}"/>
  </edge>
  <edge label="1503 (pp) 2597" source="12" target="13">
    <att type="string" name="canonicalName" value="1503 (pp) 2597"/>
    <att type="string" name="interaction" value="pp"/>
    <att type="int" name="SCORE" value="294"/>
    <att type="string" name="support" value="{&quot;InWeb_IM&quot;: &quot;inference&quot;}"/>
  </edge>
  <edge label="1503 (pp) 29925" source="12" target="23">
    <att type="string" name="canonicalName" value="1503 (pp) 29925"/>
    <att type="string" name="interaction" value="pp"/>
    <att type="int" name="SCORE" value="294"/>
    <att type="string" name="support" value="{&quot;InWeb_IM&quot;: &quot;inference&quot;}"/>
  </edge>
  <edge label="1503 (pp) 5315" source="12" target="15">
    <att type="string" name="canonicalName" value="1503 (pp) 5315"/>
    <att type="string" name="interaction" value="pp"/>
    <att type="int" name="SCORE" value="294"/>
    <att type="string" name="support" value="{&quot;InWeb_IM&quot;: &quot;inference&quot;, &quot;BioGrid&quot;: &quot;physical&quot;, &quot;BioGrid_PubMed&quot;: &quot;22863883&quot;, &quot;BioGrid_Type&quot;: &quot;Co-fractionation&quot;}"/>
  </edge>
  <edge label="1503 (pp) 5373" source="12" target="16">
    <att type="string" name="canonicalName" value="1503 (pp) 5373"/>
    <att type="string" name="interaction" value="pp"/>
    <att type="int" name="SCORE" value="294"/>
    <att type="string" name="support" value="{&quot;InWeb_IM&quot;: &quot;inference&quot;}"/>
  </edge>
  <edge label="1736 (pp) 5214" source="26" target="27">
    <att type="string" name="canonicalName" value="1736 (pp) 5214"/>
    <att type="string" name="interaction" value="pp"/>
    <att type="int" name="SCORE" value="294"/>
    <att type="string" name="support" value="{&quot;InWeb_IM&quot;: &quot;inference&quot;}"/>
  </edge>
  <edge label="1736 (pp) 55651" source="26" target="35">
    <att type="string" name="canonicalName" value="1736 (pp) 55651"/>
    <att type="string" name="interaction" value="pp"/>
    <att type="int" name="SCORE" value="999"/>
    <att type="string" name="support" value="{&quot;StringDB&quot;: &quot;physical&quot;, &quot;StringEvidence&quot;: &quot;textmining:0.995,experiments:0.991,coexpression:0.912,database:0.896,cooccurrence:0.237,neighborhood:0.033&quot;, &quot;OmniPath&quot;: &quot;pathwayextra&quot;, &quot;OmniPath_Reference&quot;: &quot;Wang&quot;, &quot;InWeb_IM&quot;: &quot;experimental&quot;, &quot;BioGrid&quot;: &quot;physical&quot;, &quot;BioGrid_PubMed&quot;: &quot;35831314,35271311,33961781,26344197,22939629,19095616&quot;, &quot;BioGrid_Type&quot;: &quot;Affinity Capture-Western,Affinity Capture-MS,Co-fractionation&quot;, &quot;BioGrid_Score&quot;: &quot;0.998,0.634895112,0.881711026&quot;, &quot;String_Score_Physical&quot;: 999, &quot;String_Score_Combined&quot;: 999}"/>
  </edge>
  <edge label="1736 (pp) 9188" source="26" target="28">
    <att type="string" name="canonicalName" value="1736 (pp) 9188"/>
    <att type="string" name="interaction" value="pp"/>
    <att type="int" name="SCORE" value="406"/>
    <att type="string" name="support" value="{&quot;StringDB&quot;: &quot;physical&quot;, &quot;StringEvidence&quot;: &quot;experiments:0.381,coexpression:0.273,textmining:0.211,neighborhood:0.010&quot;, &quot;InWeb_IM&quot;: &quot;inference&quot;, &quot;BioGrid&quot;: &quot;physical&quot;, &quot;BioGrid_PubMed&quot;: &quot;35271311,33961781&quot;, &quot;BioGrid_Type&quot;: &quot;Affinity Capture-MS&quot;, &quot;BioGrid_Score&quot;: &quot;0.868282927&quot;, &quot;String_Score_Physical&quot;: 406, &quot;String_Score_Combined&quot;: 663}"/>
  </edge>
  <edge label="2023 (pp) 4627" source="37" target="38">
    <att type="string" name="canonicalName" value="2023 (pp) 4627"/>
    <att type="string" name="interaction" value="pp"/>
    <att type="int" name="SCORE" value="294"/>
    <att type="string" name="support" value="{&quot;StringDB&quot;: &quot;functional&quot;, &quot;StringEvidence&quot;: &quot;textmining:0.285,coexpression:0.022&quot;, &quot;InWeb_IM&quot;: &quot;inference&quot;, &quot;String_Score_Combined&quot;: 329, &quot;String_Score_Physical&quot;: 294}"/>
  </edge>
  <edge label="2023 (pp) 801" source="37" target="36">
    <att type="string" name="canonicalName" value="2023 (pp) 801"/>
    <att type="string" name="interaction" value="pp"/>
    <att type="int" name="SCORE" value="208"/>
    <att type="string" name="support" value="{&quot;StringDB&quot;: &quot;functional&quot;, &quot;StringEvidence&quot;: &quot;textmining:0.137,coexpression:0.025&quot;, &quot;BioGrid&quot;: &quot;physical&quot;, &quot;BioGrid_PubMed&quot;: &quot;24981860&quot;, &quot;BioGrid_Type&quot;: &quot;Affinity Capture-MS&quot;, &quot;BioGrid_Score&quot;: &quot;13.04314167&quot;, &quot;String_Score_Combined&quot;: 192, &quot;String_Score_Physical&quot;: 208}"/>
  </edge>
  <edge label="22948 (pp) 7280" source="6" target="2">
    <att type="string" name="canonicalName" value="22948 (pp) 7280"/>
    <att type="string" name="interaction" value="pp"/>
    <att type="int" name="SCORE" value="644"/>
    <att type="string" name="support" value="{&quot;StringDB&quot;: &quot;physical&quot;, &quot;StringEvidence&quot;: &quot;database:0.583,textmining:0.282,experiments:0.112,coexpression:0.024&quot;, &quot;InWeb_IM&quot;: &quot;inference&quot;, &quot;String_Score_Physical&quot;: 644, &quot;String_Score_Combined&quot;: 751}"/>
  </edge>
  <edge label="22948 (pp) 7283" source="6" target="3">
    <att type="string" name="canonicalName" value="22948 (pp) 7283"/>
    <att type="string" name="interaction" value="pp"/>
    <att type="int" name="SCORE" value="247"/>
    <att type="string" name="support" value="{&quot;StringDB&quot;: &quot;physical&quot;, &quot;StringEvidence&quot;: &quot;experiments:0.215,coexpression:0.089,textmining:0.022&quot;, &quot;InWeb_IM&quot;: &quot;experimental&quot;, &quot;BioGrid&quot;: &quot;physical&quot;, &quot;BioGrid_PubMed&quot;: &quot;29568061,26496610,23443559&quot;, &quot;BioGrid_Type&quot;: &quot;Affinity Capture-MS&quot;, &quot;String_Score_Physical&quot;: 247, &quot;String_Score_Combined&quot;: 329}"/>
  </edge>
  <edge label="22948 (pp) 84617" source="6" target="7">
    <att type="string" name="canonicalName" value="22948 (pp) 84617"/>
    <att type="string" name="interaction" value="pp"/>
    <att type="int" name="SCORE" value="644"/>
    <att type="string" name="support" value="{&quot;StringDB&quot;: &quot;physical&quot;, &quot;StringEvidence&quot;: &quot;database:0.583,textmining:0.152,experiments:0.112,coexpression:0.052&quot;, &quot;InWeb_IM&quot;: &quot;inference&quot;, &quot;String_Score_Physical&quot;: 644, &quot;String_Score_Combined&quot;: 714}"/>
  </edge>
  <edge label="22948 (pp) 84790" source="6" target="8">
    <att type="string" name="canonicalName" value="22948 (pp) 84790"/>
    <att type="string" name="interaction" value="pp"/>
    <att type="int" name="SCORE" value="676"/>
    <att type="string" name="support" value="{&quot;StringDB&quot;: &quot;physical&quot;, &quot;StringEvidence&quot;: &quot;database:0.583,coexpression:0.233,experiments:0.192,textmining:0.032&quot;, &quot;InWeb_IM&quot;: &quot;experimental&quot;, &quot;BioGrid&quot;: &quot;physical&quot;, &quot;BioGrid_PubMed&quot;: &quot;26496610&quot;, &quot;BioGrid_Type&quot;: &quot;Affinity Capture-MS&quot;, &quot;String_Score_Physical&quot;: 676, &quot;String_Score_Combined&quot;: 760}"/>
  </edge>
  <edge label="23423 (pp) 54732" source="22" target="24">
    <att type="string" name="canonicalName" value="23423 (pp) 54732"/>
    <att type="string" name="interaction" value="pp"/>
    <att type="int" name="SCORE" value="678"/>
    <att type="string" name="support" value="{&quot;StringDB&quot;: &quot;physical&quot;, &quot;StringEvidence&quot;: &quot;textmining:0.757,database:0.583,experiments:0.196,coexpression:0.108&quot;, &quot;BioGrid&quot;: &quot;physical&quot;, &quot;BioGrid_PubMed&quot;: &quot;33961781&quot;, &quot;BioGrid_Type&quot;: &quot;Affinity Capture-MS&quot;, &quot;BioGrid_Score&quot;: &quot;0.999689957&quot;, &quot;String_Score_Physical&quot;: 678, &quot;String_Score_Combined&quot;: 781}"/>
  </edge>
  <edge label="23423 (pp) 966" source="22" target="10">
    <att type="string" name="canonicalName" value="23423 (pp) 966"/>
    <att type="string" name="interaction" value="pp"/>
    <att type="int" name="SCORE" value="600"/>
    <att type="string" name="support" value="{&quot;StringDB&quot;: &quot;physical&quot;, &quot;StringEvidence&quot;: &quot;database:0.583&quot;, &quot;InWeb_IM&quot;: &quot;inference&quot;, &quot;String_Score_Physical&quot;: 600, &quot;String_Score_Combined&quot;: 600}"/>
  </edge>
  <edge label="23753 (pp) 51726" source="33" target="34">
    <att type="string" name="canonicalName" value="23753 (pp) 51726"/>
    <att type="string" name="interaction" value="pp"/>
    <att type="int" name="SCORE" value="454"/>
    <att type="string" name="support" value="{&quot;StringDB&quot;: &quot;physical&quot;, &quot;StringEvidence&quot;: &quot;textmining:0.926,coexpression:0.654,experiments:0.432&quot;, &quot;BioGrid&quot;: &quot;physical&quot;, &quot;BioGrid_PubMed&quot;: &quot;33961781,33957083,28514442,26186194&quot;, &quot;BioGrid_Type&quot;: &quot;Affinity Capture-MS,Proximity Label-MS&quot;, &quot;BioGrid_Score&quot;: &quot;0.999983339,630.0,0.995826765,0.983531906,717.43,0.997483276&quot;, &quot;String_Score_Physical&quot;: 454, &quot;String_Score_Combined&quot;: 986}"/>
  </edge>
  <edge label="23753 (pp) 813" source="33" target="25">
    <att type="string" name="canonicalName" value="23753 (pp) 813"/>
    <att type="string" name="interaction" value="pp"/>
    <att type="int" name="SCORE" value="208"/>
    <att type="string" name="support" value="{&quot;BioGrid&quot;: &quot;physical&quot;, &quot;BioGrid_PubMed&quot;: &quot;34079125&quot;, &quot;BioGrid_Type&quot;: &quot;Proximity Label-MS&quot;, &quot;BioGrid_Score&quot;: &quot;35.0&quot;}"/>
  </edge>
  <edge label="2597 (pp) 29925" source="13" target="23">
    <att type="string" name="canonicalName" value="2597 (pp) 29925"/>
    <att type="string" name="interaction" value="pp"/>
    <att type="int" name="SCORE" value="294"/>
    <att type="string" name="support" value="{&quot;StringDB&quot;: &quot;functional&quot;, &quot;StringEvidence&quot;: &quot;textmining:0.092,neighborhood:0.030,coexpression:0.022&quot;, &quot;InWeb_IM&quot;: &quot;inference&quot;, &quot;String_Score_Combined&quot;: 173, &quot;String_Score_Physical&quot;: 294}"/>
  </edge>
  <edge label="2597 (pp) 5315" source="13" target="15">
    <att type="string" name="canonicalName" value="2597 (pp) 5315"/>
    <att type="string" name="interaction" value="pp"/>
    <att type="int" name="SCORE" value="493"/>
    <att type="string" name="support" value="{&quot;StringDB&quot;: &quot;physical&quot;, &quot;StringEvidence&quot;: &quot;textmining:0.755,coexpression:0.693,experiments:0.472,neighborhood:0.098&quot;, &quot;InWeb_IM&quot;: &quot;inference&quot;, &quot;BioGrid&quot;: &quot;physical&quot;, &quot;BioGrid_PubMed&quot;: &quot;26344197,22939629&quot;, &quot;BioGrid_Type&quot;: &quot;Co-fractionation&quot;, &quot;BioGrid_Score&quot;: &quot;0.515159715,0.795&quot;, &quot;String_Score_Physical&quot;: 493, &quot;String_Score_Combined&quot;: 965}"/>
  </edge>
  <edge label="2597 (pp) 5373" source="13" target="16">
    <att type="string" name="canonicalName" value="2597 (pp) 5373"/>
    <att type="string" name="interaction" value="pp"/>
    <att type="int" name="SCORE" value="294"/>
    <att type="string" name="support" value="{&quot;InWeb_IM&quot;: &quot;inference&quot;}"/>
  </edge>
  <edge label="2597 (pp) 7533" source="13" target="19">
    <att type="string" name="canonicalName" value="2597 (pp) 7533"/>
    <att type="string" name="interaction" value="pp"/>
    <att type="int" name="SCORE" value="244"/>
    <att type="string" name="support" value="{&quot;StringDB&quot;: &quot;physical&quot;, &quot;StringEvidence&quot;: &quot;textmining:0.220,experiments:0.213,coexpression:0.022&quot;, &quot;String_Score_Physical&quot;: 244, &quot;String_Score_Combined&quot;: 423}"/>
  </edge>
  <edge label="26528 (pp) 54187" source="44" target="45">
    <att type="string" name="canonicalName" value="26528 (pp) 54187"/>
    <att type="string" name="interaction" value="pp"/>
    <att type="int" name="SCORE" value="679"/>
    <att type="string" name="support" value="{&quot;StringDB&quot;: &quot;physical&quot;, &quot;StringEvidence&quot;: &quot;experiments:0.665&quot;, &quot;BioGrid&quot;: &quot;physical&quot;, &quot;BioGrid_PubMed&quot;: &quot;26344197&quot;, &quot;BioGrid_Type&quot;: &quot;Co-fractionation&quot;, &quot;BioGrid_Score&quot;: &quot;0.488672758&quot;, &quot;String_Score_Physical&quot;: 679, &quot;String_Score_Combined&quot;: 679}"/>
  </edge>
  <edge label="26528 (pp) 5597" source="44" target="40">
    <att type="string" name="canonicalName" value="26528 (pp) 5597"/>
    <att type="string" name="interaction" value="pp"/>
    <att type="int" name="SCORE" value="432"/>
    <att type="string" name="support" value="{&quot;OmniPath&quot;: &quot;pathwayextra&quot;, &quot;OmniPath_Reference&quot;: &quot;Wang&quot;}"/>
  </edge>
  <edge label="29780 (pp) 3673" source="49" target="47">
    <att type="string" name="canonicalName" value="29780 (pp) 3673"/>
    <att type="string" name="interaction" value="pp"/>
    <att type="int" name="SCORE" value="611"/>
    <att type="string" name="support" value="{&quot;StringDB&quot;: &quot;physical&quot;, &quot;StringEvidence&quot;: &quot;database:0.583,textmining:0.133,experiments:0.028&quot;, &quot;String_Score_Physical&quot;: 611, &quot;String_Score_Combined&quot;: 662}"/>
  </edge>
  <edge label="29780 (pp) 3678" source="49" target="48">
    <att type="string" name="canonicalName" value="29780 (pp) 3678"/>
    <att type="string" name="interaction" value="pp"/>
    <att type="int" name="SCORE" value="625"/>
    <att type="string" name="support" value="{&quot;StringDB&quot;: &quot;physical&quot;, &quot;StringEvidence&quot;: &quot;database:0.583,textmining:0.289,experiments:0.063,coexpression:0.023&quot;, &quot;String_Score_Physical&quot;: 625, &quot;String_Score_Combined&quot;: 739}"/>
  </edge>
  <edge label="29925 (pp) 4830" source="23" target="14">
    <att type="string" name="canonicalName" value="29925 (pp) 4830"/>
    <att type="string" name="interaction" value="pp"/>
    <att type="int" name="SCORE" value="294"/>
    <att type="string" name="support" value="{&quot;InWeb_IM&quot;: &quot;inference&quot;}"/>
  </edge>
  <edge label="29925 (pp) 5315" source="23" target="15">
    <att type="string" name="canonicalName" value="29925 (pp) 5315"/>
    <att type="string" name="interaction" value="pp"/>
    <att type="int" name="SCORE" value="294"/>
    <att type="string" name="support" value="{&quot;StringDB&quot;: &quot;functional&quot;, &quot;StringEvidence&quot;: &quot;textmining:0.053,coexpression:0.051,neighborhood:0.038&quot;, &quot;InWeb_IM&quot;: &quot;inference&quot;, &quot;String_Score_Combined&quot;: 169, &quot;String_Score_Physical&quot;: 294}"/>
  </edge>
  <edge label="29925 (pp) 5373" source="23" target="16">
    <att type="string" name="canonicalName" value="29925 (pp) 5373"/>
    <att type="string" name="interaction" value="pp"/>
    <att type="int" name="SCORE" value="900"/>
    <att type="string" name="support" value="{&quot;StringDB&quot;: &quot;physical&quot;, &quot;StringEvidence&quot;: &quot;database:0.896,textmining:0.625,coexpression:0.086,neighborhood:0.073&quot;, &quot;InWeb_IM&quot;: &quot;inference&quot;, &quot;String_Score_Physical&quot;: 900, &quot;String_Score_Combined&quot;: 968}"/>
  </edge>
  <edge label="3673 (pp) 3678" source="47" target="48">
    <att type="string" name="canonicalName" value="3673 (pp) 3678"/>
    <att type="string" name="interaction" value="pp"/>
    <att type="int" name="SCORE" value="900"/>
    <att type="string" name="support" value="{&quot;StringDB&quot;: &quot;physical&quot;, &quot;StringEvidence&quot;: &quot;database:0.896,textmining:0.725,coexpression:0.014&quot;, &quot;InWeb_IM&quot;: &quot;inference&quot;, &quot;String_Score_Physical&quot;: 900, &quot;String_Score_Combined&quot;: 929}"/>
  </edge>
  <edge label="4627 (pp) 7052" source="38" target="39">
    <att type="string" name="canonicalName" value="4627 (pp) 7052"/>
    <att type="string" name="interaction" value="pp"/>
    <att type="int" name="SCORE" value="208"/>
    <att type="string" name="support" value="{&quot;StringDB&quot;: &quot;functional&quot;, &quot;StringEvidence&quot;: &quot;textmining:0.110,coexpression:0.022&quot;, &quot;BioGrid&quot;: &quot;physical&quot;, &quot;BioGrid_PubMed&quot;: &quot;35831314&quot;, &quot;BioGrid_Type&quot;: &quot;Co-fractionation&quot;, &quot;String_Score_Combined&quot;: 165, &quot;String_Score_Physical&quot;: 208}"/>
  </edge>
  <edge label="4627 (pp) 801" source="38" target="36">
    <att type="string" name="canonicalName" value="4627 (pp) 801"/>
    <att type="string" name="interaction" value="pp"/>
    <att type="int" name="SCORE" value="312"/>
    <att type="string" name="support" value="{&quot;StringDB&quot;: &quot;physical&quot;, &quot;StringEvidence&quot;: &quot;experiments:0.283,textmining:0.209&quot;, &quot;BioGrid&quot;: &quot;physical&quot;, &quot;BioGrid_PubMed&quot;: &quot;26496610&quot;, &quot;BioGrid_Type&quot;: &quot;Affinity Capture-MS&quot;, &quot;String_Score_Physical&quot;: 312, &quot;String_Score_Combined&quot;: 456}"/>
  </edge>
  <edge label="4830 (pp) 5315" source="14" target="15">
    <att type="string" name="canonicalName" value="4830 (pp) 5315"/>
    <att type="string" name="interaction" value="pp"/>
    <att type="int" name="SCORE" value="800"/>
    <att type="string" name="support" value="{&quot;StringDB&quot;: &quot;physical&quot;, &quot;StringEvidence&quot;: &quot;database:0.791,textmining:0.151,coexpression:0.066&quot;, &quot;BioGrid&quot;: &quot;physical&quot;, &quot;BioGrid_PubMed&quot;: &quot;35831314&quot;, &quot;BioGrid_Type&quot;: &quot;Co-fractionation&quot;, &quot;String_Score_Physical&quot;: 800, &quot;String_Score_Combined&quot;: 841}"/>
  </edge>
  <edge label="4830 (pp) 5373" source="14" target="16">
    <att type="string" name="canonicalName" value="4830 (pp) 5373"/>
    <att type="string" name="interaction" value="pp"/>
    <att type="int" name="SCORE" value="294"/>
    <att type="string" name="support" value="{&quot;StringDB&quot;: &quot;functional&quot;, &quot;StringEvidence&quot;: &quot;textmining:0.095,coexpression:0.024&quot;, &quot;InWeb_IM&quot;: &quot;inference&quot;, &quot;String_Score_Combined&quot;: 152, &quot;String_Score_Physical&quot;: 294}"/>
  </edge>
  <edge label="51726 (pp) 813" source="34" target="25">
    <att type="string" name="canonicalName" value="51726 (pp) 813"/>
    <att type="string" name="interaction" value="pp"/>
    <att type="int" name="SCORE" value="208"/>
    <att type="string" name="support" value="{&quot;StringDB&quot;: &quot;functional&quot;, &quot;StringEvidence&quot;: &quot;textmining:0.112,coexpression:0.059&quot;, &quot;BioGrid&quot;: &quot;physical&quot;, &quot;BioGrid_PubMed&quot;: &quot;34079125,33957083&quot;, &quot;BioGrid_Type&quot;: &quot;Proximity Label-MS&quot;, &quot;BioGrid_Score&quot;: &quot;115.0,395.0&quot;, &quot;String_Score_Combined&quot;: 198, &quot;String_Score_Physical&quot;: 208}"/>
  </edge>
  <edge label="5315 (pp) 5373" source="15" target="16">
    <att type="string" name="canonicalName" value="5315 (pp) 5373"/>
    <att type="string" name="interaction" value="pp"/>
    <att type="int" name="SCORE" value="294"/>
    <att type="string" name="support" value="{&quot;InWeb_IM&quot;: &quot;inference&quot;}"/>
  </edge>
  <edge label="5315 (pp) 7168" source="15" target="17">
    <att type="string" name="canonicalName" value="5315 (pp) 7168"/>
    <att type="string" name="interaction" value="pp"/>
    <att type="int" name="SCORE" value="246"/>
    <att type="string" name="support" value="{&quot;StringDB&quot;: &quot;physical&quot;, &quot;StringEvidence&quot;: &quot;textmining:0.415,experiments:0.215,coexpression:0.025&quot;, &quot;InWeb_IM&quot;: &quot;inference&quot;, &quot;String_Score_Physical&quot;: 246, &quot;String_Score_Combined&quot;: 570}"/>
  </edge>
  <edge label="5315 (pp) 7170" source="15" target="18">
    <att type="string" name="canonicalName" value="5315 (pp) 7170"/>
    <att type="string" name="interaction" value="pp"/>
    <att type="int" name="SCORE" value="246"/>
    <att type="string" name="support" value="{&quot;StringDB&quot;: &quot;physical&quot;, &quot;StringEvidence&quot;: &quot;experiments:0.215,coexpression:0.056,textmining:0.042&quot;, &quot;String_Score_Physical&quot;: 246, &quot;String_Score_Combined&quot;: 318}"/>
  </edge>
  <edge label="54187 (pp) 79016" source="45" target="46">
    <att type="string" name="canonicalName" value="54187 (pp) 79016"/>
    <att type="string" name="interaction" value="pp"/>
    <att type="int" name="SCORE" value="208"/>
    <att type="string" name="support" value="{&quot;BioGrid&quot;: &quot;physical&quot;, &quot;BioGrid_PubMed&quot;: &quot;20562859&quot;, &quot;BioGrid_Type&quot;: &quot;Affinity Capture-MS&quot;}"/>
  </edge>
  <edge label="54732 (pp) 966" source="24" target="10">
    <att type="string" name="canonicalName" value="54732 (pp) 966"/>
    <att type="string" name="interaction" value="pp"/>
    <att type="int" name="SCORE" value="600"/>
    <att type="string" name="support" value="{&quot;StringDB&quot;: &quot;physical&quot;, &quot;StringEvidence&quot;: &quot;database:0.583,textmining:0.114&quot;, &quot;InWeb_IM&quot;: &quot;inference&quot;, &quot;String_Score_Physical&quot;: 600, &quot;String_Score_Combined&quot;: 645}"/>
  </edge>
  <edge label="55651 (pp) 9188" source="35" target="28">
    <att type="string" name="canonicalName" value="55651 (pp) 9188"/>
    <att type="string" name="interaction" value="pp"/>
    <att type="int" name="SCORE" value="244"/>
    <att type="string" name="support" value="{&quot;StringDB&quot;: &quot;physical&quot;, &quot;StringEvidence&quot;: &quot;coexpression:0.475,experiments:0.213,textmining:0.121&quot;, &quot;BioGrid&quot;: &quot;physical&quot;, &quot;BioGrid_PubMed&quot;: &quot;33961781&quot;, &quot;BioGrid_Type&quot;: &quot;Affinity Capture-MS&quot;, &quot;BioGrid_Score&quot;: &quot;0.826771843&quot;, &quot;String_Score_Physical&quot;: 244, &quot;String_Score_Combined&quot;: 651}"/>
  </edge>
  <edge label="5597 (pp) 5770" source="40" target="41">
    <att type="string" name="canonicalName" value="5597 (pp) 5770"/>
    <att type="string" name="interaction" value="pp"/>
    <att type="int" name="SCORE" value="246"/>
    <att type="string" name="support" value="{&quot;StringDB&quot;: &quot;physical&quot;, &quot;StringEvidence&quot;: &quot;textmining:0.237,experiments:0.215,coexpression:0.019&quot;, &quot;String_Score_Physical&quot;: 246, &quot;String_Score_Combined&quot;: 436}"/>
  </edge>
  <edge label="595 (pp) 865" source="50" target="51">
    <att type="string" name="canonicalName" value="595 (pp) 865"/>
    <att type="string" name="interaction" value="pp"/>
    <att type="int" name="SCORE" value="600"/>
    <att type="string" name="support" value="{&quot;StringDB&quot;: &quot;physical&quot;, &quot;StringEvidence&quot;: &quot;database:0.583,coexpression:0.022,textmining:0.002&quot;, &quot;String_Score_Physical&quot;: 600, &quot;String_Score_Combined&quot;: 609}"/>
  </edge>
  <edge label="595 (pp) 896" source="50" target="52">
    <att type="string" name="canonicalName" value="595 (pp) 896"/>
    <att type="string" name="interaction" value="pp"/>
    <att type="int" name="SCORE" value="900"/>
    <att type="string" name="support" value="{&quot;StringDB&quot;: &quot;physical&quot;, &quot;StringEvidence&quot;: &quot;database:0.896,textmining:0.846,coexpression:0.010&quot;, &quot;InWeb_IM&quot;: &quot;inference&quot;, &quot;String_Score_Physical&quot;: 900, &quot;String_Score_Combined&quot;: 905}"/>
  </edge>
  <edge label="7052 (pp) 801" source="39" target="36">
    <att type="string" name="canonicalName" value="7052 (pp) 801"/>
    <att type="string" name="interaction" value="pp"/>
    <att type="int" name="SCORE" value="270"/>
    <att type="string" name="support" value="{&quot;StringDB&quot;: &quot;physical&quot;, &quot;StringEvidence&quot;: &quot;experiments:0.239&quot;, &quot;BioGrid&quot;: &quot;physical&quot;, &quot;BioGrid_PubMed&quot;: &quot;14985437&quot;, &quot;BioGrid_Type&quot;: &quot;Affinity Capture-Western&quot;, &quot;String_Score_Physical&quot;: 270, &quot;String_Score_Combined&quot;: 270}"/>
  </edge>
  <edge label="7168 (pp) 7170" source="17" target="18">
    <att type="string" name="canonicalName" value="7168 (pp) 7170"/>
    <att type="string" name="interaction" value="pp"/>
    <att type="int" name="SCORE" value="986"/>
    <att type="string" name="support" value="{&quot;StringDB&quot;: &quot;physical&quot;, &quot;StringEvidence&quot;: &quot;database:0.896,experiments:0.869,textmining:0.556,cooccurrence:0.406&quot;, &quot;InWeb_IM&quot;: &quot;experimental&quot;, &quot;BioGrid&quot;: &quot;physical&quot;, &quot;BioGrid_PubMed&quot;: &quot;33961781,26344197,26186194,22939629&quot;, &quot;BioGrid_Type&quot;: &quot;Affinity Capture-MS,Co-fractionation&quot;, &quot;BioGrid_Score&quot;: &quot;0.907,0.533507612,0.991470007,0.807086988&quot;, &quot;String_Score_Physical&quot;: 986, &quot;String_Score_Combined&quot;: 987}"/>
  </edge>
  <edge label="7168 (pp) 87" source="17" target="9">
    <att type="string" name="canonicalName" value="7168 (pp) 87"/>
    <att type="string" name="interaction" value="pp"/>
    <att type="int" name="SCORE" value="749"/>
    <att type="string" name="support" value="{&quot;StringDB&quot;: &quot;physical&quot;, &quot;StringEvidence&quot;: &quot;experiments:0.739,textmining:0.617,coexpression:0.239&quot;, &quot;InWeb_IM&quot;: &quot;inference&quot;, &quot;BioGrid&quot;: &quot;physical&quot;, &quot;BioGrid_PubMed&quot;: &quot;26344197&quot;, &quot;BioGrid_Type&quot;: &quot;Co-fractionation&quot;, &quot;BioGrid_Score&quot;: &quot;0.919531917&quot;, &quot;String_Score_Physical&quot;: 749, &quot;String_Score_Combined&quot;: 926}"/>
  </edge>
  <edge label="7168 (pp) 966" source="17" target="10">
    <att type="string" name="canonicalName" value="7168 (pp) 966"/>
    <att type="string" name="interaction" value="pp"/>
    <att type="int" name="SCORE" value="294"/>
    <att type="string" name="support" value="{&quot;InWeb_IM&quot;: &quot;inference&quot;}"/>
  </edge>
  <edge label="7170 (pp) 87" source="18" target="9">
    <att type="string" name="canonicalName" value="7170 (pp) 87"/>
    <att type="string" name="interaction" value="pp"/>
    <att type="int" name="SCORE" value="748"/>
    <att type="string" name="support" value="{&quot;StringDB&quot;: &quot;physical&quot;, &quot;StringEvidence&quot;: &quot;experiments:0.738,textmining:0.462,coexpression:0.210&quot;, &quot;BioGrid&quot;: &quot;physical&quot;, &quot;BioGrid_PubMed&quot;: &quot;26344197&quot;, &quot;BioGrid_Type&quot;: &quot;Co-fractionation&quot;, &quot;BioGrid_Score&quot;: &quot;0.901887872&quot;, &quot;String_Score_Physical&quot;: 748, &quot;String_Score_Combined&quot;: 893}"/>
  </edge>
  <edge label="7280 (pp) 84617" source="2" target="7">
    <att type="string" name="canonicalName" value="7280 (pp) 84617"/>
    <att type="string" name="interaction" value="pp"/>
    <att type="int" name="SCORE" value="300"/>
    <att type="string" name="support" value="{&quot;StringDB&quot;: &quot;physical&quot;, &quot;StringEvidence&quot;: &quot;textmining:0.587,database:0.270,coexpression:0.057&quot;, &quot;BioGrid&quot;: &quot;physical&quot;, &quot;BioGrid_PubMed&quot;: &quot;33961781&quot;, &quot;BioGrid_Type&quot;: &quot;Affinity Capture-MS&quot;, &quot;BioGrid_Score&quot;: &quot;0.86141852&quot;, &quot;String_Score_Physical&quot;: 300, &quot;String_Score_Combined&quot;: 345}"/>
  </edge>
  <edge label="7280 (pp) 84790" source="2" target="8">
    <att type="string" name="canonicalName" value="7280 (pp) 84790"/>
    <att type="string" name="interaction" value="pp"/>
    <att type="int" name="SCORE" value="922"/>
    <att type="string" name="support" value="{&quot;StringDB&quot;: &quot;physical&quot;, &quot;StringEvidence&quot;: &quot;database:0.791,experiments:0.613,textmining:0.551,coexpression:0.208&quot;, &quot;BioGrid&quot;: &quot;physical&quot;, &quot;BioGrid_PubMed&quot;: &quot;22863883&quot;, &quot;BioGrid_Type&quot;: &quot;Co-fractionation&quot;, &quot;String_Score_Physical&quot;: 922, &quot;String_Score_Combined&quot;: 941}"/>
  </edge>
  <edge label="7283 (pp) 84617" source="3" target="7">
    <att type="string" name="canonicalName" value="7283 (pp) 84617"/>
    <att type="string" name="interaction" value="pp"/>
    <att type="int" name="SCORE" value="294"/>
    <att type="string" name="support" value="{&quot;StringDB&quot;: &quot;functional&quot;, &quot;StringEvidence&quot;: &quot;textmining:0.548,coexpression:0.062&quot;, &quot;InWeb_IM&quot;: &quot;inference&quot;, &quot;String_Score_Combined&quot;: 164, &quot;String_Score_Physical&quot;: 294}"/>
  </edge>
  <edge label="7283 (pp) 84790" source="3" target="8">
    <att type="string" name="canonicalName" value="7283 (pp) 84790"/>
    <att type="string" name="interaction" value="pp"/>
    <att type="int" name="SCORE" value="311"/>
    <att type="string" name="support" value="{&quot;StringDB&quot;: &quot;physical&quot;, &quot;StringEvidence&quot;: &quot;textmining:0.484,experiments:0.282,coexpression:0.125&quot;, &quot;InWeb_IM&quot;: &quot;experimental&quot;, &quot;BioGrid&quot;: &quot;physical&quot;, &quot;BioGrid_PubMed&quot;: &quot;26496610,23443559&quot;, &quot;BioGrid_Type&quot;: &quot;Affinity Capture-MS&quot;, &quot;String_Score_Physical&quot;: 311, &quot;String_Score_Combined&quot;: 448}"/>
  </edge>
  <edge label="84617 (pp) 84790" source="7" target="8">
    <att type="string" name="canonicalName" value="84617 (pp) 84790"/>
    <att type="string" name="interaction" value="pp"/>
    <att type="int" name="SCORE" value="947"/>
    <att type="string" name="support" value="{&quot;StringDB&quot;: &quot;physical&quot;, &quot;StringEvidence&quot;: &quot;database:0.791,experiments:0.736,textmining:0.456,coexpression:0.177&quot;, &quot;BioGrid&quot;: &quot;physical&quot;, &quot;BioGrid_PubMed&quot;: &quot;26496610,22939629&quot;, &quot;BioGrid_Type&quot;: &quot;Affinity Capture-MS,Co-fractionation&quot;, &quot;BioGrid_Score&quot;: &quot;0.896&quot;, &quot;String_Score_Physical&quot;: 947, &quot;String_Score_Combined&quot;: 958}"/>
  </edge>
  <edge label="865 (pp) 896" source="51" target="52">
    <att type="string" name="canonicalName" value="865 (pp) 896"/>
    <att type="string" name="interaction" value="pp"/>
    <att type="int" name="SCORE" value="900"/>
    <att type="string" name="support" value="{&quot;StringDB&quot;: &quot;physical&quot;, &quot;StringEvidence&quot;: &quot;database:0.896,coexpression:0.022,textmining:0.017&quot;, &quot;String_Score_Physical&quot;: 900, &quot;String_Score_Combined&quot;: 903}"/>
  </edge>
</graph>
```
