## Supplementary material for "Fibroblasts as an in vitro model of circadian genetic and genomic studies: A temporal analysis": Greenyellow.xgmml

```
<?xml version="1.0" encoding="UTF-8" standalone="yes"?>
<graph label="Greenyellow" xmlns:dc="http://purl.org/dc/elements/1.1/" xmlns:xlink="http://www.w3.org/1999/xlink" xmlns:rdf="http://www.w3.org/1999/02/22-rdf-syntax-ns#" xmlns:cy="http://www.cytoscape.org" xmlns="http://www.cs.rpi.edu/XGMML" >
  <att name="documentVersion" value="1.1"/>
  <att name="networkMetadata">
    <rdf:RDF>
      <rdf:Description rdf:about="http://www.cytoscape.org/">
        <dc:type>Protein-Protein Interaction</dc:type>
        <dc:description>N/A</dc:description>
        <dc:identifier>N/A</dc:identifier>
        <dc:date>2023-03-31 11:16:59</dc:date>
        <dc:title>Cytoscape Network</dc:title>
        <dc:source>http://www.cytoscape.org/</dc:source>
        <dc:format>Cytoscape-XGMML</dc:format>
      </rdf:Description>
    </rdf:RDF>
  </att>
  <att type="string" name="backgroundColor" value="#ffffff"/>
  <att type="real" name="GRAPH_VIEW_ZOOM" value="1.0"/>
  <att type="real" name="GRAPH_VIEW_CENTER_X" value="300.0"/>
  <att type="real" name="GRAPH_VIEW_CENTER_Y" value="300.0"/>
  <node label="ATP5F1A" id="1">
    <att type="string" name="canonicalName" value="ATP5F1A"/>
    <att type="string" name="Gene" value="498"/>
    <att type="string" name="Symbol" value="ATP5F1A"/>
    <att type="integer" name="DEGREE" value="4"/>
    <graphics type="CIRCLE" x="302.5790381574508" y="439.5123853633689"/>
  </node>
  <node label="CTSK" id="2">
    <att type="string" name="canonicalName" value="CTSK"/>
    <att type="string" name="Gene" value="1513"/>
    <att type="string" name="Symbol" value="CTSK"/>
    <att type="integer" name="DEGREE" value="1"/>
    <graphics type="CIRCLE" x="392.9932006229945" y="420.99078401928864"/>
  </node>
  <node label="CTSL" id="3">
    <att type="string" name="canonicalName" value="CTSL"/>
    <att type="string" name="Gene" value="1514"/>
    <att type="string" name="Symbol" value="CTSL"/>
    <att type="integer" name="DEGREE" value="4"/>
    <graphics type="CIRCLE" x="448.6147925785342" y="217.73988223195119"/>
  </node>
  <node label="EGR1" id="4">
    <att type="string" name="canonicalName" value="EGR1"/>
    <att type="string" name="Gene" value="1958"/>
    <att type="string" name="Symbol" value="EGR1"/>
    <att type="integer" name="DEGREE" value="2"/>
    <graphics type="CIRCLE" x="420.8675978768291" y="270.2900934530897"/>
  </node>
  <node label="EIF4A2" id="5">
    <att type="string" name="canonicalName" value="EIF4A2"/>
    <att type="string" name="Gene" value="1974"/>
    <att type="string" name="Symbol" value="EIF4A2"/>
    <att type="integer" name="DEGREE" value="2"/>
    <graphics type="CIRCLE" x="438.2646700238607" y="344.6119180827983"/>
  </node>
  <node label="FBLN2" id="6">
    <att type="string" name="canonicalName" value="FBLN2"/>
    <att type="string" name="Gene" value="2199"/>
    <att type="string" name="Symbol" value="FBLN2"/>
    <att type="integer" name="DEGREE" value="1"/>
    <graphics type="CIRCLE" x="176.50688396631944" y="247.14942655947806"/>
  </node>
  <node label="FDPS" id="7">
    <att type="string" name="canonicalName" value="FDPS"/>
    <att type="string" name="Gene" value="2224"/>
    <att type="string" name="Symbol" value="FDPS"/>
    <att type="integer" name="DEGREE" value="3"/>
    <graphics type="CIRCLE" x="234.84982903996354" y="153.15312626881996"/>
  </node>
  <node label="FOS" id="8">
    <att type="string" name="canonicalName" value="FOS"/>
    <att type="string" name="Gene" value="2353"/>
    <att type="string" name="Symbol" value="FOS"/>
    <att type="integer" name="DEGREE" value="4"/>
    <graphics type="CIRCLE" x="291.6347104927297" y="365.35928001809543"/>
  </node>
  <node label="HMGCR" id="9">
    <att type="string" name="canonicalName" value="HMGCR"/>
    <att type="string" name="Gene" value="3156"/>
    <att type="string" name="Symbol" value="HMGCR"/>
    <att type="integer" name="DEGREE" value="3"/>
    <graphics type="CIRCLE" x="331.75312342429834" y="300.90836351298253"/>
  </node>
  <node label="IFNGR1" id="10">
    <att type="string" name="canonicalName" value="IFNGR1"/>
    <att type="string" name="Gene" value="3459"/>
    <att type="string" name="Symbol" value="IFNGR1"/>
    <att type="integer" name="DEGREE" value="2"/>
    <graphics type="CIRCLE" x="398.6026031508171" y="178.02344075751685"/>
  </node>
  <node label="IL6ST" id="11">
    <att type="string" name="canonicalName" value="IL6ST"/>
    <att type="string" name="Gene" value="3572"/>
    <att type="string" name="Symbol" value="IL6ST"/>
    <att type="integer" name="DEGREE" value="3"/>
    <graphics type="CIRCLE" x="240.64993810574052" y="368.99397549050457"/>
  </node>
  <node label="MFAP4" id="12">
    <att type="string" name="canonicalName" value="MFAP4"/>
    <att type="string" name="Gene" value="4239"/>
    <att type="string" name="Symbol" value="MFAP4"/>
    <att type="integer" name="DEGREE" value="3"/>
    <graphics type="CIRCLE" x="202.32322733640063" y="288.91180881010274"/>
  </node>
  <node label="PSMB4" id="13">
    <att type="string" name="canonicalName" value="PSMB4"/>
    <att type="string" name="Gene" value="5692"/>
    <att type="string" name="Symbol" value="PSMB4"/>
    <att type="integer" name="DEGREE" value="2"/>
    <graphics type="CIRCLE" x="301.18596698133933" y="436.81580778778994"/>
  </node>
  <node label="RPL18A" id="14">
    <att type="string" name="canonicalName" value="RPL18A"/>
    <att type="string" name="Gene" value="6142"/>
    <att type="string" name="Symbol" value="RPL18A"/>
    <att type="integer" name="DEGREE" value="1"/>
    <graphics type="CIRCLE" x="320.4768699378511" y="156.51601994149595"/>
  </node>
  <node label="CCL2" id="15">
    <att type="string" name="canonicalName" value="CCL2"/>
    <att type="string" name="Gene" value="6347"/>
    <att type="string" name="Symbol" value="CCL2"/>
    <att type="integer" name="DEGREE" value="1"/>
    <graphics type="CIRCLE" x="209.60844106908817" y="298.4981502038862"/>
  </node>
  <node label="SNAI2" id="16">
    <att type="string" name="canonicalName" value="SNAI2"/>
    <att type="string" name="Gene" value="6591"/>
    <att type="string" name="Symbol" value="SNAI2"/>
    <att type="integer" name="DEGREE" value="1"/>
    <graphics type="CIRCLE" x="199.49676476871542" y="312.81455971568926"/>
  </node>
  <node label="SOD2" id="17">
    <att type="string" name="canonicalName" value="SOD2"/>
    <att type="string" name="Gene" value="6648"/>
    <att type="string" name="Symbol" value="SOD2"/>
    <att type="integer" name="DEGREE" value="1"/>
    <graphics type="CIRCLE" x="422.0060508478691" y="360.19566289158826"/>
  </node>
  <node label="HYAL2" id="18">
    <att type="string" name="canonicalName" value="HYAL2"/>
    <att type="string" name="Gene" value="8692"/>
    <att type="string" name="Symbol" value="HYAL2"/>
    <att type="integer" name="DEGREE" value="2"/>
    <graphics type="CIRCLE" x="255.491134050138" y="423.3135273674022"/>
  </node>
  <node label="MBTPS1" id="19">
    <att type="string" name="canonicalName" value="MBTPS1"/>
    <att type="string" name="Gene" value="8720"/>
    <att type="string" name="Symbol" value="MBTPS1"/>
    <att type="integer" name="DEGREE" value="2"/>
    <graphics type="CIRCLE" x="315.8276446508772" y="214.11593560871648"/>
  </node>
  <node label="SOCS3" id="20">
    <att type="string" name="canonicalName" value="SOCS3"/>
    <att type="string" name="Gene" value="9021"/>
    <att type="string" name="Symbol" value="SOCS3"/>
    <att type="integer" name="DEGREE" value="3"/>
    <graphics type="CIRCLE" x="278.3041663188055" y="236.51040844930944"/>
  </node>
  <node label="UBA3" id="21">
    <att type="string" name="canonicalName" value="UBA3"/>
    <att type="string" name="Gene" value="9039"/>
    <att type="string" name="Symbol" value="UBA3"/>
    <att type="integer" name="DEGREE" value="2"/>
    <graphics type="CIRCLE" x="238.7639409483234" y="187.53936143970165"/>
  </node>
  <node label="PAPSS1" id="22">
    <att type="string" name="canonicalName" value="PAPSS1"/>
    <att type="string" name="Gene" value="9061"/>
    <att type="string" name="Symbol" value="PAPSS1"/>
    <att type="integer" name="DEGREE" value="1"/>
    <graphics type="CIRCLE" x="227.09312224619163" y="252.305621643615"/>
  </node>
  <node label="OSMR" id="23">
    <att type="string" name="canonicalName" value="OSMR"/>
    <att type="string" name="Gene" value="9180"/>
    <att type="string" name="Symbol" value="OSMR"/>
    <att type="integer" name="DEGREE" value="2"/>
    <graphics type="CIRCLE" x="391.92208546188846" y="363.4733197622638"/>
  </node>
  <node label="SLC33A1" id="24">
    <att type="string" name="canonicalName" value="SLC33A1"/>
    <att type="string" name="Gene" value="9197"/>
    <att type="string" name="Symbol" value="SLC33A1"/>
    <att type="integer" name="DEGREE" value="2"/>
    <graphics type="CIRCLE" x="344.9894033478837" y="173.01070753941968"/>
  </node>
  <node label="CLEC2B" id="25">
    <att type="string" name="canonicalName" value="CLEC2B"/>
    <att type="string" name="Gene" value="9976"/>
    <att type="string" name="Symbol" value="CLEC2B"/>
    <att type="integer" name="DEGREE" value="4"/>
    <graphics type="CIRCLE" x="228.5791793541192" y="305.20291495050435"/>
  </node>
  <node label="LANCL1" id="26">
    <att type="string" name="canonicalName" value="LANCL1"/>
    <att type="string" name="Gene" value="10314"/>
    <att type="string" name="Symbol" value="LANCL1"/>
    <att type="integer" name="DEGREE" value="1"/>
    <graphics type="CIRCLE" x="324.4211630434221" y="160.3873636079662"/>
  </node>
  <node label="CGRRF1" id="27">
    <att type="string" name="canonicalName" value="CGRRF1"/>
    <att type="string" name="Gene" value="10668"/>
    <att type="string" name="Symbol" value="CGRRF1"/>
    <att type="integer" name="DEGREE" value="2"/>
    <graphics type="CIRCLE" x="325.4924256896042" y="249.17153069180569"/>
  </node>
  <node label="ERG28" id="28">
    <att type="string" name="canonicalName" value="ERG28"/>
    <att type="string" name="Gene" value="11161"/>
    <att type="string" name="Symbol" value="ERG28"/>
    <att type="integer" name="DEGREE" value="1"/>
    <graphics type="CIRCLE" x="170.53364689300426" y="155.13632477635193"/>
  </node>
  <node label="PLD3" id="29">
    <att type="string" name="canonicalName" value="PLD3"/>
    <att type="string" name="Gene" value="23646"/>
    <att type="string" name="Symbol" value="PLD3"/>
    <att type="integer" name="DEGREE" value="5"/>
    <graphics type="CIRCLE" x="308.8156543513992" y="188.0981885275125"/>
  </node>
  <node label="FAM162A" id="30">
    <att type="string" name="canonicalName" value="FAM162A"/>
    <att type="string" name="Gene" value="26355"/>
    <att type="string" name="Symbol" value="FAM162A"/>
    <att type="integer" name="DEGREE" value="1"/>
    <graphics type="CIRCLE" x="441.85384792553464" y="437.02022306136496"/>
  </node>
  <node label="KLHL20" id="31">
    <att type="string" name="canonicalName" value="KLHL20"/>
    <att type="string" name="Gene" value="27252"/>
    <att type="string" name="Symbol" value="KLHL20"/>
    <att type="integer" name="DEGREE" value="1"/>
    <graphics type="CIRCLE" x="380.93204023075805" y="332.2948056990838"/>
  </node>
  <node label="METTL9" id="32">
    <att type="string" name="canonicalName" value="METTL9"/>
    <att type="string" name="Gene" value="51108"/>
    <att type="string" name="Symbol" value="METTL9"/>
    <att type="integer" name="DEGREE" value="1"/>
    <graphics type="CIRCLE" x="223.89294282367973" y="241.96834657132797"/>
  </node>
  <node label="SPG21" id="33">
    <att type="string" name="canonicalName" value="SPG21"/>
    <att type="string" name="Gene" value="51324"/>
    <att type="string" name="Symbol" value="SPG21"/>
    <att type="integer" name="DEGREE" value="2"/>
    <graphics type="CIRCLE" x="390.950026713757" y="331.35931358744796"/>
  </node>
  <node label="TEX264" id="34">
    <att type="string" name="canonicalName" value="TEX264"/>
    <att type="string" name="Gene" value="51368"/>
    <att type="string" name="Symbol" value="TEX264"/>
    <att type="integer" name="DEGREE" value="1"/>
    <graphics type="CIRCLE" x="203.97333352469258" y="164.58286302671036"/>
  </node>
  <node label="SIAE" id="35">
    <att type="string" name="canonicalName" value="SIAE"/>
    <att type="string" name="Gene" value="54414"/>
    <att type="string" name="Symbol" value="SIAE"/>
    <att type="integer" name="DEGREE" value="3"/>
    <graphics type="CIRCLE" x="234.64431969053692" y="344.0412658704976"/>
  </node>
  <node label="TMEM30A" id="36">
    <att type="string" name="canonicalName" value="TMEM30A"/>
    <att type="string" name="Gene" value="55754"/>
    <att type="string" name="Symbol" value="TMEM30A"/>
    <att type="integer" name="DEGREE" value="6"/>
    <graphics type="CIRCLE" x="360.1694266042372" y="445.32178453735384"/>
  </node>
  <node label="CHPT1" id="37">
    <att type="string" name="canonicalName" value="CHPT1"/>
    <att type="string" name="Gene" value="56994"/>
    <att type="string" name="Symbol" value="CHPT1"/>
    <att type="integer" name="DEGREE" value="1"/>
    <graphics type="CIRCLE" x="248.70497236139485" y="417.9872789706773"/>
  </node>
  <node label="TMX1" id="38">
    <att type="string" name="canonicalName" value="TMX1"/>
    <att type="string" name="Gene" value="81542"/>
    <att type="string" name="Symbol" value="TMX1"/>
    <att type="integer" name="DEGREE" value="1"/>
    <graphics type="CIRCLE" x="393.929481873684" y="227.2479016316916"/>
  </node>
  <node label="FLYWCH2" id="39">
    <att type="string" name="canonicalName" value="FLYWCH2"/>
    <att type="string" name="Gene" value="114984"/>
    <att type="string" name="Symbol" value="FLYWCH2"/>
    <att type="integer" name="DEGREE" value="1"/>
    <graphics type="CIRCLE" x="229.53138284414356" y="230.8154561779384"/>
  </node>
  <node label="NUDCD2" id="40">
    <att type="string" name="canonicalName" value="NUDCD2"/>
    <att type="string" name="Gene" value="134492"/>
    <att type="string" name="Symbol" value="NUDCD2"/>
    <att type="integer" name="DEGREE" value="2"/>
    <graphics type="CIRCLE" x="261.78368925672436" y="432.67797241051636"/>
  </node>
  <node label="RTL8B" id="41">
    <att type="string" name="canonicalName" value="RTL8B"/>
    <att type="string" name="Gene" value="441518"/>
    <att type="string" name="Symbol" value="RTL8B"/>
    <att type="integer" name="DEGREE" value="1"/>
    <graphics type="CIRCLE" x="165.54797577224085" y="412.2383202917733"/>
  </node>
  <edge label="10314 (pp) 1514" source="26" target="3">
    <att type="string" name="canonicalName" value="10314 (pp) 1514"/>
    <att type="string" name="interaction" value="pp"/>
    <att type="int" name="SCORE" value="208"/>
    <att type="string" name="support" value="{&quot;BioGrid&quot;: &quot;physical&quot;, &quot;BioGrid_PubMed&quot;: &quot;34709727&quot;, &quot;BioGrid_Type&quot;: &quot;Affinity Capture-MS&quot;, &quot;BioGrid_Score&quot;: &quot;1.0&quot;}"/>
  </edge>
  <edge label="10668 (pp) 114984" source="27" target="39">
    <att type="string" name="canonicalName" value="10668 (pp) 114984"/>
    <att type="string" name="interaction" value="pp"/>
    <att type="int" name="SCORE" value="208"/>
    <att type="string" name="support" value="{&quot;BioGrid&quot;: &quot;physical&quot;, &quot;BioGrid_PubMed&quot;: &quot;33961781&quot;, &quot;BioGrid_Type&quot;: &quot;Affinity Capture-MS&quot;, &quot;BioGrid_Score&quot;: &quot;0.999954409&quot;}"/>
  </edge>
  <edge label="10668 (pp) 55754" source="27" target="36">
    <att type="string" name="canonicalName" value="10668 (pp) 55754"/>
    <att type="string" name="interaction" value="pp"/>
    <att type="int" name="SCORE" value="235"/>
    <att type="string" name="support" value="{&quot;StringDB&quot;: &quot;physical&quot;, &quot;StringEvidence&quot;: &quot;experiments:0.202,coexpression:0.022&quot;, &quot;BioGrid&quot;: &quot;physical&quot;, &quot;BioGrid_PubMed&quot;: &quot;33961781,28514442,26186194&quot;, &quot;BioGrid_Type&quot;: &quot;Affinity Capture-MS&quot;, &quot;BioGrid_Score&quot;: &quot;0.939132119,0.763854504,0.937295285&quot;, &quot;String_Score_Physical&quot;: 235, &quot;String_Score_Combined&quot;: 251}"/>
  </edge>
  <edge label="11161 (pp) 27252" source="28" target="31">
    <att type="string" name="canonicalName" value="11161 (pp) 27252"/>
    <att type="string" name="interaction" value="pp"/>
    <att type="int" name="SCORE" value="208"/>
    <att type="string" name="support" value="{&quot;BioGrid&quot;: &quot;physical&quot;, &quot;BioGrid_PubMed&quot;: &quot;16169070&quot;, &quot;BioGrid_Type&quot;: &quot;Two-hybrid&quot;, &quot;BioGrid_Score&quot;: &quot;2.0&quot;}"/>
  </edge>
  <edge label="134492 (pp) 498" source="40" target="1">
    <att type="string" name="canonicalName" value="134492 (pp) 498"/>
    <att type="string" name="interaction" value="pp"/>
    <att type="int" name="SCORE" value="208"/>
    <att type="string" name="support" value="{&quot;BioGrid&quot;: &quot;physical&quot;, &quot;BioGrid_PubMed&quot;: &quot;32665550&quot;, &quot;BioGrid_Type&quot;: &quot;Affinity Capture-MS&quot;}"/>
  </edge>
  <edge label="134492 (pp) 9039" source="40" target="21">
    <att type="string" name="canonicalName" value="134492 (pp) 9039"/>
    <att type="string" name="interaction" value="pp"/>
    <att type="int" name="SCORE" value="271"/>
    <att type="string" name="support" value="{&quot;StringDB&quot;: &quot;physical&quot;, &quot;StringEvidence&quot;: &quot;experiments:0.240,coexpression:0.063&quot;, &quot;BioGrid&quot;: &quot;physical&quot;, &quot;BioGrid_PubMed&quot;: &quot;22939629&quot;, &quot;BioGrid_Type&quot;: &quot;Co-fractionation&quot;, &quot;BioGrid_Score&quot;: &quot;0.803&quot;, &quot;String_Score_Physical&quot;: 271, &quot;String_Score_Combined&quot;: 316}"/>
  </edge>
  <edge label="1513 (pp) 1514" source="2" target="3">
    <att type="string" name="canonicalName" value="1513 (pp) 1514"/>
    <att type="string" name="interaction" value="pp"/>
    <att type="int" name="SCORE" value="793"/>
    <att type="string" name="support" value="{&quot;StringDB&quot;: &quot;physical&quot;, &quot;StringEvidence&quot;: &quot;textmining:0.722,experiments:0.586,database:0.479,cooccurrence:0.416,coexpression:0.025&quot;, &quot;BioGrid&quot;: &quot;physical&quot;, &quot;BioGrid_PubMed&quot;: &quot;33961781,28514442&quot;, &quot;BioGrid_Type&quot;: &quot;Affinity Capture-MS&quot;, &quot;BioGrid_Score&quot;: &quot;0.971383533,0.926648557&quot;, &quot;String_Score_Physical&quot;: 793, &quot;String_Score_Combined&quot;: 811}"/>
  </edge>
  <edge label="1514 (pp) 23646" source="3" target="29">
    <att type="string" name="canonicalName" value="1514 (pp) 23646"/>
    <att type="string" name="interaction" value="pp"/>
    <att type="int" name="SCORE" value="208"/>
    <att type="string" name="support" value="{&quot;BioGrid&quot;: &quot;physical&quot;, &quot;BioGrid_PubMed&quot;: &quot;34709727&quot;, &quot;BioGrid_Type&quot;: &quot;Affinity Capture-MS&quot;, &quot;BioGrid_Score&quot;: &quot;1.0&quot;}"/>
  </edge>
  <edge label="1514 (pp) 5692" source="3" target="13">
    <att type="string" name="canonicalName" value="1514 (pp) 5692"/>
    <att type="string" name="interaction" value="pp"/>
    <att type="int" name="SCORE" value="243"/>
    <att type="string" name="support" value="{&quot;StringDB&quot;: &quot;physical&quot;, &quot;StringEvidence&quot;: &quot;experiments:0.212,textmining:0.092&quot;, &quot;String_Score_Physical&quot;: 243, &quot;String_Score_Combined&quot;: 313}"/>
  </edge>
  <edge label="1958 (pp) 2353" source="4" target="8">
    <att type="string" name="canonicalName" value="1958 (pp) 2353"/>
    <att type="string" name="interaction" value="pp"/>
    <att type="int" name="SCORE" value="657"/>
    <att type="string" name="support" value="{&quot;StringDB&quot;: &quot;physical&quot;, &quot;StringEvidence&quot;: &quot;coexpression:0.959,textmining:0.947,database:0.635,experiments:0.022&quot;, &quot;String_Score_Physical&quot;: 657, &quot;String_Score_Combined&quot;: 999}"/>
  </edge>
  <edge label="1958 (pp) 6591" source="4" target="16">
    <att type="string" name="canonicalName" value="1958 (pp) 6591"/>
    <att type="string" name="interaction" value="pp"/>
    <att type="int" name="SCORE" value="660"/>
    <att type="string" name="support" value="{&quot;StringDB&quot;: &quot;physical&quot;, &quot;StringEvidence&quot;: &quot;database:0.635,textmining:0.474,experiments:0.029&quot;, &quot;String_Score_Physical&quot;: 660, &quot;String_Score_Combined&quot;: 719}"/>
  </edge>
  <edge label="1974 (pp) 2224" source="5" target="7">
    <att type="string" name="canonicalName" value="1974 (pp) 2224"/>
    <att type="string" name="interaction" value="pp"/>
    <att type="int" name="SCORE" value="294"/>
    <att type="string" name="support" value="{&quot;InWeb_IM&quot;: &quot;inference&quot;}"/>
  </edge>
  <edge label="1974 (pp) 23646" source="5" target="29">
    <att type="string" name="canonicalName" value="1974 (pp) 23646"/>
    <att type="string" name="interaction" value="pp"/>
    <att type="int" name="SCORE" value="208"/>
    <att type="string" name="support" value="{&quot;BioGrid&quot;: &quot;physical&quot;, &quot;BioGrid_PubMed&quot;: &quot;35007762&quot;, &quot;BioGrid_Type&quot;: &quot;Affinity Capture-MS&quot;, &quot;BioGrid_Score&quot;: &quot;1.0&quot;}"/>
  </edge>
  <edge label="2199 (pp) 4239" source="6" target="12">
    <att type="string" name="canonicalName" value="2199 (pp) 4239"/>
    <att type="string" name="interaction" value="pp"/>
    <att type="int" name="SCORE" value="626"/>
    <att type="string" name="support" value="{&quot;StringDB&quot;: &quot;physical&quot;, &quot;StringEvidence&quot;: &quot;database:0.583,textmining:0.269,coexpression:0.191,experiments:0.066&quot;, &quot;String_Score_Physical&quot;: 626, &quot;String_Score_Combined&quot;: 778}"/>
  </edge>
  <edge label="2224 (pp) 3156" source="7" target="9">
    <att type="string" name="canonicalName" value="2224 (pp) 3156"/>
    <att type="string" name="interaction" value="pp"/>
    <att type="int" name="SCORE" value="334"/>
    <att type="string" name="support" value="{&quot;StringDB&quot;: &quot;physical&quot;, &quot;StringEvidence&quot;: &quot;textmining:0.908,experiments:0.306,coexpression:0.082,neighborhood:0.035&quot;, &quot;String_Score_Physical&quot;: 334, &quot;String_Score_Combined&quot;: 945}"/>
  </edge>
  <edge label="2224 (pp) 498" source="7" target="1">
    <att type="string" name="canonicalName" value="2224 (pp) 498"/>
    <att type="string" name="interaction" value="pp"/>
    <att type="int" name="SCORE" value="294"/>
    <att type="string" name="support" value="{&quot;InWeb_IM&quot;: &quot;inference&quot;}"/>
  </edge>
  <edge label="2353 (pp) 3459" source="8" target="10">
    <att type="string" name="canonicalName" value="2353 (pp) 3459"/>
    <att type="string" name="interaction" value="pp"/>
    <att type="int" name="SCORE" value="384"/>
    <att type="string" name="support" value="{&quot;StringDB&quot;: &quot;physical&quot;, &quot;StringEvidence&quot;: &quot;experiments:0.359,textmining:0.185&quot;, &quot;String_Score_Physical&quot;: 384, &quot;String_Score_Combined&quot;: 498}"/>
  </edge>
  <edge label="2353 (pp) 3572" source="8" target="11">
    <att type="string" name="canonicalName" value="2353 (pp) 3572"/>
    <att type="string" name="interaction" value="pp"/>
    <att type="int" name="SCORE" value="384"/>
    <att type="string" name="support" value="{&quot;StringDB&quot;: &quot;physical&quot;, &quot;StringEvidence&quot;: &quot;experiments:0.359,textmining:0.180&quot;, &quot;String_Score_Physical&quot;: 384, &quot;String_Score_Combined&quot;: 495}"/>
  </edge>
  <edge label="2353 (pp) 6347" source="8" target="15">
    <att type="string" name="canonicalName" value="2353 (pp) 6347"/>
    <att type="string" name="interaction" value="pp"/>
    <att type="int" name="SCORE" value="900"/>
    <att type="string" name="support" value="{&quot;StringDB&quot;: &quot;physical&quot;, &quot;StringEvidence&quot;: &quot;database:0.896,textmining:0.537&quot;, &quot;OmniPath&quot;: &quot;pathwayextra&quot;, &quot;OmniPath_Reference&quot;: &quot;Wang&quot;, &quot;String_Score_Physical&quot;: 900, &quot;String_Score_Combined&quot;: 953}"/>
  </edge>
  <edge label="23646 (pp) 55754" source="29" target="36">
    <att type="string" name="canonicalName" value="23646 (pp) 55754"/>
    <att type="string" name="interaction" value="pp"/>
    <att type="int" name="SCORE" value="208"/>
    <att type="string" name="support" value="{&quot;BioGrid&quot;: &quot;physical&quot;, &quot;BioGrid_PubMed&quot;: &quot;35007762&quot;, &quot;BioGrid_Type&quot;: &quot;Affinity Capture-MS&quot;, &quot;BioGrid_Score&quot;: &quot;1.0&quot;}"/>
  </edge>
  <edge label="23646 (pp) 56994" source="29" target="37">
    <att type="string" name="canonicalName" value="23646 (pp) 56994"/>
    <att type="string" name="interaction" value="pp"/>
    <att type="int" name="SCORE" value="900"/>
    <att type="string" name="support" value="{&quot;StringDB&quot;: &quot;physical&quot;, &quot;StringEvidence&quot;: &quot;database:0.896,textmining:0.075&quot;, &quot;String_Score_Physical&quot;: 900, &quot;String_Score_Combined&quot;: 907}"/>
  </edge>
  <edge label="23646 (pp) 9197" source="29" target="24">
    <att type="string" name="canonicalName" value="23646 (pp) 9197"/>
    <att type="string" name="interaction" value="pp"/>
    <att type="int" name="SCORE" value="208"/>
    <att type="string" name="support" value="{&quot;BioGrid&quot;: &quot;physical&quot;, &quot;BioGrid_PubMed&quot;: &quot;35007762&quot;, &quot;BioGrid_Type&quot;: &quot;Affinity Capture-MS&quot;, &quot;BioGrid_Score&quot;: &quot;0.99&quot;}"/>
  </edge>
  <edge label="26355 (pp) 54414" source="30" target="35">
    <att type="string" name="canonicalName" value="26355 (pp) 54414"/>
    <att type="string" name="interaction" value="pp"/>
    <att type="int" name="SCORE" value="208"/>
    <att type="string" name="support" value="{&quot;BioGrid&quot;: &quot;physical&quot;, &quot;BioGrid_PubMed&quot;: &quot;26186194&quot;, &quot;BioGrid_Type&quot;: &quot;Affinity Capture-MS&quot;, &quot;BioGrid_Score&quot;: &quot;0.961237233&quot;}"/>
  </edge>
  <edge label="3156 (pp) 55754" source="9" target="36">
    <att type="string" name="canonicalName" value="3156 (pp) 55754"/>
    <att type="string" name="interaction" value="pp"/>
    <att type="int" name="SCORE" value="294"/>
    <att type="string" name="support" value="{&quot;InWeb_IM&quot;: &quot;experimental&quot;, &quot;BioGrid&quot;: &quot;physical&quot;, &quot;BioGrid_PubMed&quot;: &quot;26186194&quot;, &quot;BioGrid_Type&quot;: &quot;Affinity Capture-MS&quot;, &quot;BioGrid_Score&quot;: &quot;0.828812836&quot;}"/>
  </edge>
  <edge label="3156 (pp) 6142" source="9" target="14">
    <att type="string" name="canonicalName" value="3156 (pp) 6142"/>
    <att type="string" name="interaction" value="pp"/>
    <att type="int" name="SCORE" value="294"/>
    <att type="string" name="support" value="{&quot;InWeb_IM&quot;: &quot;inference&quot;}"/>
  </edge>
  <edge label="3459 (pp) 9021" source="10" target="20">
    <att type="string" name="canonicalName" value="3459 (pp) 9021"/>
    <att type="string" name="interaction" value="pp"/>
    <att type="int" name="SCORE" value="606"/>
    <att type="string" name="support" value="{&quot;StringDB&quot;: &quot;physical&quot;, &quot;StringEvidence&quot;: &quot;database:0.583,textmining:0.428,experiments:0.017&quot;, &quot;OmniPath&quot;: &quot;omnipath,pathwayextra&quot;, &quot;OmniPath_Reference&quot;: &quot;Macrophage;Wang&quot;, &quot;InWeb_IM&quot;: &quot;inference&quot;, &quot;String_Score_Physical&quot;: 606, &quot;String_Score_Combined&quot;: 774}"/>
  </edge>
  <edge label="3572 (pp) 9021" source="11" target="20">
    <att type="string" name="canonicalName" value="3572 (pp) 9021"/>
    <att type="string" name="interaction" value="pp"/>
    <att type="int" name="SCORE" value="987"/>
    <att type="string" name="support" value="{&quot;StringDB&quot;: &quot;physical&quot;, &quot;StringEvidence&quot;: &quot;database:0.896,experiments:0.874,textmining:0.492,coexpression:0.025&quot;, &quot;OmniPath&quot;: &quot;omnipath,kinaseextra,pathwayextra&quot;, &quot;OmniPath_Reference&quot;: &quot;HPRD;NetPath;ProtMapper;REACH_ProtMapper;SIGNOR;Wang&quot;, &quot;InWeb_IM&quot;: &quot;experimental&quot;, &quot;BioGrid&quot;: &quot;physical&quot;, &quot;BioGrid_PubMed&quot;: &quot;32548823,24438103,12403768,10777583&quot;, &quot;BioGrid_Type&quot;: &quot;Affinity Capture-Western,Biochemical Activity,Protein-peptide,Reconstituted Complex&quot;, &quot;String_Score_Physical&quot;: 987, &quot;String_Score_Combined&quot;: 993}"/>
  </edge>
  <edge label="3572 (pp) 9180" source="11" target="23">
    <att type="string" name="canonicalName" value="3572 (pp) 9180"/>
    <att type="string" name="interaction" value="pp"/>
    <att type="int" name="SCORE" value="933"/>
    <att type="string" name="support" value="{&quot;StringDB&quot;: &quot;physical&quot;, &quot;StringEvidence&quot;: &quot;database:0.791,textmining:0.693,experiments:0.670,coexpression:0.058&quot;, &quot;OmniPath&quot;: &quot;omnipath&quot;, &quot;OmniPath_Reference&quot;: &quot;HPRD;SignaLink3;Wang&quot;, &quot;InWeb_IM&quot;: &quot;experimental&quot;, &quot;BioGrid&quot;: &quot;physical&quot;, &quot;BioGrid_PubMed&quot;: &quot;8999038&quot;, &quot;BioGrid_Type&quot;: &quot;Affinity Capture-Western&quot;, &quot;String_Score_Physical&quot;: 933, &quot;String_Score_Combined&quot;: 956}"/>
  </edge>
  <edge label="4239 (pp) 8692" source="12" target="18">
    <att type="string" name="canonicalName" value="4239 (pp) 8692"/>
    <att type="string" name="interaction" value="pp"/>
    <att type="int" name="SCORE" value="208"/>
    <att type="string" name="support" value="{&quot;BioGrid&quot;: &quot;physical&quot;, &quot;BioGrid_PubMed&quot;: &quot;33961781&quot;, &quot;BioGrid_Type&quot;: &quot;Affinity Capture-MS&quot;, &quot;BioGrid_Score&quot;: &quot;0.980586568&quot;}"/>
  </edge>
  <edge label="4239 (pp) 8720" source="12" target="19">
    <att type="string" name="canonicalName" value="4239 (pp) 8720"/>
    <att type="string" name="interaction" value="pp"/>
    <att type="int" name="SCORE" value="208"/>
    <att type="string" name="support" value="{&quot;BioGrid&quot;: &quot;physical&quot;, &quot;BioGrid_PubMed&quot;: &quot;33961781&quot;, &quot;BioGrid_Type&quot;: &quot;Affinity Capture-MS&quot;, &quot;BioGrid_Score&quot;: &quot;0.813982013&quot;}"/>
  </edge>
  <edge label="441518 (pp) 51324" source="41" target="33">
    <att type="string" name="canonicalName" value="441518 (pp) 51324"/>
    <att type="string" name="interaction" value="pp"/>
    <att type="int" name="SCORE" value="208"/>
    <att type="string" name="support" value="{&quot;BioGrid&quot;: &quot;physical&quot;, &quot;BioGrid_PubMed&quot;: &quot;32296183&quot;, &quot;BioGrid_Type&quot;: &quot;Two-hybrid&quot;}"/>
  </edge>
  <edge label="498 (pp) 6648" source="1" target="17">
    <att type="string" name="canonicalName" value="498 (pp) 6648"/>
    <att type="string" name="interaction" value="pp"/>
    <att type="int" name="SCORE" value="294"/>
    <att type="string" name="support" value="{&quot;StringDB&quot;: &quot;functional&quot;, &quot;StringEvidence&quot;: &quot;textmining:0.460,coexpression:0.099,neighborhood:0.001&quot;, &quot;InWeb_IM&quot;: &quot;inference&quot;, &quot;String_Score_Combined&quot;: 533, &quot;String_Score_Physical&quot;: 294}"/>
  </edge>
  <edge label="498 (pp) 9197" source="1" target="24">
    <att type="string" name="canonicalName" value="498 (pp) 9197"/>
    <att type="string" name="interaction" value="pp"/>
    <att type="int" name="SCORE" value="294"/>
    <att type="string" name="support" value="{&quot;InWeb_IM&quot;: &quot;experimental&quot;, &quot;BioGrid&quot;: &quot;physical&quot;, &quot;BioGrid_PubMed&quot;: &quot;26496610&quot;, &quot;BioGrid_Type&quot;: &quot;Affinity Capture-MS&quot;}"/>
  </edge>
  <edge label="51108 (pp) 9976" source="32" target="25">
    <att type="string" name="canonicalName" value="51108 (pp) 9976"/>
    <att type="string" name="interaction" value="pp"/>
    <att type="int" name="SCORE" value="208"/>
    <att type="string" name="support" value="{&quot;BioGrid&quot;: &quot;physical&quot;, &quot;BioGrid_PubMed&quot;: &quot;33961781&quot;, &quot;BioGrid_Type&quot;: &quot;Affinity Capture-MS&quot;, &quot;BioGrid_Score&quot;: &quot;0.998972429&quot;}"/>
  </edge>
  <edge label="51324 (pp) 5692" source="33" target="13">
    <att type="string" name="canonicalName" value="51324 (pp) 5692"/>
    <att type="string" name="interaction" value="pp"/>
    <att type="int" name="SCORE" value="208"/>
    <att type="string" name="support" value="{&quot;BioGrid&quot;: &quot;physical&quot;, &quot;BioGrid_PubMed&quot;: &quot;32296183&quot;, &quot;BioGrid_Type&quot;: &quot;Two-hybrid&quot;}"/>
  </edge>
  <edge label="51368 (pp) 55754" source="34" target="36">
    <att type="string" name="canonicalName" value="51368 (pp) 55754"/>
    <att type="string" name="interaction" value="pp"/>
    <att type="int" name="SCORE" value="210"/>
    <att type="string" name="support" value="{&quot;StringDB&quot;: &quot;physical&quot;, &quot;StringEvidence&quot;: &quot;experiments:0.176&quot;, &quot;BioGrid&quot;: &quot;physical&quot;, &quot;BioGrid_PubMed&quot;: &quot;33961781,28514442,26186194&quot;, &quot;BioGrid_Type&quot;: &quot;Affinity Capture-MS&quot;, &quot;BioGrid_Score&quot;: &quot;0.937214904,0.881618207,0.878629502&quot;, &quot;String_Score_Physical&quot;: 210, &quot;String_Score_Combined&quot;: 210}"/>
  </edge>
  <edge label="54414 (pp) 55754" source="35" target="36">
    <att type="string" name="canonicalName" value="54414 (pp) 55754"/>
    <att type="string" name="interaction" value="pp"/>
    <att type="int" name="SCORE" value="208"/>
    <att type="string" name="support" value="{&quot;BioGrid&quot;: &quot;physical&quot;, &quot;BioGrid_PubMed&quot;: &quot;26186194&quot;, &quot;BioGrid_Type&quot;: &quot;Affinity Capture-MS&quot;, &quot;BioGrid_Score&quot;: &quot;0.804064756&quot;}"/>
  </edge>
  <edge label="54414 (pp) 8720" source="35" target="19">
    <att type="string" name="canonicalName" value="54414 (pp) 8720"/>
    <att type="string" name="interaction" value="pp"/>
    <att type="int" name="SCORE" value="284"/>
    <att type="string" name="support" value="{&quot;StringDB&quot;: &quot;physical&quot;, &quot;StringEvidence&quot;: &quot;experiments:0.254,textmining:0.075&quot;, &quot;BioGrid&quot;: &quot;physical&quot;, &quot;BioGrid_PubMed&quot;: &quot;28514442,26186194&quot;, &quot;BioGrid_Type&quot;: &quot;Affinity Capture-MS&quot;, &quot;BioGrid_Score&quot;: &quot;0.789406948,0.942542999&quot;, &quot;String_Score_Physical&quot;: 284, &quot;String_Score_Combined&quot;: 338}"/>
  </edge>
  <edge label="55754 (pp) 9976" source="36" target="25">
    <att type="string" name="canonicalName" value="55754 (pp) 9976"/>
    <att type="string" name="interaction" value="pp"/>
    <att type="int" name="SCORE" value="208"/>
    <att type="string" name="support" value="{&quot;BioGrid&quot;: &quot;physical&quot;, &quot;BioGrid_PubMed&quot;: &quot;33961781&quot;, &quot;BioGrid_Type&quot;: &quot;Affinity Capture-MS&quot;, &quot;BioGrid_Score&quot;: &quot;0.851631275&quot;}"/>
  </edge>
  <edge label="81542 (pp) 9976" source="38" target="25">
    <att type="string" name="canonicalName" value="81542 (pp) 9976"/>
    <att type="string" name="interaction" value="pp"/>
    <att type="int" name="SCORE" value="208"/>
    <att type="string" name="support" value="{&quot;BioGrid&quot;: &quot;physical&quot;, &quot;BioGrid_PubMed&quot;: &quot;33961781&quot;, &quot;BioGrid_Type&quot;: &quot;Affinity Capture-MS&quot;, &quot;BioGrid_Score&quot;: &quot;0.951311511&quot;}"/>
  </edge>
  <edge label="8692 (pp) 9976" source="18" target="25">
    <att type="string" name="canonicalName" value="8692 (pp) 9976"/>
    <att type="string" name="interaction" value="pp"/>
    <att type="int" name="SCORE" value="208"/>
    <att type="string" name="support" value="{&quot;BioGrid&quot;: &quot;physical&quot;, &quot;BioGrid_PubMed&quot;: &quot;33961781&quot;, &quot;BioGrid_Type&quot;: &quot;Affinity Capture-MS&quot;, &quot;BioGrid_Score&quot;: &quot;0.999630316&quot;}"/>
  </edge>
  <edge label="9021 (pp) 9180" source="20" target="23">
    <att type="string" name="canonicalName" value="9021 (pp) 9180"/>
    <att type="string" name="interaction" value="pp"/>
    <att type="int" name="SCORE" value="432"/>
    <att type="string" name="support" value="{&quot;StringDB&quot;: &quot;functional&quot;, &quot;StringEvidence&quot;: &quot;textmining:0.379,coexpression:0.026&quot;, &quot;OmniPath&quot;: &quot;pathwayextra&quot;, &quot;OmniPath_Reference&quot;: &quot;Wang&quot;, &quot;String_Score_Combined&quot;: 419, &quot;String_Score_Physical&quot;: 432}"/>
  </edge>
  <edge label="9039 (pp) 9061" source="21" target="22">
    <att type="string" name="canonicalName" value="9039 (pp) 9061"/>
    <att type="string" name="interaction" value="pp"/>
    <att type="int" name="SCORE" value="244"/>
    <att type="string" name="support" value="{&quot;StringDB&quot;: &quot;physical&quot;, &quot;StringEvidence&quot;: &quot;experiments:0.213,coexpression:0.114,neighborhood:0.032,textmining:0.015&quot;, &quot;BioGrid&quot;: &quot;physical&quot;, &quot;BioGrid_PubMed&quot;: &quot;22863883&quot;, &quot;BioGrid_Type&quot;: &quot;Co-fractionation&quot;, &quot;String_Score_Physical&quot;: 244, &quot;String_Score_Combined&quot;: 362}"/>
  </edge>
</graph>
```
