## Supplementary material for "Fibroblasts as an in vitro model of circadian genetic and genomic studies: A temporal analysis": Magenta.xgmml

```
<?xml version="1.0" encoding="UTF-8" standalone="yes"?>
<graph label="Magenta" xmlns:dc="http://purl.org/dc/elements/1.1/" xmlns:xlink="http://www.w3.org/1999/xlink" xmlns:rdf="http://www.w3.org/1999/02/22-rdf-syntax-ns#" xmlns:cy="http://www.cytoscape.org" xmlns="http://www.cs.rpi.edu/XGMML" >
  <att name="documentVersion" value="1.1"/>
  <att name="networkMetadata">
    <rdf:RDF>
      <rdf:Description rdf:about="http://www.cytoscape.org/">
        <dc:type>Protein-Protein Interaction</dc:type>
        <dc:description>N/A</dc:description>
        <dc:identifier>N/A</dc:identifier>
        <dc:date>2023-03-31 11:16:59</dc:date>
        <dc:title>Cytoscape Network</dc:title>
        <dc:source>http://www.cytoscape.org/</dc:source>
        <dc:format>Cytoscape-XGMML</dc:format>
      </rdf:Description>
    </rdf:RDF>
  </att>
  <att type="string" name="backgroundColor" value="#ffffff"/>
  <att type="real" name="GRAPH_VIEW_ZOOM" value="1.0"/>
  <att type="real" name="GRAPH_VIEW_CENTER_X" value="300.0"/>
  <att type="real" name="GRAPH_VIEW_CENTER_Y" value="300.0"/>
  <node label="AP2B1" id="1">
    <att type="string" name="canonicalName" value="AP2B1"/>
    <att type="string" name="Gene" value="163"/>
    <att type="string" name="Symbol" value="AP2B1"/>
    <att type="integer" name="MCODE_CLUSTER_ID" value="1"/>
    <att type="real" name="MCODE_SCORE" value="1.3125"/>
    <att type="string" name="MCODE_TYPE" value="Clustered"/>
    <att type="integer" name="DEGREE" value="5"/>
    <graphics type="CIRCLE" x="195.4696516319911" y="190.0107456284942"/>
  </node>
  <node label="POLR3D" id="2">
    <att type="string" name="canonicalName" value="POLR3D"/>
    <att type="string" name="Gene" value="661"/>
    <att type="string" name="Symbol" value="POLR3D"/>
    <att type="integer" name="MCODE_CLUSTER_ID" value="0"/>
    <att type="real" name="MCODE_SCORE" value="0.0"/>
    <att type="string" name="MCODE_TYPE" value=""/>
    <att type="integer" name="DEGREE" value="1"/>
    <graphics type="CIRCLE" x="349.48390966733604" y="259.0769185448641"/>
  </node>
  <node label="CANX" id="3">
    <att type="string" name="canonicalName" value="CANX"/>
    <att type="string" name="Gene" value="821"/>
    <att type="string" name="Symbol" value="CANX"/>
    <att type="integer" name="MCODE_CLUSTER_ID" value="0"/>
    <att type="real" name="MCODE_SCORE" value="0.0"/>
    <att type="string" name="MCODE_TYPE" value=""/>
    <att type="integer" name="DEGREE" value="11"/>
    <graphics type="CIRCLE" x="250.21748735142813" y="394.12452129892756"/>
  </node>
  <node label="CAPG" id="4">
    <att type="string" name="canonicalName" value="CAPG"/>
    <att type="string" name="Gene" value="822"/>
    <att type="string" name="Symbol" value="CAPG"/>
    <att type="integer" name="MCODE_CLUSTER_ID" value="0"/>
    <att type="real" name="MCODE_SCORE" value="0.0"/>
    <att type="string" name="MCODE_TYPE" value=""/>
    <att type="integer" name="DEGREE" value="3"/>
    <graphics type="CIRCLE" x="194.56624636843557" y="423.291385405082"/>
  </node>
  <node label="CAPNS1" id="5">
    <att type="string" name="canonicalName" value="CAPNS1"/>
    <att type="string" name="Gene" value="826"/>
    <att type="string" name="Symbol" value="CAPNS1"/>
    <att type="integer" name="MCODE_CLUSTER_ID" value="0"/>
    <att type="real" name="MCODE_SCORE" value="0.0"/>
    <att type="string" name="MCODE_TYPE" value=""/>
    <att type="integer" name="DEGREE" value="4"/>
    <graphics type="CIRCLE" x="261.5298904549315" y="150.85456633644122"/>
  </node>
  <node label="CARS1" id="6">
    <att type="string" name="canonicalName" value="CARS1"/>
    <att type="string" name="Gene" value="833"/>
    <att type="string" name="Symbol" value="CARS1"/>
    <att type="integer" name="MCODE_CLUSTER_ID" value="0"/>
    <att type="real" name="MCODE_SCORE" value="0.0"/>
    <att type="string" name="MCODE_TYPE" value=""/>
    <att type="integer" name="DEGREE" value="2"/>
    <graphics type="CIRCLE" x="249.70535583817372" y="381.02265382409837"/>
  </node>
  <node label="CDA" id="7">
    <att type="string" name="canonicalName" value="CDA"/>
    <att type="string" name="Gene" value="978"/>
    <att type="string" name="Symbol" value="CDA"/>
    <att type="integer" name="MCODE_CLUSTER_ID" value="0"/>
    <att type="real" name="MCODE_SCORE" value="0.0"/>
    <att type="string" name="MCODE_TYPE" value=""/>
    <att type="integer" name="DEGREE" value="3"/>
    <graphics type="CIRCLE" x="354.3741353480751" y="445.03072600455266"/>
  </node>
  <node label="CPM" id="8">
    <att type="string" name="canonicalName" value="CPM"/>
    <att type="string" name="Gene" value="1368"/>
    <att type="string" name="Symbol" value="CPM"/>
    <att type="integer" name="MCODE_CLUSTER_ID" value="0"/>
    <att type="real" name="MCODE_SCORE" value="0.0"/>
    <att type="string" name="MCODE_TYPE" value=""/>
    <att type="integer" name="DEGREE" value="1"/>
    <graphics type="CIRCLE" x="188.6154115998224" y="394.15688359617"/>
  </node>
  <node label="CPT1A" id="9">
    <att type="string" name="canonicalName" value="CPT1A"/>
    <att type="string" name="Gene" value="1374"/>
    <att type="string" name="Symbol" value="CPT1A"/>
    <att type="integer" name="MCODE_CLUSTER_ID" value="0"/>
    <att type="real" name="MCODE_SCORE" value="0.0"/>
    <att type="string" name="MCODE_TYPE" value=""/>
    <att type="integer" name="DEGREE" value="2"/>
    <graphics type="CIRCLE" x="357.5785074491549" y="309.66039051113734"/>
  </node>
  <node label="CSK" id="10">
    <att type="string" name="canonicalName" value="CSK"/>
    <att type="string" name="Gene" value="1445"/>
    <att type="string" name="Symbol" value="CSK"/>
    <att type="integer" name="MCODE_CLUSTER_ID" value="2"/>
    <att type="real" name="MCODE_SCORE" value="3.375"/>
    <att type="string" name="MCODE_TYPE" value="Clustered"/>
    <att type="integer" name="DEGREE" value="9"/>
    <graphics type="CIRCLE" x="268.5279938059954" y="323.23552266139035"/>
  </node>
  <node label="DDX1" id="11">
    <att type="string" name="canonicalName" value="DDX1"/>
    <att type="string" name="Gene" value="1653"/>
    <att type="string" name="Symbol" value="DDX1"/>
    <att type="integer" name="MCODE_CLUSTER_ID" value="0"/>
    <att type="real" name="MCODE_SCORE" value="0.0"/>
    <att type="string" name="MCODE_TYPE" value=""/>
    <att type="integer" name="DEGREE" value="5"/>
    <graphics type="CIRCLE" x="260.96224876350425" y="364.2918976520996"/>
  </node>
  <node label="STX2" id="12">
    <att type="string" name="canonicalName" value="STX2"/>
    <att type="string" name="Gene" value="2054"/>
    <att type="string" name="Symbol" value="STX2"/>
    <att type="integer" name="MCODE_CLUSTER_ID" value="0"/>
    <att type="real" name="MCODE_SCORE" value="0.0"/>
    <att type="string" name="MCODE_TYPE" value=""/>
    <att type="integer" name="DEGREE" value="1"/>
    <graphics type="CIRCLE" x="441.2553042160379" y="168.92758355624528"/>
  </node>
  <node label="EPRS1" id="13">
    <att type="string" name="canonicalName" value="EPRS1"/>
    <att type="string" name="Gene" value="2058"/>
    <att type="string" name="Symbol" value="EPRS1"/>
    <att type="integer" name="MCODE_CLUSTER_ID" value="0"/>
    <att type="real" name="MCODE_SCORE" value="0.0"/>
    <att type="string" name="MCODE_TYPE" value=""/>
    <att type="integer" name="DEGREE" value="9"/>
    <graphics type="CIRCLE" x="416.53342109978814" y="426.07793139556094"/>
  </node>
  <node label="FLNA" id="14">
    <att type="string" name="canonicalName" value="FLNA"/>
    <att type="string" name="Gene" value="2316"/>
    <att type="string" name="Symbol" value="FLNA"/>
    <att type="integer" name="MCODE_CLUSTER_ID" value="0"/>
    <att type="real" name="MCODE_SCORE" value="0.0"/>
    <att type="string" name="MCODE_TYPE" value=""/>
    <att type="integer" name="DEGREE" value="10"/>
    <graphics type="CIRCLE" x="272.72676566629315" y="231.37600173450625"/>
  </node>
  <node label="FN1" id="15">
    <att type="string" name="canonicalName" value="FN1"/>
    <att type="string" name="Gene" value="2335"/>
    <att type="string" name="Symbol" value="FN1"/>
    <att type="integer" name="MCODE_CLUSTER_ID" value="2"/>
    <att type="real" name="MCODE_SCORE" value="3.375"/>
    <att type="string" name="MCODE_TYPE" value="Clustered"/>
    <att type="integer" name="DEGREE" value="11"/>
    <graphics type="CIRCLE" x="237.22575163665346" y="400.985553405153"/>
  </node>
  <node label="G6PD" id="16">
    <att type="string" name="canonicalName" value="G6PD"/>
    <att type="string" name="Gene" value="2539"/>
    <att type="string" name="Symbol" value="G6PD"/>
    <att type="integer" name="MCODE_CLUSTER_ID" value="0"/>
    <att type="real" name="MCODE_SCORE" value="0.0"/>
    <att type="string" name="MCODE_TYPE" value=""/>
    <att type="integer" name="DEGREE" value="4"/>
    <graphics type="CIRCLE" x="317.9920069962851" y="251.62320318970256"/>
  </node>
  <node label="MKNK2" id="17">
    <att type="string" name="canonicalName" value="MKNK2"/>
    <att type="string" name="Gene" value="2872"/>
    <att type="string" name="Symbol" value="MKNK2"/>
    <att type="integer" name="MCODE_CLUSTER_ID" value="0"/>
    <att type="real" name="MCODE_SCORE" value="0.0"/>
    <att type="string" name="MCODE_TYPE" value=""/>
    <att type="integer" name="DEGREE" value="1"/>
    <graphics type="CIRCLE" x="332.3020595362617" y="427.56788041052056"/>
  </node>
  <node label="HIF1A" id="18">
    <att type="string" name="canonicalName" value="HIF1A"/>
    <att type="string" name="Gene" value="3091"/>
    <att type="string" name="Symbol" value="HIF1A"/>
    <att type="integer" name="MCODE_CLUSTER_ID" value="1"/>
    <att type="real" name="MCODE_SCORE" value="1.3125"/>
    <att type="string" name="MCODE_TYPE" value="Clustered"/>
    <att type="integer" name="DEGREE" value="6"/>
    <graphics type="CIRCLE" x="309.5622785117164" y="443.2876505657978"/>
  </node>
  <node label="HMOX1" id="19">
    <att type="string" name="canonicalName" value="HMOX1"/>
    <att type="string" name="Gene" value="3162"/>
    <att type="string" name="Symbol" value="HMOX1"/>
    <att type="integer" name="MCODE_CLUSTER_ID" value="0"/>
    <att type="real" name="MCODE_SCORE" value="0.0"/>
    <att type="string" name="MCODE_TYPE" value=""/>
    <att type="integer" name="DEGREE" value="2"/>
    <graphics type="CIRCLE" x="152.11638801527235" y="171.28554153099702"/>
  </node>
  <node label="HRAS" id="20">
    <att type="string" name="canonicalName" value="HRAS"/>
    <att type="string" name="Gene" value="3265"/>
    <att type="string" name="Symbol" value="HRAS"/>
    <att type="integer" name="MCODE_CLUSTER_ID" value="2"/>
    <att type="real" name="MCODE_SCORE" value="3.375"/>
    <att type="string" name="MCODE_TYPE" value="Clustered"/>
    <att type="integer" name="DEGREE" value="14"/>
    <graphics type="CIRCLE" x="392.76010177343585" y="238.48083743993"/>
  </node>
  <node label="IDH3G" id="21">
    <att type="string" name="canonicalName" value="IDH3G"/>
    <att type="string" name="Gene" value="3421"/>
    <att type="string" name="Symbol" value="IDH3G"/>
    <att type="integer" name="MCODE_CLUSTER_ID" value="1"/>
    <att type="real" name="MCODE_SCORE" value="1.3125"/>
    <att type="string" name="MCODE_TYPE" value="Clustered"/>
    <att type="integer" name="DEGREE" value="4"/>
    <graphics type="CIRCLE" x="183.04445248350453" y="218.1631481223548"/>
  </node>
  <node label="INCENP" id="22">
    <att type="string" name="canonicalName" value="INCENP"/>
    <att type="string" name="Gene" value="3619"/>
    <att type="string" name="Symbol" value="INCENP"/>
    <att type="integer" name="MCODE_CLUSTER_ID" value="0"/>
    <att type="real" name="MCODE_SCORE" value="0.0"/>
    <att type="string" name="MCODE_TYPE" value=""/>
    <att type="integer" name="DEGREE" value="1"/>
    <graphics type="CIRCLE" x="305.35293775285174" y="382.04340857657024"/>
  </node>
  <node label="ITGAV" id="23">
    <att type="string" name="canonicalName" value="ITGAV"/>
    <att type="string" name="Gene" value="3685"/>
    <att type="string" name="Symbol" value="ITGAV"/>
    <att type="integer" name="MCODE_CLUSTER_ID" value="0"/>
    <att type="real" name="MCODE_SCORE" value="0.0"/>
    <att type="string" name="MCODE_TYPE" value=""/>
    <att type="integer" name="DEGREE" value="7"/>
    <graphics type="CIRCLE" x="275.6318106665781" y="150.60835541590413"/>
  </node>
  <node label="ITGB1" id="24">
    <att type="string" name="canonicalName" value="ITGB1"/>
    <att type="string" name="Gene" value="3688"/>
    <att type="string" name="Symbol" value="ITGB1"/>
    <att type="integer" name="MCODE_CLUSTER_ID" value="2"/>
    <att type="real" name="MCODE_SCORE" value="3.375"/>
    <att type="string" name="MCODE_TYPE" value="Seed"/>
    <att type="integer" name="DEGREE" value="14"/>
    <graphics type="CIRCLE" x="167.13126636031316" y="367.5454777044172"/>
  </node>
  <node label="ITPR2" id="25">
    <att type="string" name="canonicalName" value="ITPR2"/>
    <att type="string" name="Gene" value="3709"/>
    <att type="string" name="Symbol" value="ITPR2"/>
    <att type="integer" name="MCODE_CLUSTER_ID" value="3"/>
    <att type="real" name="MCODE_SCORE" value="1.25"/>
    <att type="string" name="MCODE_TYPE" value="Clustered"/>
    <att type="integer" name="DEGREE" value="8"/>
    <graphics type="CIRCLE" x="377.6871105338384" y="268.5487645383208"/>
  </node>
  <node label="KPNA1" id="26">
    <att type="string" name="canonicalName" value="KPNA1"/>
    <att type="string" name="Gene" value="3836"/>
    <att type="string" name="Symbol" value="KPNA1"/>
    <att type="integer" name="MCODE_CLUSTER_ID" value="1"/>
    <att type="real" name="MCODE_SCORE" value="1.3125"/>
    <att type="string" name="MCODE_TYPE" value="Clustered"/>
    <att type="integer" name="DEGREE" value="9"/>
    <graphics type="CIRCLE" x="423.376809372072" y="277.6245884881125"/>
  </node>
  <node label="LIMS1" id="27">
    <att type="string" name="canonicalName" value="LIMS1"/>
    <att type="string" name="Gene" value="3987"/>
    <att type="string" name="Symbol" value="LIMS1"/>
    <att type="integer" name="MCODE_CLUSTER_ID" value="0"/>
    <att type="real" name="MCODE_SCORE" value="0.0"/>
    <att type="string" name="MCODE_TYPE" value=""/>
    <att type="integer" name="DEGREE" value="1"/>
    <graphics type="CIRCLE" x="196.0608347063194" y="180.63617750164067"/>
  </node>
  <node label="LMO7" id="28">
    <att type="string" name="canonicalName" value="LMO7"/>
    <att type="string" name="Gene" value="4008"/>
    <att type="string" name="Symbol" value="LMO7"/>
    <att type="integer" name="MCODE_CLUSTER_ID" value="0"/>
    <att type="real" name="MCODE_SCORE" value="0.0"/>
    <att type="string" name="MCODE_TYPE" value=""/>
    <att type="integer" name="DEGREE" value="2"/>
    <graphics type="CIRCLE" x="237.80252360447668" y="327.28520223299313"/>
  </node>
  <node label="LTBP1" id="29">
    <att type="string" name="canonicalName" value="LTBP1"/>
    <att type="string" name="Gene" value="4052"/>
    <att type="string" name="Symbol" value="LTBP1"/>
    <att type="integer" name="MCODE_CLUSTER_ID" value="0"/>
    <att type="real" name="MCODE_SCORE" value="0.0"/>
    <att type="string" name="MCODE_TYPE" value=""/>
    <att type="integer" name="DEGREE" value="1"/>
    <graphics type="CIRCLE" x="364.1646544253267" y="303.3317957918762"/>
  </node>
  <node label="NARS1" id="30">
    <att type="string" name="canonicalName" value="NARS1"/>
    <att type="string" name="Gene" value="4677"/>
    <att type="string" name="Symbol" value="NARS1"/>
    <att type="integer" name="MCODE_CLUSTER_ID" value="0"/>
    <att type="real" name="MCODE_SCORE" value="0.0"/>
    <att type="string" name="MCODE_TYPE" value=""/>
    <att type="integer" name="DEGREE" value="5"/>
    <graphics type="CIRCLE" x="214.91233673307158" y="276.93379361885565"/>
  </node>
  <node label="NDUFS2" id="31">
    <att type="string" name="canonicalName" value="NDUFS2"/>
    <att type="string" name="Gene" value="4720"/>
    <att type="string" name="Symbol" value="NDUFS2"/>
    <att type="integer" name="MCODE_CLUSTER_ID" value="1"/>
    <att type="real" name="MCODE_SCORE" value="1.3125"/>
    <att type="string" name="MCODE_TYPE" value="Clustered"/>
    <att type="integer" name="DEGREE" value="6"/>
    <graphics type="CIRCLE" x="202.88480207151045" y="156.67011747120605"/>
  </node>
  <node label="NDUFS6" id="32">
    <att type="string" name="canonicalName" value="NDUFS6"/>
    <att type="string" name="Gene" value="4726"/>
    <att type="string" name="Symbol" value="NDUFS6"/>
    <att type="integer" name="MCODE_CLUSTER_ID" value="1"/>
    <att type="real" name="MCODE_SCORE" value="1.3125"/>
    <att type="string" name="MCODE_TYPE" value="Clustered"/>
    <att type="integer" name="DEGREE" value="3"/>
    <graphics type="CIRCLE" x="163.910514747016" y="319.6833448964885"/>
  </node>
  <node label="NUCB2" id="33">
    <att type="string" name="canonicalName" value="NUCB2"/>
    <att type="string" name="Gene" value="4925"/>
    <att type="string" name="Symbol" value="NUCB2"/>
    <att type="integer" name="MCODE_CLUSTER_ID" value="0"/>
    <att type="real" name="MCODE_SCORE" value="0.0"/>
    <att type="string" name="MCODE_TYPE" value=""/>
    <att type="integer" name="DEGREE" value="1"/>
    <graphics type="CIRCLE" x="364.4166234704816" y="350.5993885232276"/>
  </node>
  <node label="PAK2" id="34">
    <att type="string" name="canonicalName" value="PAK2"/>
    <att type="string" name="Gene" value="5062"/>
    <att type="string" name="Symbol" value="PAK2"/>
    <att type="integer" name="MCODE_CLUSTER_ID" value="0"/>
    <att type="real" name="MCODE_SCORE" value="0.0"/>
    <att type="string" name="MCODE_TYPE" value=""/>
    <att type="integer" name="DEGREE" value="9"/>
    <graphics type="CIRCLE" x="337.65411914397305" y="199.62093331827845"/>
  </node>
  <node label="PCNT" id="35">
    <att type="string" name="canonicalName" value="PCNT"/>
    <att type="string" name="Gene" value="5116"/>
    <att type="string" name="Symbol" value="PCNT"/>
    <att type="integer" name="MCODE_CLUSTER_ID" value="0"/>
    <att type="real" name="MCODE_SCORE" value="0.0"/>
    <att type="string" name="MCODE_TYPE" value=""/>
    <att type="integer" name="DEGREE" value="4"/>
    <graphics type="CIRCLE" x="341.4007868450951" y="399.9509592234844"/>
  </node>
  <node label="CDK14" id="36">
    <att type="string" name="canonicalName" value="CDK14"/>
    <att type="string" name="Gene" value="5218"/>
    <att type="string" name="Symbol" value="CDK14"/>
    <att type="integer" name="MCODE_CLUSTER_ID" value="0"/>
    <att type="real" name="MCODE_SCORE" value="0.0"/>
    <att type="string" name="MCODE_TYPE" value=""/>
    <att type="integer" name="DEGREE" value="4"/>
    <graphics type="CIRCLE" x="345.3794336774487" y="222.41278737547043"/>
  </node>
  <node label="PPP2R2A" id="37">
    <att type="string" name="canonicalName" value="PPP2R2A"/>
    <att type="string" name="Gene" value="5520"/>
    <att type="string" name="Symbol" value="PPP2R2A"/>
    <att type="integer" name="MCODE_CLUSTER_ID" value="0"/>
    <att type="real" name="MCODE_SCORE" value="0.0"/>
    <att type="string" name="MCODE_TYPE" value=""/>
    <att type="integer" name="DEGREE" value="10"/>
    <graphics type="CIRCLE" x="431.5448529049758" y="237.87582630412072"/>
  </node>
  <node label="MAPK11" id="38">
    <att type="string" name="canonicalName" value="MAPK11"/>
    <att type="string" name="Gene" value="5600"/>
    <att type="string" name="Symbol" value="MAPK11"/>
    <att type="integer" name="MCODE_CLUSTER_ID" value="0"/>
    <att type="real" name="MCODE_SCORE" value="0.0"/>
    <att type="string" name="MCODE_TYPE" value=""/>
    <att type="integer" name="DEGREE" value="10"/>
    <graphics type="CIRCLE" x="168.08885656973024" y="347.72631344797037"/>
  </node>
  <node label="PSMC3" id="39">
    <att type="string" name="canonicalName" value="PSMC3"/>
    <att type="string" name="Gene" value="5702"/>
    <att type="string" name="Symbol" value="PSMC3"/>
    <att type="integer" name="MCODE_CLUSTER_ID" value="0"/>
    <att type="real" name="MCODE_SCORE" value="0.0"/>
    <att type="string" name="MCODE_TYPE" value=""/>
    <att type="integer" name="DEGREE" value="7"/>
    <graphics type="CIRCLE" x="368.9744360268513" y="330.80413936024655"/>
  </node>
  <node label="PTMS" id="40">
    <att type="string" name="canonicalName" value="PTMS"/>
    <att type="string" name="Gene" value="5763"/>
    <att type="string" name="Symbol" value="PTMS"/>
    <att type="integer" name="MCODE_CLUSTER_ID" value="0"/>
    <att type="real" name="MCODE_SCORE" value="0.0"/>
    <att type="string" name="MCODE_TYPE" value=""/>
    <att type="integer" name="DEGREE" value="2"/>
    <graphics type="CIRCLE" x="154.73130457283233" y="165.1527591043569"/>
  </node>
  <node label="PVR" id="41">
    <att type="string" name="canonicalName" value="PVR"/>
    <att type="string" name="Gene" value="5817"/>
    <att type="string" name="Symbol" value="PVR"/>
    <att type="integer" name="MCODE_CLUSTER_ID" value="0"/>
    <att type="real" name="MCODE_SCORE" value="0.0"/>
    <att type="string" name="MCODE_TYPE" value=""/>
    <att type="integer" name="DEGREE" value="1"/>
    <graphics type="CIRCLE" x="438.7637127516869" y="174.45352784250827"/>
  </node>
  <node label="RAP1B" id="42">
    <att type="string" name="canonicalName" value="RAP1B"/>
    <att type="string" name="Gene" value="5908"/>
    <att type="string" name="Symbol" value="RAP1B"/>
    <att type="integer" name="MCODE_CLUSTER_ID" value="2"/>
    <att type="real" name="MCODE_SCORE" value="3.375"/>
    <att type="string" name="MCODE_TYPE" value="Clustered"/>
    <att type="integer" name="DEGREE" value="8"/>
    <graphics type="CIRCLE" x="361.6264442864475" y="248.25039524707577"/>
  </node>
  <node label="ROCK1" id="43">
    <att type="string" name="canonicalName" value="ROCK1"/>
    <att type="string" name="Gene" value="6093"/>
    <att type="string" name="Symbol" value="ROCK1"/>
    <att type="integer" name="MCODE_CLUSTER_ID" value="0"/>
    <att type="real" name="MCODE_SCORE" value="0.0"/>
    <att type="string" name="MCODE_TYPE" value=""/>
    <att type="integer" name="DEGREE" value="6"/>
    <graphics type="CIRCLE" x="252.84040824965092" y="432.81718084405935"/>
  </node>
  <node label="RPN2" id="44">
    <att type="string" name="canonicalName" value="RPN2"/>
    <att type="string" name="Gene" value="6185"/>
    <att type="string" name="Symbol" value="RPN2"/>
    <att type="integer" name="MCODE_CLUSTER_ID" value="3"/>
    <att type="real" name="MCODE_SCORE" value="1.25"/>
    <att type="string" name="MCODE_TYPE" value="Clustered"/>
    <att type="integer" name="DEGREE" value="10"/>
    <graphics type="CIRCLE" x="386.1264490751512" y="334.7484252142429"/>
  </node>
  <node label="RRBP1" id="45">
    <att type="string" name="canonicalName" value="RRBP1"/>
    <att type="string" name="Gene" value="6238"/>
    <att type="string" name="Symbol" value="RRBP1"/>
    <att type="integer" name="MCODE_CLUSTER_ID" value="1"/>
    <att type="real" name="MCODE_SCORE" value="1.3125"/>
    <att type="string" name="MCODE_TYPE" value="Clustered"/>
    <att type="integer" name="DEGREE" value="6"/>
    <graphics type="CIRCLE" x="231.07114332460873" y="357.01475675609163"/>
  </node>
  <node label="SMARCA4" id="46">
    <att type="string" name="canonicalName" value="SMARCA4"/>
    <att type="string" name="Gene" value="6597"/>
    <att type="string" name="Symbol" value="SMARCA4"/>
    <att type="integer" name="MCODE_CLUSTER_ID" value="1"/>
    <att type="real" name="MCODE_SCORE" value="1.3125"/>
    <att type="string" name="MCODE_TYPE" value="Clustered"/>
    <att type="integer" name="DEGREE" value="6"/>
    <graphics type="CIRCLE" x="331.0700212689516" y="180.43432215992092"/>
  </node>
  <node label="SRP19" id="47">
    <att type="string" name="canonicalName" value="SRP19"/>
    <att type="string" name="Gene" value="6728"/>
    <att type="string" name="Symbol" value="SRP19"/>
    <att type="integer" name="MCODE_CLUSTER_ID" value="1"/>
    <att type="real" name="MCODE_SCORE" value="1.3125"/>
    <att type="string" name="MCODE_TYPE" value="Clustered"/>
    <att type="integer" name="DEGREE" value="6"/>
    <graphics type="CIRCLE" x="271.9310410124132" y="164.2364377546553"/>
  </node>
  <node label="STRN" id="48">
    <att type="string" name="canonicalName" value="STRN"/>
    <att type="string" name="Gene" value="6801"/>
    <att type="string" name="Symbol" value="STRN"/>
    <att type="integer" name="MCODE_CLUSTER_ID" value="0"/>
    <att type="real" name="MCODE_SCORE" value="0.0"/>
    <att type="string" name="MCODE_TYPE" value=""/>
    <att type="integer" name="DEGREE" value="3"/>
    <graphics type="CIRCLE" x="250.83014240150396" y="212.9284146089558"/>
  </node>
  <node label="SUPT6H" id="49">
    <att type="string" name="canonicalName" value="SUPT6H"/>
    <att type="string" name="Gene" value="6830"/>
    <att type="string" name="Symbol" value="SUPT6H"/>
    <att type="integer" name="MCODE_CLUSTER_ID" value="0"/>
    <att type="real" name="MCODE_SCORE" value="0.0"/>
    <att type="string" name="MCODE_TYPE" value=""/>
    <att type="integer" name="DEGREE" value="3"/>
    <graphics type="CIRCLE" x="204.03980582433203" y="426.3589058080611"/>
  </node>
  <node label="TBL1X" id="50">
    <att type="string" name="canonicalName" value="TBL1X"/>
    <att type="string" name="Gene" value="6907"/>
    <att type="string" name="Symbol" value="TBL1X"/>
    <att type="integer" name="MCODE_CLUSTER_ID" value="0"/>
    <att type="real" name="MCODE_SCORE" value="0.0"/>
    <att type="string" name="MCODE_TYPE" value=""/>
    <att type="integer" name="DEGREE" value="1"/>
    <graphics type="CIRCLE" x="277.35790017325587" y="159.37277261582022"/>
  </node>
  <node label="TLN1" id="51">
    <att type="string" name="canonicalName" value="TLN1"/>
    <att type="string" name="Gene" value="7094"/>
    <att type="string" name="Symbol" value="TLN1"/>
    <att type="integer" name="MCODE_CLUSTER_ID" value="2"/>
    <att type="real" name="MCODE_SCORE" value="3.375"/>
    <att type="string" name="MCODE_TYPE" value="Clustered"/>
    <att type="integer" name="DEGREE" value="16"/>
    <graphics type="CIRCLE" x="210.8760564508201" y="265.1220581992453"/>
  </node>
  <node label="TPM2" id="52">
    <att type="string" name="canonicalName" value="TPM2"/>
    <att type="string" name="Gene" value="7169"/>
    <att type="string" name="Symbol" value="TPM2"/>
    <att type="integer" name="MCODE_CLUSTER_ID" value="0"/>
    <att type="real" name="MCODE_SCORE" value="0.0"/>
    <att type="string" name="MCODE_TYPE" value=""/>
    <att type="integer" name="DEGREE" value="10"/>
    <graphics type="CIRCLE" x="366.81630143181917" y="444.1353867076294"/>
  </node>
  <node label="TPM4" id="53">
    <att type="string" name="canonicalName" value="TPM4"/>
    <att type="string" name="Gene" value="7171"/>
    <att type="string" name="Symbol" value="TPM4"/>
    <att type="integer" name="MCODE_CLUSTER_ID" value="0"/>
    <att type="real" name="MCODE_SCORE" value="0.0"/>
    <att type="string" name="MCODE_TYPE" value=""/>
    <att type="integer" name="DEGREE" value="5"/>
    <graphics type="CIRCLE" x="176.121893408107" y="299.3960139698753"/>
  </node>
  <node label="TTC3" id="54">
    <att type="string" name="canonicalName" value="TTC3"/>
    <att type="string" name="Gene" value="7267"/>
    <att type="string" name="Symbol" value="TTC3"/>
    <att type="integer" name="MCODE_CLUSTER_ID" value="0"/>
    <att type="real" name="MCODE_SCORE" value="0.0"/>
    <att type="string" name="MCODE_TYPE" value=""/>
    <att type="integer" name="DEGREE" value="1"/>
    <graphics type="CIRCLE" x="164.25863381367753" y="212.317080457489"/>
  </node>
  <node label="YWHAB" id="55">
    <att type="string" name="canonicalName" value="YWHAB"/>
    <att type="string" name="Gene" value="7529"/>
    <att type="string" name="Symbol" value="YWHAB"/>
    <att type="integer" name="MCODE_CLUSTER_ID" value="2"/>
    <att type="real" name="MCODE_SCORE" value="3.375"/>
    <att type="string" name="MCODE_TYPE" value="Clustered"/>
    <att type="integer" name="DEGREE" value="20"/>
    <graphics type="CIRCLE" x="435.67867109652025" y="211.20921634419688"/>
  </node>
  <node label="TAF15" id="56">
    <att type="string" name="canonicalName" value="TAF15"/>
    <att type="string" name="Gene" value="8148"/>
    <att type="string" name="Symbol" value="TAF15"/>
    <att type="integer" name="MCODE_CLUSTER_ID" value="0"/>
    <att type="real" name="MCODE_SCORE" value="0.0"/>
    <att type="string" name="MCODE_TYPE" value=""/>
    <att type="integer" name="DEGREE" value="7"/>
    <graphics type="CIRCLE" x="425.09495818049203" y="226.88157409870038"/>
  </node>
  <node label="H4C3" id="57">
    <att type="string" name="canonicalName" value="H4C3"/>
    <att type="string" name="Gene" value="8364"/>
    <att type="string" name="Symbol" value="H4C3"/>
    <att type="integer" name="MCODE_CLUSTER_ID" value="1"/>
    <att type="real" name="MCODE_SCORE" value="1.3125"/>
    <att type="string" name="MCODE_TYPE" value="Clustered"/>
    <att type="integer" name="DEGREE" value="6"/>
    <graphics type="CIRCLE" x="334.8615392131359" y="170.52216784949485"/>
  </node>
  <node label="CAVIN2" id="58">
    <att type="string" name="canonicalName" value="CAVIN2"/>
    <att type="string" name="Gene" value="8436"/>
    <att type="string" name="Symbol" value="CAVIN2"/>
    <att type="integer" name="MCODE_CLUSTER_ID" value="0"/>
    <att type="real" name="MCODE_SCORE" value="0.0"/>
    <att type="string" name="MCODE_TYPE" value=""/>
    <att type="integer" name="DEGREE" value="1"/>
    <graphics type="CIRCLE" x="392.2605985011489" y="373.3295547302006"/>
  </node>
  <node label="ASMTL" id="59">
    <att type="string" name="canonicalName" value="ASMTL"/>
    <att type="string" name="Gene" value="8623"/>
    <att type="string" name="Symbol" value="ASMTL"/>
    <att type="integer" name="MCODE_CLUSTER_ID" value="0"/>
    <att type="real" name="MCODE_SCORE" value="0.0"/>
    <att type="string" name="MCODE_TYPE" value=""/>
    <att type="integer" name="DEGREE" value="1"/>
    <graphics type="CIRCLE" x="155.68723921599377" y="445.56664709779244"/>
  </node>
  <node label="IQGAP1" id="60">
    <att type="string" name="canonicalName" value="IQGAP1"/>
    <att type="string" name="Gene" value="8826"/>
    <att type="string" name="Symbol" value="IQGAP1"/>
    <att type="integer" name="MCODE_CLUSTER_ID" value="2"/>
    <att type="real" name="MCODE_SCORE" value="3.375"/>
    <att type="string" name="MCODE_TYPE" value="Clustered"/>
    <att type="integer" name="DEGREE" value="16"/>
    <graphics type="CIRCLE" x="240.42912133256317" y="193.44917603354995"/>
  </node>
  <node label="EIF2S2" id="61">
    <att type="string" name="canonicalName" value="EIF2S2"/>
    <att type="string" name="Gene" value="8894"/>
    <att type="string" name="Symbol" value="EIF2S2"/>
    <att type="integer" name="MCODE_CLUSTER_ID" value="1"/>
    <att type="real" name="MCODE_SCORE" value="1.3125"/>
    <att type="string" name="MCODE_TYPE" value="Clustered"/>
    <att type="integer" name="DEGREE" value="4"/>
    <graphics type="CIRCLE" x="151.43236850613494" y="281.24140872226013"/>
  </node>
  <node label="HERC2" id="62">
    <att type="string" name="canonicalName" value="HERC2"/>
    <att type="string" name="Gene" value="8924"/>
    <att type="string" name="Symbol" value="HERC2"/>
    <att type="integer" name="MCODE_CLUSTER_ID" value="1"/>
    <att type="real" name="MCODE_SCORE" value="1.3125"/>
    <att type="string" name="MCODE_TYPE" value="Clustered"/>
    <att type="integer" name="DEGREE" value="11"/>
    <graphics type="CIRCLE" x="266.3039052017459" y="225.4093344849657"/>
  </node>
  <node label="FIBP" id="63">
    <att type="string" name="canonicalName" value="FIBP"/>
    <att type="string" name="Gene" value="9158"/>
    <att type="string" name="Symbol" value="FIBP"/>
    <att type="integer" name="MCODE_CLUSTER_ID" value="0"/>
    <att type="real" name="MCODE_SCORE" value="0.0"/>
    <att type="string" name="MCODE_TYPE" value=""/>
    <att type="integer" name="DEGREE" value="2"/>
    <graphics type="CIRCLE" x="346.3104480764997" y="181.52673054668742"/>
  </node>
  <node label="LRRFIP1" id="64">
    <att type="string" name="canonicalName" value="LRRFIP1"/>
    <att type="string" name="Gene" value="9208"/>
    <att type="string" name="Symbol" value="LRRFIP1"/>
    <att type="integer" name="MCODE_CLUSTER_ID" value="0"/>
    <att type="real" name="MCODE_SCORE" value="0.0"/>
    <att type="string" name="MCODE_TYPE" value=""/>
    <att type="integer" name="DEGREE" value="4"/>
    <graphics type="CIRCLE" x="369.2431455092766" y="445.7183656274766"/>
  </node>
  <node label="LRRFIP2" id="65">
    <att type="string" name="canonicalName" value="LRRFIP2"/>
    <att type="string" name="Gene" value="9209"/>
    <att type="string" name="Symbol" value="LRRFIP2"/>
    <att type="integer" name="MCODE_CLUSTER_ID" value="0"/>
    <att type="real" name="MCODE_SCORE" value="0.0"/>
    <att type="string" name="MCODE_TYPE" value=""/>
    <att type="integer" name="DEGREE" value="3"/>
    <graphics type="CIRCLE" x="380.65452862778284" y="214.88411879797235"/>
  </node>
  <node label="KCNK6" id="66">
    <att type="string" name="canonicalName" value="KCNK6"/>
    <att type="string" name="Gene" value="9424"/>
    <att type="string" name="Symbol" value="KCNK6"/>
    <att type="integer" name="MCODE_CLUSTER_ID" value="0"/>
    <att type="real" name="MCODE_SCORE" value="0.0"/>
    <att type="string" name="MCODE_TYPE" value=""/>
    <att type="integer" name="DEGREE" value="1"/>
    <graphics type="CIRCLE" x="306.8303121310419" y="428.26247315893056"/>
  </node>
  <node label="MPDU1" id="67">
    <att type="string" name="canonicalName" value="MPDU1"/>
    <att type="string" name="Gene" value="9526"/>
    <att type="string" name="Symbol" value="MPDU1"/>
    <att type="integer" name="MCODE_CLUSTER_ID" value="0"/>
    <att type="real" name="MCODE_SCORE" value="0.0"/>
    <att type="string" name="MCODE_TYPE" value=""/>
    <att type="integer" name="DEGREE" value="1"/>
    <graphics type="CIRCLE" x="375.3544728069117" y="233.69088276225227"/>
  </node>
  <node label="ATP5MF" id="68">
    <att type="string" name="canonicalName" value="ATP5MF"/>
    <att type="string" name="Gene" value="9551"/>
    <att type="string" name="Symbol" value="ATP5MF"/>
    <att type="integer" name="MCODE_CLUSTER_ID" value="0"/>
    <att type="real" name="MCODE_SCORE" value="0.0"/>
    <att type="string" name="MCODE_TYPE" value=""/>
    <att type="integer" name="DEGREE" value="2"/>
    <graphics type="CIRCLE" x="442.2805405175351" y="174.16401013724868"/>
  </node>
  <node label="BCLAF1" id="69">
    <att type="string" name="canonicalName" value="BCLAF1"/>
    <att type="string" name="Gene" value="9774"/>
    <att type="string" name="Symbol" value="BCLAF1"/>
    <att type="integer" name="MCODE_CLUSTER_ID" value="0"/>
    <att type="real" name="MCODE_SCORE" value="0.0"/>
    <att type="string" name="MCODE_TYPE" value=""/>
    <att type="integer" name="DEGREE" value="2"/>
    <graphics type="CIRCLE" x="424.8512416954811" y="154.22271364666102"/>
  </node>
  <node label="DDX46" id="70">
    <att type="string" name="canonicalName" value="DDX46"/>
    <att type="string" name="Gene" value="9879"/>
    <att type="string" name="Symbol" value="DDX46"/>
    <att type="integer" name="MCODE_CLUSTER_ID" value="1"/>
    <att type="real" name="MCODE_SCORE" value="1.3125"/>
    <att type="string" name="MCODE_TYPE" value="Clustered"/>
    <att type="integer" name="DEGREE" value="4"/>
    <graphics type="CIRCLE" x="333.96936136653363" y="214.79276363917648"/>
  </node>
  <node label="AP5Z1" id="71">
    <att type="string" name="canonicalName" value="AP5Z1"/>
    <att type="string" name="Gene" value="9907"/>
    <att type="string" name="Symbol" value="AP5Z1"/>
    <att type="integer" name="MCODE_CLUSTER_ID" value="0"/>
    <att type="real" name="MCODE_SCORE" value="0.0"/>
    <att type="string" name="MCODE_TYPE" value=""/>
    <att type="integer" name="DEGREE" value="1"/>
    <graphics type="CIRCLE" x="357.5898605068385" y="212.5585221622957"/>
  </node>
  <node label="AKT3" id="72">
    <att type="string" name="canonicalName" value="AKT3"/>
    <att type="string" name="Gene" value="10000"/>
    <att type="string" name="Symbol" value="AKT3"/>
    <att type="integer" name="MCODE_CLUSTER_ID" value="0"/>
    <att type="real" name="MCODE_SCORE" value="0.0"/>
    <att type="string" name="MCODE_TYPE" value=""/>
    <att type="integer" name="DEGREE" value="7"/>
    <graphics type="CIRCLE" x="337.6533416057026" y="226.60385350456113"/>
  </node>
  <node label="BCAP31" id="73">
    <att type="string" name="canonicalName" value="BCAP31"/>
    <att type="string" name="Gene" value="10134"/>
    <att type="string" name="Symbol" value="BCAP31"/>
    <att type="integer" name="MCODE_CLUSTER_ID" value="3"/>
    <att type="real" name="MCODE_SCORE" value="1.25"/>
    <att type="string" name="MCODE_TYPE" value="Clustered"/>
    <att type="integer" name="DEGREE" value="11"/>
    <graphics type="CIRCLE" x="224.85866557144337" y="387.0588115967928"/>
  </node>
  <node label="PLIN3" id="74">
    <att type="string" name="canonicalName" value="PLIN3"/>
    <att type="string" name="Gene" value="10226"/>
    <att type="string" name="Symbol" value="PLIN3"/>
    <att type="integer" name="MCODE_CLUSTER_ID" value="0"/>
    <att type="real" name="MCODE_SCORE" value="0.0"/>
    <att type="string" name="MCODE_TYPE" value=""/>
    <att type="integer" name="DEGREE" value="5"/>
    <graphics type="CIRCLE" x="232.7533221236523" y="227.93919866126316"/>
  </node>
  <node label="VAT1" id="75">
    <att type="string" name="canonicalName" value="VAT1"/>
    <att type="string" name="Gene" value="10493"/>
    <att type="string" name="Symbol" value="VAT1"/>
    <att type="integer" name="MCODE_CLUSTER_ID" value="0"/>
    <att type="real" name="MCODE_SCORE" value="0.0"/>
    <att type="string" name="MCODE_TYPE" value=""/>
    <att type="integer" name="DEGREE" value="7"/>
    <graphics type="CIRCLE" x="214.81746576328757" y="228.31006528724154"/>
  </node>
  <node label="PDLIM5" id="76">
    <att type="string" name="canonicalName" value="PDLIM5"/>
    <att type="string" name="Gene" value="10611"/>
    <att type="string" name="Symbol" value="PDLIM5"/>
    <att type="integer" name="MCODE_CLUSTER_ID" value="0"/>
    <att type="real" name="MCODE_SCORE" value="0.0"/>
    <att type="string" name="MCODE_TYPE" value=""/>
    <att type="integer" name="DEGREE" value="3"/>
    <graphics type="CIRCLE" x="322.59504932161855" y="156.6603774086938"/>
  </node>
  <node label="PRAF2" id="77">
    <att type="string" name="canonicalName" value="PRAF2"/>
    <att type="string" name="Gene" value="11230"/>
    <att type="string" name="Symbol" value="PRAF2"/>
    <att type="integer" name="MCODE_CLUSTER_ID" value="3"/>
    <att type="real" name="MCODE_SCORE" value="1.25"/>
    <att type="string" name="MCODE_TYPE" value="Seed"/>
    <att type="integer" name="DEGREE" value="5"/>
    <graphics type="CIRCLE" x="325.6643308032044" y="299.1441524055722"/>
  </node>
  <node label="RAB11FIP5" id="78">
    <att type="string" name="canonicalName" value="RAB11FIP5"/>
    <att type="string" name="Gene" value="26056"/>
    <att type="string" name="Symbol" value="RAB11FIP5"/>
    <att type="integer" name="MCODE_CLUSTER_ID" value="0"/>
    <att type="real" name="MCODE_SCORE" value="0.0"/>
    <att type="string" name="MCODE_TYPE" value=""/>
    <att type="integer" name="DEGREE" value="1"/>
    <graphics type="CIRCLE" x="291.22115471258803" y="373.17242243495946"/>
  </node>
  <node label="ACAD9" id="79">
    <att type="string" name="canonicalName" value="ACAD9"/>
    <att type="string" name="Gene" value="28976"/>
    <att type="string" name="Symbol" value="ACAD9"/>
    <att type="integer" name="MCODE_CLUSTER_ID" value="0"/>
    <att type="real" name="MCODE_SCORE" value="0.0"/>
    <att type="string" name="MCODE_TYPE" value=""/>
    <att type="integer" name="DEGREE" value="1"/>
    <graphics type="CIRCLE" x="204.55622289563587" y="447.0865897467295"/>
  </node>
  <node label="SH3KBP1" id="80">
    <att type="string" name="canonicalName" value="SH3KBP1"/>
    <att type="string" name="Gene" value="30011"/>
    <att type="string" name="Symbol" value="SH3KBP1"/>
    <att type="integer" name="MCODE_CLUSTER_ID" value="0"/>
    <att type="real" name="MCODE_SCORE" value="0.0"/>
    <att type="string" name="MCODE_TYPE" value=""/>
    <att type="integer" name="DEGREE" value="7"/>
    <graphics type="CIRCLE" x="303.46891453450763" y="324.844272734479"/>
  </node>
  <node label="NMD3" id="81">
    <att type="string" name="canonicalName" value="NMD3"/>
    <att type="string" name="Gene" value="51068"/>
    <att type="string" name="Symbol" value="NMD3"/>
    <att type="integer" name="MCODE_CLUSTER_ID" value="0"/>
    <att type="real" name="MCODE_SCORE" value="0.0"/>
    <att type="string" name="MCODE_TYPE" value=""/>
    <att type="integer" name="DEGREE" value="5"/>
    <graphics type="CIRCLE" x="267.4499306036922" y="446.2426739564373"/>
  </node>
  <node label="TTC19" id="82">
    <att type="string" name="canonicalName" value="TTC19"/>
    <att type="string" name="Gene" value="54902"/>
    <att type="string" name="Symbol" value="TTC19"/>
    <att type="integer" name="MCODE_CLUSTER_ID" value="0"/>
    <att type="real" name="MCODE_SCORE" value="0.0"/>
    <att type="string" name="MCODE_TYPE" value=""/>
    <att type="integer" name="DEGREE" value="1"/>
    <graphics type="CIRCLE" x="406.23170800962487" y="421.7940187706507"/>
  </node>
  <node label="ANO10" id="83">
    <att type="string" name="canonicalName" value="ANO10"/>
    <att type="string" name="Gene" value="55129"/>
    <att type="string" name="Symbol" value="ANO10"/>
    <att type="integer" name="MCODE_CLUSTER_ID" value="0"/>
    <att type="real" name="MCODE_SCORE" value="0.0"/>
    <att type="string" name="MCODE_TYPE" value=""/>
    <att type="integer" name="DEGREE" value="2"/>
    <graphics type="CIRCLE" x="327.09106170327635" y="199.9488138150054"/>
  </node>
  <node label="LARP1B" id="84">
    <att type="string" name="canonicalName" value="LARP1B"/>
    <att type="string" name="Gene" value="55132"/>
    <att type="string" name="Symbol" value="LARP1B"/>
    <att type="integer" name="MCODE_CLUSTER_ID" value="0"/>
    <att type="real" name="MCODE_SCORE" value="0.0"/>
    <att type="string" name="MCODE_TYPE" value=""/>
    <att type="integer" name="DEGREE" value="1"/>
    <graphics type="CIRCLE" x="193.2645978717917" y="382.28001894023726"/>
  </node>
  <node label="HAUS2" id="85">
    <att type="string" name="canonicalName" value="HAUS2"/>
    <att type="string" name="Gene" value="55142"/>
    <att type="string" name="Symbol" value="HAUS2"/>
    <att type="integer" name="MCODE_CLUSTER_ID" value="0"/>
    <att type="real" name="MCODE_SCORE" value="0.0"/>
    <att type="string" name="MCODE_TYPE" value=""/>
    <att type="integer" name="DEGREE" value="3"/>
    <graphics type="CIRCLE" x="421.281569249569" y="303.6474474058716"/>
  </node>
  <node label="NCBP3" id="86">
    <att type="string" name="canonicalName" value="NCBP3"/>
    <att type="string" name="Gene" value="55421"/>
    <att type="string" name="Symbol" value="NCBP3"/>
    <att type="integer" name="MCODE_CLUSTER_ID" value="0"/>
    <att type="real" name="MCODE_SCORE" value="0.0"/>
    <att type="string" name="MCODE_TYPE" value=""/>
    <att type="integer" name="DEGREE" value="2"/>
    <graphics type="CIRCLE" x="408.81101011309966" y="385.5481042906613"/>
  </node>
  <node label="CCDC88A" id="87">
    <att type="string" name="canonicalName" value="CCDC88A"/>
    <att type="string" name="Gene" value="55704"/>
    <att type="string" name="Symbol" value="CCDC88A"/>
    <att type="integer" name="MCODE_CLUSTER_ID" value="1"/>
    <att type="real" name="MCODE_SCORE" value="1.3125"/>
    <att type="string" name="MCODE_TYPE" value="Clustered"/>
    <att type="integer" name="DEGREE" value="5"/>
    <graphics type="CIRCLE" x="240.17740871921166" y="308.6151403511748"/>
  </node>
  <node label="CCAR1" id="88">
    <att type="string" name="canonicalName" value="CCAR1"/>
    <att type="string" name="Gene" value="55749"/>
    <att type="string" name="Symbol" value="CCAR1"/>
    <att type="integer" name="MCODE_CLUSTER_ID" value="1"/>
    <att type="real" name="MCODE_SCORE" value="1.3125"/>
    <att type="string" name="MCODE_TYPE" value="Clustered"/>
    <att type="integer" name="DEGREE" value="4"/>
    <graphics type="CIRCLE" x="354.3382187407889" y="155.07368825588324"/>
  </node>
  <node label="KIF15" id="89">
    <att type="string" name="canonicalName" value="KIF15"/>
    <att type="string" name="Gene" value="56992"/>
    <att type="string" name="Symbol" value="KIF15"/>
    <att type="integer" name="MCODE_CLUSTER_ID" value="0"/>
    <att type="real" name="MCODE_SCORE" value="0.0"/>
    <att type="string" name="MCODE_TYPE" value=""/>
    <att type="integer" name="DEGREE" value="2"/>
    <graphics type="CIRCLE" x="305.16818108077604" y="382.3713861418587"/>
  </node>
  <node label="SH2D4A" id="90">
    <att type="string" name="canonicalName" value="SH2D4A"/>
    <att type="string" name="Gene" value="63898"/>
    <att type="string" name="Symbol" value="SH2D4A"/>
    <att type="integer" name="MCODE_CLUSTER_ID" value="0"/>
    <att type="real" name="MCODE_SCORE" value="0.0"/>
    <att type="string" name="MCODE_TYPE" value=""/>
    <att type="integer" name="DEGREE" value="2"/>
    <graphics type="CIRCLE" x="375.7249337276851" y="281.5821751727441"/>
  </node>
  <node label="SLTM" id="91">
    <att type="string" name="canonicalName" value="SLTM"/>
    <att type="string" name="Gene" value="79811"/>
    <att type="string" name="Symbol" value="SLTM"/>
    <att type="integer" name="MCODE_CLUSTER_ID" value="0"/>
    <att type="real" name="MCODE_SCORE" value="0.0"/>
    <att type="string" name="MCODE_TYPE" value=""/>
    <att type="integer" name="DEGREE" value="1"/>
    <graphics type="CIRCLE" x="417.4737954226093" y="417.1524717282655"/>
  </node>
  <node label="NUP85" id="92">
    <att type="string" name="canonicalName" value="NUP85"/>
    <att type="string" name="Gene" value="79902"/>
    <att type="string" name="Symbol" value="NUP85"/>
    <att type="integer" name="MCODE_CLUSTER_ID" value="0"/>
    <att type="real" name="MCODE_SCORE" value="0.0"/>
    <att type="string" name="MCODE_TYPE" value=""/>
    <att type="integer" name="DEGREE" value="1"/>
    <graphics type="CIRCLE" x="331.65268722070266" y="191.17200296503256"/>
  </node>
  <node label="SLC35E1" id="93">
    <att type="string" name="canonicalName" value="SLC35E1"/>
    <att type="string" name="Gene" value="79939"/>
    <att type="string" name="Symbol" value="SLC35E1"/>
    <att type="integer" name="MCODE_CLUSTER_ID" value="0"/>
    <att type="real" name="MCODE_SCORE" value="0.0"/>
    <att type="string" name="MCODE_TYPE" value=""/>
    <att type="integer" name="DEGREE" value="1"/>
    <graphics type="CIRCLE" x="212.45941387510697" y="354.58231677471747"/>
  </node>
  <node label="RPF1" id="94">
    <att type="string" name="canonicalName" value="RPF1"/>
    <att type="string" name="Gene" value="80135"/>
    <att type="string" name="Symbol" value="RPF1"/>
    <att type="integer" name="MCODE_CLUSTER_ID" value="0"/>
    <att type="real" name="MCODE_SCORE" value="0.0"/>
    <att type="string" name="MCODE_TYPE" value=""/>
    <att type="integer" name="DEGREE" value="1"/>
    <graphics type="CIRCLE" x="384.6169307316145" y="179.34604428473415"/>
  </node>
  <node label="ORAI2" id="95">
    <att type="string" name="canonicalName" value="ORAI2"/>
    <att type="string" name="Gene" value="80228"/>
    <att type="string" name="Symbol" value="ORAI2"/>
    <att type="integer" name="MCODE_CLUSTER_ID" value="0"/>
    <att type="real" name="MCODE_SCORE" value="0.0"/>
    <att type="string" name="MCODE_TYPE" value=""/>
    <att type="integer" name="DEGREE" value="1"/>
    <graphics type="CIRCLE" x="424.4731698871691" y="245.34838191781063"/>
  </node>
  <node label="REEP4" id="96">
    <att type="string" name="canonicalName" value="REEP4"/>
    <att type="string" name="Gene" value="80346"/>
    <att type="string" name="Symbol" value="REEP4"/>
    <att type="integer" name="MCODE_CLUSTER_ID" value="0"/>
    <att type="real" name="MCODE_SCORE" value="0.0"/>
    <att type="string" name="MCODE_TYPE" value=""/>
    <att type="integer" name="DEGREE" value="1"/>
    <graphics type="CIRCLE" x="150.83643908840833" y="392.41435534796074"/>
  </node>
  <node label="SH3BP5L" id="97">
    <att type="string" name="canonicalName" value="SH3BP5L"/>
    <att type="string" name="Gene" value="80851"/>
    <att type="string" name="Symbol" value="SH3BP5L"/>
    <att type="integer" name="MCODE_CLUSTER_ID" value="0"/>
    <att type="real" name="MCODE_SCORE" value="0.0"/>
    <att type="string" name="MCODE_TYPE" value=""/>
    <att type="integer" name="DEGREE" value="1"/>
    <graphics type="CIRCLE" x="399.70091250119725" y="199.05502955220467"/>
  </node>
  <node label="YIPF5" id="98">
    <att type="string" name="canonicalName" value="YIPF5"/>
    <att type="string" name="Gene" value="81555"/>
    <att type="string" name="Symbol" value="YIPF5"/>
    <att type="integer" name="MCODE_CLUSTER_ID" value="0"/>
    <att type="real" name="MCODE_SCORE" value="0.0"/>
    <att type="string" name="MCODE_TYPE" value=""/>
    <att type="integer" name="DEGREE" value="3"/>
    <graphics type="CIRCLE" x="193.42710588165198" y="255.31067178850884"/>
  </node>
  <node label="NDUFAF2" id="99">
    <att type="string" name="canonicalName" value="NDUFAF2"/>
    <att type="string" name="Gene" value="91942"/>
    <att type="string" name="Symbol" value="NDUFAF2"/>
    <att type="integer" name="MCODE_CLUSTER_ID" value="1"/>
    <att type="real" name="MCODE_SCORE" value="1.3125"/>
    <att type="string" name="MCODE_TYPE" value="Seed"/>
    <att type="integer" name="DEGREE" value="3"/>
    <graphics type="CIRCLE" x="403.5591981044193" y="267.49147935156105"/>
  </node>
  <node label="FAM114A1" id="100">
    <att type="string" name="canonicalName" value="FAM114A1"/>
    <att type="string" name="Gene" value="92689"/>
    <att type="string" name="Symbol" value="FAM114A1"/>
    <att type="integer" name="MCODE_CLUSTER_ID" value="0"/>
    <att type="real" name="MCODE_SCORE" value="0.0"/>
    <att type="string" name="MCODE_TYPE" value=""/>
    <att type="integer" name="DEGREE" value="1"/>
    <graphics type="CIRCLE" x="425.94510095771886" y="390.47619321507455"/>
  </node>
  <node label="EXOSC6" id="101">
    <att type="string" name="canonicalName" value="EXOSC6"/>
    <att type="string" name="Gene" value="118460"/>
    <att type="string" name="Symbol" value="EXOSC6"/>
    <att type="integer" name="MCODE_CLUSTER_ID" value="0"/>
    <att type="real" name="MCODE_SCORE" value="0.0"/>
    <att type="string" name="MCODE_TYPE" value=""/>
    <att type="integer" name="DEGREE" value="1"/>
    <graphics type="CIRCLE" x="229.11539639119928" y="288.86749306959155"/>
  </node>
  <node label="C19orf47" id="102">
    <att type="string" name="canonicalName" value="C19orf47"/>
    <att type="string" name="Gene" value="126526"/>
    <att type="string" name="Symbol" value="C19orf47"/>
    <att type="integer" name="MCODE_CLUSTER_ID" value="0"/>
    <att type="real" name="MCODE_SCORE" value="0.0"/>
    <att type="string" name="MCODE_TYPE" value=""/>
    <att type="integer" name="DEGREE" value="1"/>
    <graphics type="CIRCLE" x="416.4610161412792" y="191.3564768099869"/>
  </node>
  <node label="VTI1A" id="103">
    <att type="string" name="canonicalName" value="VTI1A"/>
    <att type="string" name="Gene" value="143187"/>
    <att type="string" name="Symbol" value="VTI1A"/>
    <att type="integer" name="MCODE_CLUSTER_ID" value="0"/>
    <att type="real" name="MCODE_SCORE" value="0.0"/>
    <att type="string" name="MCODE_TYPE" value=""/>
    <att type="integer" name="DEGREE" value="2"/>
    <graphics type="CIRCLE" x="356.0479107280976" y="200.4510359492767"/>
  </node>
  <edge label="10000 (pp) 1445" source="72" target="10">
    <att type="string" name="canonicalName" value="10000 (pp) 1445"/>
    <att type="string" name="interaction" value="pp"/>
    <att type="int" name="SCORE" value="294"/>
    <att type="string" name="support" value="{&quot;StringDB&quot;: &quot;functional&quot;, &quot;StringEvidence&quot;: &quot;cooccurrence:0.263,textmining:0.059,coexpression:0.026&quot;, &quot;InWeb_IM&quot;: &quot;inference&quot;, &quot;String_Score_Combined&quot;: 185, &quot;String_Score_Physical&quot;: 294}"/>
  </edge>
  <edge label="10000 (pp) 3091" source="72" target="18">
    <att type="string" name="canonicalName" value="10000 (pp) 3091"/>
    <att type="string" name="interaction" value="pp"/>
    <att type="int" name="SCORE" value="187"/>
    <att type="string" name="support" value="{&quot;StringDB&quot;: &quot;physical&quot;, &quot;StringEvidence&quot;: &quot;textmining:0.484,experiments:0.152&quot;, &quot;String_Score_Physical&quot;: 187, &quot;String_Score_Combined&quot;: 580}"/>
  </edge>
  <edge label="10000 (pp) 5520" source="72" target="37">
    <att type="string" name="canonicalName" value="10000 (pp) 5520"/>
    <att type="string" name="interaction" value="pp"/>
    <att type="int" name="SCORE" value="629"/>
    <att type="string" name="support" value="{&quot;StringDB&quot;: &quot;physical&quot;, &quot;StringEvidence&quot;: &quot;database:0.583,textmining:0.102,experiments:0.073,coexpression:0.025&quot;, &quot;String_Score_Physical&quot;: 629, &quot;String_Score_Combined&quot;: 675}"/>
  </edge>
  <edge label="10000 (pp) 5600" source="72" target="38">
    <att type="string" name="canonicalName" value="10000 (pp) 5600"/>
    <att type="string" name="interaction" value="pp"/>
    <att type="int" name="SCORE" value="644"/>
    <att type="string" name="support" value="{&quot;StringDB&quot;: &quot;physical&quot;, &quot;StringEvidence&quot;: &quot;database:0.583,textmining:0.437,cooccurrence:0.307,experiments:0.112,coexpression:0.025&quot;, &quot;String_Score_Physical&quot;: 644, &quot;String_Score_Combined&quot;: 744}"/>
  </edge>
  <edge label="10000 (pp) 5763" source="72" target="40">
    <att type="string" name="canonicalName" value="10000 (pp) 5763"/>
    <att type="string" name="interaction" value="pp"/>
    <att type="int" name="SCORE" value="208"/>
    <att type="string" name="support" value="{&quot;BioGrid&quot;: &quot;physical&quot;, &quot;BioGrid_PubMed&quot;: &quot;32707033&quot;, &quot;BioGrid_Type&quot;: &quot;Affinity Capture-MS&quot;, &quot;BioGrid_Score&quot;: &quot;68.0&quot;}"/>
  </edge>
  <edge label="10000 (pp) 7171" source="72" target="53">
    <att type="string" name="canonicalName" value="10000 (pp) 7171"/>
    <att type="string" name="interaction" value="pp"/>
    <att type="int" name="SCORE" value="208"/>
    <att type="string" name="support" value="{&quot;BioGrid&quot;: &quot;physical&quot;, &quot;BioGrid_PubMed&quot;: &quot;30833792&quot;, &quot;BioGrid_Type&quot;: &quot;Affinity Capture-MS&quot;}"/>
  </edge>
  <edge label="10000 (pp) 7267" source="72" target="54">
    <att type="string" name="canonicalName" value="10000 (pp) 7267"/>
    <att type="string" name="interaction" value="pp"/>
    <att type="int" name="SCORE" value="324"/>
    <att type="string" name="support" value="{&quot;StringDB&quot;: &quot;physical&quot;, &quot;StringEvidence&quot;: &quot;experiments:0.295,textmining:0.103,coexpression:0.022&quot;, &quot;BioGrid&quot;: &quot;physical&quot;, &quot;BioGrid_PubMed&quot;: &quot;20059950&quot;, &quot;BioGrid_Type&quot;: &quot;Affinity Capture-Western&quot;, &quot;String_Score_Physical&quot;: 324, &quot;String_Score_Combined&quot;: 406}"/>
  </edge>
  <edge label="10134 (pp) 11230" source="73" target="77">
    <att type="string" name="canonicalName" value="10134 (pp) 11230"/>
    <att type="string" name="interaction" value="pp"/>
    <att type="int" name="SCORE" value="208"/>
    <att type="string" name="support" value="{&quot;BioGrid&quot;: &quot;physical&quot;, &quot;BioGrid_PubMed&quot;: &quot;34079125&quot;, &quot;BioGrid_Type&quot;: &quot;Proximity Label-MS&quot;, &quot;BioGrid_Score&quot;: &quot;38.89&quot;}"/>
  </edge>
  <edge label="10134 (pp) 1445" source="73" target="10">
    <att type="string" name="canonicalName" value="10134 (pp) 1445"/>
    <att type="string" name="interaction" value="pp"/>
    <att type="int" name="SCORE" value="208"/>
    <att type="string" name="support" value="{&quot;BioGrid&quot;: &quot;physical&quot;, &quot;BioGrid_PubMed&quot;: &quot;31980649&quot;, &quot;BioGrid_Type&quot;: &quot;Affinity Capture-MS&quot;}"/>
  </edge>
  <edge label="10134 (pp) 3688" source="73" target="24">
    <att type="string" name="canonicalName" value="10134 (pp) 3688"/>
    <att type="string" name="interaction" value="pp"/>
    <att type="int" name="SCORE" value="208"/>
    <att type="string" name="support" value="{&quot;BioGrid&quot;: &quot;physical&quot;, &quot;BioGrid_PubMed&quot;: &quot;34079125&quot;, &quot;BioGrid_Type&quot;: &quot;Proximity Label-MS&quot;, &quot;BioGrid_Score&quot;: &quot;200.0&quot;}"/>
  </edge>
  <edge label="10134 (pp) 3709" source="73" target="25">
    <att type="string" name="canonicalName" value="10134 (pp) 3709"/>
    <att type="string" name="interaction" value="pp"/>
    <att type="int" name="SCORE" value="208"/>
    <att type="string" name="support" value="{&quot;BioGrid&quot;: &quot;physical&quot;, &quot;BioGrid_PubMed&quot;: &quot;34079125&quot;, &quot;BioGrid_Type&quot;: &quot;Proximity Label-MS&quot;, &quot;BioGrid_Score&quot;: &quot;210.0&quot;}"/>
  </edge>
  <edge label="10134 (pp) 55129" source="73" target="83">
    <att type="string" name="canonicalName" value="10134 (pp) 55129"/>
    <att type="string" name="interaction" value="pp"/>
    <att type="int" name="SCORE" value="208"/>
    <att type="string" name="support" value="{&quot;BioGrid&quot;: &quot;physical&quot;, &quot;BioGrid_PubMed&quot;: &quot;34079125&quot;, &quot;BioGrid_Type&quot;: &quot;Proximity Label-MS&quot;, &quot;BioGrid_Score&quot;: &quot;25.0&quot;}"/>
  </edge>
  <edge label="10134 (pp) 6185" source="73" target="44">
    <att type="string" name="canonicalName" value="10134 (pp) 6185"/>
    <att type="string" name="interaction" value="pp"/>
    <att type="int" name="SCORE" value="208"/>
    <att type="string" name="support" value="{&quot;StringDB&quot;: &quot;functional&quot;, &quot;StringEvidence&quot;: &quot;coexpression:0.081,textmining:0.036&quot;, &quot;BioGrid&quot;: &quot;physical&quot;, &quot;BioGrid_PubMed&quot;: &quot;34079125&quot;, &quot;BioGrid_Type&quot;: &quot;Proximity Label-MS&quot;, &quot;BioGrid_Score&quot;: &quot;40.0,92.27&quot;, &quot;String_Score_Combined&quot;: 151, &quot;String_Score_Physical&quot;: 208}"/>
  </edge>
  <edge label="10134 (pp) 6238" source="73" target="45">
    <att type="string" name="canonicalName" value="10134 (pp) 6238"/>
    <att type="string" name="interaction" value="pp"/>
    <att type="int" name="SCORE" value="208"/>
    <att type="string" name="support" value="{&quot;StringDB&quot;: &quot;functional&quot;, &quot;StringEvidence&quot;: &quot;textmining:0.228,coexpression:0.023&quot;, &quot;BioGrid&quot;: &quot;physical&quot;, &quot;BioGrid_PubMed&quot;: &quot;34079125&quot;, &quot;BioGrid_Type&quot;: &quot;Proximity Label-MS&quot;, &quot;BioGrid_Score&quot;: &quot;11.38&quot;, &quot;String_Score_Combined&quot;: 276, &quot;String_Score_Physical&quot;: 208}"/>
  </edge>
  <edge label="10134 (pp) 7169" source="73" target="52">
    <att type="string" name="canonicalName" value="10134 (pp) 7169"/>
    <att type="string" name="interaction" value="pp"/>
    <att type="int" name="SCORE" value="290"/>
    <att type="string" name="support" value="{&quot;StringDB&quot;: &quot;physical&quot;, &quot;StringEvidence&quot;: &quot;experiments:0.260&quot;, &quot;BioGrid&quot;: &quot;physical&quot;, &quot;BioGrid_PubMed&quot;: &quot;26344197&quot;, &quot;BioGrid_Type&quot;: &quot;Co-fractionation&quot;, &quot;BioGrid_Score&quot;: &quot;0.075683487&quot;, &quot;String_Score_Physical&quot;: 290, &quot;String_Score_Combined&quot;: 290}"/>
  </edge>
  <edge label="10134 (pp) 81555" source="73" target="98">
    <att type="string" name="canonicalName" value="10134 (pp) 81555"/>
    <att type="string" name="interaction" value="pp"/>
    <att type="int" name="SCORE" value="208"/>
    <att type="string" name="support" value="{&quot;BioGrid&quot;: &quot;physical&quot;, &quot;BioGrid_PubMed&quot;: &quot;35271311&quot;, &quot;BioGrid_Type&quot;: &quot;Affinity Capture-MS&quot;}"/>
  </edge>
  <edge label="10134 (pp) 821" source="73" target="3">
    <att type="string" name="canonicalName" value="10134 (pp) 821"/>
    <att type="string" name="interaction" value="pp"/>
    <att type="int" name="SCORE" value="633"/>
    <att type="string" name="support" value="{&quot;StringDB&quot;: &quot;physical&quot;, &quot;StringEvidence&quot;: &quot;textmining:0.958,experiments:0.617,coexpression:0.061&quot;, &quot;InWeb_IM&quot;: &quot;experimental&quot;, &quot;BioGrid&quot;: &quot;physical&quot;, &quot;BioGrid_PubMed&quot;: &quot;34079125,29568061,11917123,11851433&quot;, &quot;BioGrid_Type&quot;: &quot;Affinity Capture-Western,Proximity Label-MS,Co-fractionation&quot;, &quot;BioGrid_Score&quot;: &quot;34.34&quot;, &quot;String_Score_Physical&quot;: 633, &quot;String_Score_Combined&quot;: 985}"/>
  </edge>
  <edge label="10134 (pp) 8436" source="73" target="58">
    <att type="string" name="canonicalName" value="10134 (pp) 8436"/>
    <att type="string" name="interaction" value="pp"/>
    <att type="int" name="SCORE" value="208"/>
    <att type="string" name="support" value="{&quot;BioGrid&quot;: &quot;physical&quot;, &quot;BioGrid_PubMed&quot;: &quot;35831314&quot;, &quot;BioGrid_Type&quot;: &quot;Co-fractionation&quot;}"/>
  </edge>
  <edge label="10226 (pp) 10493" source="74" target="75">
    <att type="string" name="canonicalName" value="10226 (pp) 10493"/>
    <att type="string" name="interaction" value="pp"/>
    <att type="int" name="SCORE" value="208"/>
    <att type="string" name="support" value="{&quot;BioGrid&quot;: &quot;physical&quot;, &quot;BioGrid_PubMed&quot;: &quot;22863883&quot;, &quot;BioGrid_Type&quot;: &quot;Co-fractionation&quot;}"/>
  </edge>
  <edge label="10226 (pp) 10611" source="74" target="76">
    <att type="string" name="canonicalName" value="10226 (pp) 10611"/>
    <att type="string" name="interaction" value="pp"/>
    <att type="int" name="SCORE" value="244"/>
    <att type="string" name="support" value="{&quot;StringDB&quot;: &quot;physical&quot;, &quot;StringEvidence&quot;: &quot;experiments:0.213&quot;, &quot;BioGrid&quot;: &quot;physical&quot;, &quot;BioGrid_PubMed&quot;: &quot;22863883&quot;, &quot;BioGrid_Type&quot;: &quot;Co-fractionation&quot;, &quot;String_Score_Physical&quot;: 244, &quot;String_Score_Combined&quot;: 244}"/>
  </edge>
  <edge label="10226 (pp) 11230" source="74" target="77">
    <att type="string" name="canonicalName" value="10226 (pp) 11230"/>
    <att type="string" name="interaction" value="pp"/>
    <att type="int" name="SCORE" value="273"/>
    <att type="string" name="support" value="{&quot;StringDB&quot;: &quot;physical&quot;, &quot;StringEvidence&quot;: &quot;experiments:0.242&quot;, &quot;String_Score_Physical&quot;: 273, &quot;String_Score_Combined&quot;: 273}"/>
  </edge>
  <edge label="10226 (pp) 143187" source="74" target="103">
    <att type="string" name="canonicalName" value="10226 (pp) 143187"/>
    <att type="string" name="interaction" value="pp"/>
    <att type="int" name="SCORE" value="650"/>
    <att type="string" name="support" value="{&quot;StringDB&quot;: &quot;physical&quot;, &quot;StringEvidence&quot;: &quot;database:0.635,textmining:0.281,coexpression:0.025&quot;, &quot;String_Score_Physical&quot;: 650, &quot;String_Score_Combined&quot;: 754}"/>
  </edge>
  <edge label="10226 (pp) 5116" source="74" target="35">
    <att type="string" name="canonicalName" value="10226 (pp) 5116"/>
    <att type="string" name="interaction" value="pp"/>
    <att type="int" name="SCORE" value="499"/>
    <att type="string" name="support" value="{&quot;StringDB&quot;: &quot;physical&quot;, &quot;StringEvidence&quot;: &quot;database:0.479&quot;, &quot;String_Score_Physical&quot;: 499, &quot;String_Score_Combined&quot;: 499}"/>
  </edge>
  <edge label="10493 (pp) 2058" source="75" target="13">
    <att type="string" name="canonicalName" value="10493 (pp) 2058"/>
    <att type="string" name="interaction" value="pp"/>
    <att type="int" name="SCORE" value="213"/>
    <att type="string" name="support" value="{&quot;StringDB&quot;: &quot;physical&quot;, &quot;StringEvidence&quot;: &quot;experiments:0.179,textmining:0.007&quot;, &quot;BioGrid&quot;: &quot;physical&quot;, &quot;BioGrid_PubMed&quot;: &quot;35831314&quot;, &quot;BioGrid_Type&quot;: &quot;Co-fractionation&quot;, &quot;String_Score_Physical&quot;: 213, &quot;String_Score_Combined&quot;: 218}"/>
  </edge>
  <edge label="10493 (pp) 7529" source="75" target="55">
    <att type="string" name="canonicalName" value="10493 (pp) 7529"/>
    <att type="string" name="interaction" value="pp"/>
    <att type="int" name="SCORE" value="294"/>
    <att type="string" name="support" value="{&quot;InWeb_IM&quot;: &quot;inference&quot;}"/>
  </edge>
  <edge label="10493 (pp) 833" source="75" target="6">
    <att type="string" name="canonicalName" value="10493 (pp) 833"/>
    <att type="string" name="interaction" value="pp"/>
    <att type="int" name="SCORE" value="208"/>
    <att type="string" name="support" value="{&quot;BioGrid&quot;: &quot;physical&quot;, &quot;BioGrid_PubMed&quot;: &quot;35831314&quot;, &quot;BioGrid_Type&quot;: &quot;Co-fractionation&quot;}"/>
  </edge>
  <edge label="10493 (pp) 8826" source="75" target="60">
    <att type="string" name="canonicalName" value="10493 (pp) 8826"/>
    <att type="string" name="interaction" value="pp"/>
    <att type="int" name="SCORE" value="208"/>
    <att type="string" name="support" value="{&quot;BioGrid&quot;: &quot;physical&quot;, &quot;BioGrid_PubMed&quot;: &quot;35831314&quot;, &quot;BioGrid_Type&quot;: &quot;Co-fractionation&quot;}"/>
  </edge>
  <edge label="10493 (pp) 8894" source="75" target="61">
    <att type="string" name="canonicalName" value="10493 (pp) 8894"/>
    <att type="string" name="interaction" value="pp"/>
    <att type="int" name="SCORE" value="270"/>
    <att type="string" name="support" value="{&quot;StringDB&quot;: &quot;physical&quot;, &quot;StringEvidence&quot;: &quot;experiments:0.239&quot;, &quot;BioGrid&quot;: &quot;physical&quot;, &quot;BioGrid_PubMed&quot;: &quot;27082860&quot;, &quot;BioGrid_Type&quot;: &quot;Affinity Capture-RNA&quot;, &quot;String_Score_Physical&quot;: 270, &quot;String_Score_Combined&quot;: 270}"/>
  </edge>
  <edge label="10493 (pp) 9208" source="75" target="64">
    <att type="string" name="canonicalName" value="10493 (pp) 9208"/>
    <att type="string" name="interaction" value="pp"/>
    <att type="int" name="SCORE" value="208"/>
    <att type="string" name="support" value="{&quot;BioGrid&quot;: &quot;physical&quot;, &quot;BioGrid_PubMed&quot;: &quot;35831314&quot;, &quot;BioGrid_Type&quot;: &quot;Co-fractionation&quot;}"/>
  </edge>
  <edge label="10611 (pp) 7169" source="76" target="52">
    <att type="string" name="canonicalName" value="10611 (pp) 7169"/>
    <att type="string" name="interaction" value="pp"/>
    <att type="int" name="SCORE" value="215"/>
    <att type="string" name="support" value="{&quot;StringDB&quot;: &quot;physical&quot;, &quot;StringEvidence&quot;: &quot;textmining:0.395,experiments:0.182,coexpression:0.045&quot;, &quot;InWeb_IM&quot;: &quot;inference&quot;, &quot;BioGrid&quot;: &quot;physical&quot;, &quot;BioGrid_PubMed&quot;: &quot;28514442&quot;, &quot;BioGrid_Type&quot;: &quot;Affinity Capture-MS&quot;, &quot;BioGrid_Score&quot;: &quot;0.871418344&quot;, &quot;String_Score_Physical&quot;: 215, &quot;String_Score_Combined&quot;: 546}"/>
  </edge>
  <edge label="10611 (pp) 7529" source="76" target="55">
    <att type="string" name="canonicalName" value="10611 (pp) 7529"/>
    <att type="string" name="interaction" value="pp"/>
    <att type="int" name="SCORE" value="208"/>
    <att type="string" name="support" value="{&quot;BioGrid&quot;: &quot;physical&quot;, &quot;BioGrid_PubMed&quot;: &quot;35831314&quot;, &quot;BioGrid_Type&quot;: &quot;Co-fractionation&quot;}"/>
  </edge>
  <edge label="11230 (pp) 6185" source="77" target="44">
    <att type="string" name="canonicalName" value="11230 (pp) 6185"/>
    <att type="string" name="interaction" value="pp"/>
    <att type="int" name="SCORE" value="208"/>
    <att type="string" name="support" value="{&quot;BioGrid&quot;: &quot;physical&quot;, &quot;BioGrid_PubMed&quot;: &quot;34079125&quot;, &quot;BioGrid_Type&quot;: &quot;Proximity Label-MS&quot;, &quot;BioGrid_Score&quot;: &quot;27.22&quot;}"/>
  </edge>
  <edge label="11230 (pp) 81555" source="77" target="98">
    <att type="string" name="canonicalName" value="11230 (pp) 81555"/>
    <att type="string" name="interaction" value="pp"/>
    <att type="int" name="SCORE" value="208"/>
    <att type="string" name="support" value="{&quot;StringDB&quot;: &quot;functional&quot;, &quot;StringEvidence&quot;: &quot;textmining:0.228,coexpression:0.040&quot;, &quot;BioGrid&quot;: &quot;physical&quot;, &quot;BioGrid_PubMed&quot;: &quot;35271311&quot;, &quot;BioGrid_Type&quot;: &quot;Affinity Capture-MS&quot;, &quot;String_Score_Combined&quot;: 289, &quot;String_Score_Physical&quot;: 208}"/>
  </edge>
  <edge label="11230 (pp) 821" source="77" target="3">
    <att type="string" name="canonicalName" value="11230 (pp) 821"/>
    <att type="string" name="interaction" value="pp"/>
    <att type="int" name="SCORE" value="319"/>
    <att type="string" name="support" value="{&quot;StringDB&quot;: &quot;physical&quot;, &quot;StringEvidence&quot;: &quot;experiments:0.290,textmining:0.171&quot;, &quot;String_Score_Physical&quot;: 319, &quot;String_Score_Combined&quot;: 435}"/>
  </edge>
  <edge label="118460 (pp) 80135" source="101" target="94">
    <att type="string" name="canonicalName" value="118460 (pp) 80135"/>
    <att type="string" name="interaction" value="pp"/>
    <att type="int" name="SCORE" value="212"/>
    <att type="string" name="support" value="{&quot;StringDB&quot;: &quot;physical&quot;, &quot;StringEvidence&quot;: &quot;coexpression:0.185,experiments:0.178,neighborhood:0.098&quot;, &quot;String_Score_Physical&quot;: 212, &quot;String_Score_Combined&quot;: 420}"/>
  </edge>
  <edge label="126526 (pp) 55421" source="102" target="86">
    <att type="string" name="canonicalName" value="126526 (pp) 55421"/>
    <att type="string" name="interaction" value="pp"/>
    <att type="int" name="SCORE" value="655"/>
    <att type="string" name="support" value="{&quot;StringDB&quot;: &quot;physical&quot;, &quot;StringEvidence&quot;: &quot;experiments:0.640&quot;, &quot;BioGrid&quot;: &quot;physical&quot;, &quot;BioGrid_PubMed&quot;: &quot;34079125,26496610&quot;, &quot;BioGrid_Type&quot;: &quot;Affinity Capture-MS,Proximity Label-MS&quot;, &quot;BioGrid_Score&quot;: &quot;120.0&quot;, &quot;String_Score_Physical&quot;: 655, &quot;String_Score_Combined&quot;: 655}"/>
  </edge>
  <edge label="1368 (pp) 2316" source="8" target="14">
    <att type="string" name="canonicalName" value="1368 (pp) 2316"/>
    <att type="string" name="interaction" value="pp"/>
    <att type="int" name="SCORE" value="294"/>
    <att type="string" name="support" value="{&quot;InWeb_IM&quot;: &quot;experimental&quot;, &quot;BioGrid&quot;: &quot;physical&quot;, &quot;BioGrid_PubMed&quot;: &quot;26496610&quot;, &quot;BioGrid_Type&quot;: &quot;Affinity Capture-MS&quot;}"/>
  </edge>
  <edge label="1374 (pp) 6238" source="9" target="45">
    <att type="string" name="canonicalName" value="1374 (pp) 6238"/>
    <att type="string" name="interaction" value="pp"/>
    <att type="int" name="SCORE" value="208"/>
    <att type="string" name="support" value="{&quot;BioGrid&quot;: &quot;physical&quot;, &quot;BioGrid_PubMed&quot;: &quot;31536960&quot;, &quot;BioGrid_Type&quot;: &quot;Co-fractionation&quot;, &quot;BioGrid_Score&quot;: &quot;1.481508067&quot;}"/>
  </edge>
  <edge label="1374 (pp) 8924" source="9" target="62">
    <att type="string" name="canonicalName" value="1374 (pp) 8924"/>
    <att type="string" name="interaction" value="pp"/>
    <att type="int" name="SCORE" value="270"/>
    <att type="string" name="support" value="{&quot;StringDB&quot;: &quot;physical&quot;, &quot;StringEvidence&quot;: &quot;experiments:0.239&quot;, &quot;InWeb_IM&quot;: &quot;experimental&quot;, &quot;BioGrid&quot;: &quot;physical&quot;, &quot;BioGrid_PubMed&quot;: &quot;25476789&quot;, &quot;BioGrid_Type&quot;: &quot;Affinity Capture-Western&quot;, &quot;String_Score_Physical&quot;: 270, &quot;String_Score_Combined&quot;: 270}"/>
  </edge>
  <edge label="143187 (pp) 2054" source="103" target="12">
    <att type="string" name="canonicalName" value="143187 (pp) 2054"/>
    <att type="string" name="interaction" value="pp"/>
    <att type="int" name="SCORE" value="577"/>
    <att type="string" name="support" value="{&quot;StringDB&quot;: &quot;physical&quot;, &quot;StringEvidence&quot;: &quot;database:0.520,textmining:0.211,experiments:0.082&quot;, &quot;String_Score_Physical&quot;: 577, &quot;String_Score_Combined&quot;: 667}"/>
  </edge>
  <edge label="1445 (pp) 2335" source="10" target="15">
    <att type="string" name="canonicalName" value="1445 (pp) 2335"/>
    <att type="string" name="interaction" value="pp"/>
    <att type="int" name="SCORE" value="499"/>
    <att type="string" name="support" value="{&quot;StringDB&quot;: &quot;physical&quot;, &quot;StringEvidence&quot;: &quot;database:0.479,textmining:0.379&quot;, &quot;InWeb_IM&quot;: &quot;inference&quot;, &quot;String_Score_Physical&quot;: 499, &quot;String_Score_Combined&quot;: 689}"/>
  </edge>
  <edge label="1445 (pp) 3265" source="10" target="20">
    <att type="string" name="canonicalName" value="1445 (pp) 3265"/>
    <att type="string" name="interaction" value="pp"/>
    <att type="int" name="SCORE" value="641"/>
    <att type="string" name="support" value="{&quot;StringDB&quot;: &quot;physical&quot;, &quot;StringEvidence&quot;: &quot;database:0.583,textmining:0.283,experiments:0.103,coexpression:0.021&quot;, &quot;String_Score_Physical&quot;: 641, &quot;String_Score_Combined&quot;: 748}"/>
  </edge>
  <edge label="1445 (pp) 3688" source="10" target="24">
    <att type="string" name="canonicalName" value="1445 (pp) 3688"/>
    <att type="string" name="interaction" value="pp"/>
    <att type="int" name="SCORE" value="910"/>
    <att type="string" name="support" value="{&quot;StringDB&quot;: &quot;physical&quot;, &quot;StringEvidence&quot;: &quot;database:0.896,textmining:0.246,experiments:0.104,coexpression:0.046&quot;, &quot;OmniPath&quot;: &quot;omnipath,pathwayextra&quot;, &quot;OmniPath_Reference&quot;: &quot;Adhesome;Wang&quot;, &quot;String_Score_Physical&quot;: 910, &quot;String_Score_Combined&quot;: 935}"/>
  </edge>
  <edge label="1445 (pp) 5908" source="10" target="42">
    <att type="string" name="canonicalName" value="1445 (pp) 5908"/>
    <att type="string" name="interaction" value="pp"/>
    <att type="int" name="SCORE" value="551"/>
    <att type="string" name="support" value="{&quot;StringDB&quot;: &quot;physical&quot;, &quot;StringEvidence&quot;: &quot;database:0.479,textmining:0.210,experiments:0.103,coexpression:0.018&quot;, &quot;InWeb_IM&quot;: &quot;inference&quot;, &quot;String_Score_Physical&quot;: 551, &quot;String_Score_Combined&quot;: 652}"/>
  </edge>
  <edge label="1445 (pp) 7094" source="10" target="51">
    <att type="string" name="canonicalName" value="1445 (pp) 7094"/>
    <att type="string" name="interaction" value="pp"/>
    <att type="int" name="SCORE" value="900"/>
    <att type="string" name="support" value="{&quot;StringDB&quot;: &quot;physical&quot;, &quot;StringEvidence&quot;: &quot;database:0.896,coexpression:0.044,textmining:0.042&quot;, &quot;InWeb_IM&quot;: &quot;inference&quot;, &quot;String_Score_Physical&quot;: 900, &quot;String_Score_Combined&quot;: 908}"/>
  </edge>
  <edge label="1445 (pp) 7529" source="10" target="55">
    <att type="string" name="canonicalName" value="1445 (pp) 7529"/>
    <att type="string" name="interaction" value="pp"/>
    <att type="int" name="SCORE" value="725"/>
    <att type="string" name="support" value="{&quot;StringDB&quot;: &quot;physical&quot;, &quot;StringEvidence&quot;: &quot;database:0.583,experiments:0.315,textmining:0.025,coexpression:0.020&quot;, &quot;BioGrid&quot;: &quot;physical&quot;, &quot;BioGrid_PubMed&quot;: &quot;31980649&quot;, &quot;BioGrid_Type&quot;: &quot;Affinity Capture-MS&quot;, &quot;String_Score_Physical&quot;: 725, &quot;String_Score_Combined&quot;: 737}"/>
  </edge>
  <edge label="1445 (pp) 8826" source="10" target="60">
    <att type="string" name="canonicalName" value="1445 (pp) 8826"/>
    <att type="string" name="interaction" value="pp"/>
    <att type="int" name="SCORE" value="507"/>
    <att type="string" name="support" value="{&quot;StringDB&quot;: &quot;physical&quot;, &quot;StringEvidence&quot;: &quot;database:0.479,textmining:0.114,experiments:0.016,coexpression:0.010&quot;, &quot;String_Score_Physical&quot;: 507, &quot;String_Score_Combined&quot;: 568}"/>
  </edge>
  <edge label="163 (pp) 30011" source="1" target="80">
    <att type="string" name="canonicalName" value="163 (pp) 30011"/>
    <att type="string" name="interaction" value="pp"/>
    <att type="int" name="SCORE" value="600"/>
    <att type="string" name="support" value="{&quot;StringDB&quot;: &quot;physical&quot;, &quot;StringEvidence&quot;: &quot;database:0.583&quot;, &quot;String_Score_Physical&quot;: 600, &quot;String_Score_Combined&quot;: 600}"/>
  </edge>
  <edge label="163 (pp) 3421" source="1" target="21">
    <att type="string" name="canonicalName" value="163 (pp) 3421"/>
    <att type="string" name="interaction" value="pp"/>
    <att type="int" name="SCORE" value="294"/>
    <att type="string" name="support" value="{&quot;InWeb_IM&quot;: &quot;inference&quot;}"/>
  </edge>
  <edge label="163 (pp) 5116" source="1" target="35">
    <att type="string" name="canonicalName" value="163 (pp) 5116"/>
    <att type="string" name="interaction" value="pp"/>
    <att type="int" name="SCORE" value="208"/>
    <att type="string" name="support" value="{&quot;BioGrid&quot;: &quot;physical&quot;, &quot;BioGrid_PubMed&quot;: &quot;34079125&quot;, &quot;BioGrid_Type&quot;: &quot;Proximity Label-MS&quot;, &quot;BioGrid_Score&quot;: &quot;12.55&quot;}"/>
  </edge>
  <edge label="163 (pp) 55704" source="1" target="87">
    <att type="string" name="canonicalName" value="163 (pp) 55704"/>
    <att type="string" name="interaction" value="pp"/>
    <att type="int" name="SCORE" value="208"/>
    <att type="string" name="support" value="{&quot;BioGrid&quot;: &quot;physical&quot;, &quot;BioGrid_PubMed&quot;: &quot;34079125&quot;, &quot;BioGrid_Type&quot;: &quot;Proximity Label-MS&quot;, &quot;BioGrid_Score&quot;: &quot;20.0&quot;}"/>
  </edge>
  <edge label="163 (pp) 8826" source="1" target="60">
    <att type="string" name="canonicalName" value="163 (pp) 8826"/>
    <att type="string" name="interaction" value="pp"/>
    <att type="int" name="SCORE" value="294"/>
    <att type="string" name="support" value="{&quot;StringDB&quot;: &quot;functional&quot;, &quot;StringEvidence&quot;: &quot;textmining:0.089,coexpression:0.036&quot;, &quot;InWeb_IM&quot;: &quot;inference&quot;, &quot;String_Score_Combined&quot;: 158, &quot;String_Score_Physical&quot;: 294}"/>
  </edge>
  <edge label="1653 (pp) 2335" source="11" target="15">
    <att type="string" name="canonicalName" value="1653 (pp) 2335"/>
    <att type="string" name="interaction" value="pp"/>
    <att type="int" name="SCORE" value="294"/>
    <att type="string" name="support" value="{&quot;InWeb_IM&quot;: &quot;experimental&quot;, &quot;BioGrid&quot;: &quot;physical&quot;, &quot;BioGrid_PubMed&quot;: &quot;19738201&quot;, &quot;BioGrid_Type&quot;: &quot;Affinity Capture-MS&quot;}"/>
  </edge>
  <edge label="1653 (pp) 63898" source="11" target="90">
    <att type="string" name="canonicalName" value="1653 (pp) 63898"/>
    <att type="string" name="interaction" value="pp"/>
    <att type="int" name="SCORE" value="208"/>
    <att type="string" name="support" value="{&quot;BioGrid&quot;: &quot;physical&quot;, &quot;BioGrid_PubMed&quot;: &quot;35831314&quot;, &quot;BioGrid_Type&quot;: &quot;Co-fractionation&quot;}"/>
  </edge>
  <edge label="1653 (pp) 6801" source="11" target="48">
    <att type="string" name="canonicalName" value="1653 (pp) 6801"/>
    <att type="string" name="interaction" value="pp"/>
    <att type="int" name="SCORE" value="271"/>
    <att type="string" name="support" value="{&quot;StringDB&quot;: &quot;physical&quot;, &quot;StringEvidence&quot;: &quot;experiments:0.240,textmining:0.063&quot;, &quot;BioGrid&quot;: &quot;physical&quot;, &quot;BioGrid_PubMed&quot;: &quot;22939629&quot;, &quot;BioGrid_Type&quot;: &quot;Co-fractionation&quot;, &quot;BioGrid_Score&quot;: &quot;0.942&quot;, &quot;String_Score_Physical&quot;: 271, &quot;String_Score_Combined&quot;: 316}"/>
  </edge>
  <edge label="1653 (pp) 8924" source="11" target="62">
    <att type="string" name="canonicalName" value="1653 (pp) 8924"/>
    <att type="string" name="interaction" value="pp"/>
    <att type="int" name="SCORE" value="322"/>
    <att type="string" name="support" value="{&quot;StringDB&quot;: &quot;physical&quot;, &quot;StringEvidence&quot;: &quot;experiments:0.294,coexpression:0.017&quot;, &quot;BioGrid&quot;: &quot;physical&quot;, &quot;BioGrid_PubMed&quot;: &quot;29511261&quot;, &quot;BioGrid_Type&quot;: &quot;Affinity Capture-MS&quot;, &quot;String_Score_Physical&quot;: 322, &quot;String_Score_Combined&quot;: 333}"/>
  </edge>
  <edge label="1653 (pp) 9208" source="11" target="64">
    <att type="string" name="canonicalName" value="1653 (pp) 9208"/>
    <att type="string" name="interaction" value="pp"/>
    <att type="int" name="SCORE" value="244"/>
    <att type="string" name="support" value="{&quot;StringDB&quot;: &quot;physical&quot;, &quot;StringEvidence&quot;: &quot;textmining:0.355,experiments:0.213&quot;, &quot;BioGrid&quot;: &quot;physical&quot;, &quot;BioGrid_PubMed&quot;: &quot;22863883&quot;, &quot;BioGrid_Type&quot;: &quot;Co-fractionation&quot;, &quot;String_Score_Physical&quot;: 244, &quot;String_Score_Combined&quot;: 513}"/>
  </edge>
  <edge label="2058 (pp) 2539" source="13" target="16">
    <att type="string" name="canonicalName" value="2058 (pp) 2539"/>
    <att type="string" name="interaction" value="pp"/>
    <att type="int" name="SCORE" value="208"/>
    <att type="string" name="support" value="{&quot;BioGrid&quot;: &quot;physical&quot;, &quot;BioGrid_PubMed&quot;: &quot;35831314&quot;, &quot;BioGrid_Type&quot;: &quot;Co-fractionation&quot;}"/>
  </edge>
  <edge label="2058 (pp) 4677" source="13" target="30">
    <att type="string" name="canonicalName" value="2058 (pp) 4677"/>
    <att type="string" name="interaction" value="pp"/>
    <att type="int" name="SCORE" value="749"/>
    <att type="string" name="support" value="{&quot;StringDB&quot;: &quot;physical&quot;, &quot;StringEvidence&quot;: &quot;coexpression:0.932,textmining:0.770,experiments:0.739,neighborhood:0.151&quot;, &quot;BioGrid&quot;: &quot;physical&quot;, &quot;BioGrid_PubMed&quot;: &quot;22939629&quot;, &quot;BioGrid_Type&quot;: &quot;Co-fractionation&quot;, &quot;BioGrid_Score&quot;: &quot;0.833&quot;, &quot;String_Score_Physical&quot;: 749, &quot;String_Score_Combined&quot;: 996}"/>
  </edge>
  <edge label="2058 (pp) 51068" source="13" target="81">
    <att type="string" name="canonicalName" value="2058 (pp) 51068"/>
    <att type="string" name="interaction" value="pp"/>
    <att type="int" name="SCORE" value="410"/>
    <att type="string" name="support" value="{&quot;StringDB&quot;: &quot;physical&quot;, &quot;StringEvidence&quot;: &quot;coexpression:0.422,experiments:0.385,textmining:0.022&quot;, &quot;BioGrid&quot;: &quot;physical&quot;, &quot;BioGrid_PubMed&quot;: &quot;26344197&quot;, &quot;BioGrid_Type&quot;: &quot;Co-fractionation&quot;, &quot;BioGrid_Score&quot;: &quot;0.14947798&quot;, &quot;String_Score_Physical&quot;: 410, &quot;String_Score_Combined&quot;: 666}"/>
  </edge>
  <edge label="2058 (pp) 5600" source="13" target="38">
    <att type="string" name="canonicalName" value="2058 (pp) 5600"/>
    <att type="string" name="interaction" value="pp"/>
    <att type="int" name="SCORE" value="294"/>
    <att type="string" name="support" value="{&quot;InWeb_IM&quot;: &quot;inference&quot;}"/>
  </edge>
  <edge label="2058 (pp) 6185" source="13" target="44">
    <att type="string" name="canonicalName" value="2058 (pp) 6185"/>
    <att type="string" name="interaction" value="pp"/>
    <att type="int" name="SCORE" value="287"/>
    <att type="string" name="support" value="{&quot;StringDB&quot;: &quot;physical&quot;, &quot;StringEvidence&quot;: &quot;experiments:0.257,coexpression:0.100&quot;, &quot;InWeb_IM&quot;: &quot;inference&quot;, &quot;BioGrid&quot;: &quot;physical&quot;, &quot;BioGrid_PubMed&quot;: &quot;26344197&quot;, &quot;BioGrid_Type&quot;: &quot;Co-fractionation&quot;, &quot;BioGrid_Score&quot;: &quot;0.24879251&quot;, &quot;String_Score_Physical&quot;: 287, &quot;String_Score_Combined&quot;: 359}"/>
  </edge>
  <edge label="2058 (pp) 8148" source="13" target="56">
    <att type="string" name="canonicalName" value="2058 (pp) 8148"/>
    <att type="string" name="interaction" value="pp"/>
    <att type="int" name="SCORE" value="208"/>
    <att type="string" name="support" value="{&quot;BioGrid&quot;: &quot;physical&quot;, &quot;BioGrid_PubMed&quot;: &quot;35831314&quot;, &quot;BioGrid_Type&quot;: &quot;Co-fractionation&quot;}"/>
  </edge>
  <edge label="2058 (pp) 821" source="13" target="3">
    <att type="string" name="canonicalName" value="2058 (pp) 821"/>
    <att type="string" name="interaction" value="pp"/>
    <att type="int" name="SCORE" value="287"/>
    <att type="string" name="support" value="{&quot;StringDB&quot;: &quot;physical&quot;, &quot;StringEvidence&quot;: &quot;experiments:0.257,coexpression:0.181&quot;, &quot;InWeb_IM&quot;: &quot;inference&quot;, &quot;BioGrid&quot;: &quot;physical&quot;, &quot;BioGrid_PubMed&quot;: &quot;26344197&quot;, &quot;BioGrid_Type&quot;: &quot;Co-fractionation&quot;, &quot;BioGrid_Score&quot;: &quot;0.404270316&quot;, &quot;String_Score_Physical&quot;: 287, &quot;String_Score_Combined&quot;: 416}"/>
  </edge>
  <edge label="2058 (pp) 9208" source="13" target="64">
    <att type="string" name="canonicalName" value="2058 (pp) 9208"/>
    <att type="string" name="interaction" value="pp"/>
    <att type="int" name="SCORE" value="208"/>
    <att type="string" name="support" value="{&quot;BioGrid&quot;: &quot;physical&quot;, &quot;BioGrid_PubMed&quot;: &quot;22863883&quot;, &quot;BioGrid_Type&quot;: &quot;Co-fractionation&quot;}"/>
  </edge>
  <edge label="2316 (pp) 3685" source="14" target="23">
    <att type="string" name="canonicalName" value="2316 (pp) 3685"/>
    <att type="string" name="interaction" value="pp"/>
    <att type="int" name="SCORE" value="600"/>
    <att type="string" name="support" value="{&quot;StringDB&quot;: &quot;physical&quot;, &quot;StringEvidence&quot;: &quot;database:0.583,textmining:0.162,coexpression:0.066&quot;, &quot;String_Score_Physical&quot;: 600, &quot;String_Score_Combined&quot;: 686}"/>
  </edge>
  <edge label="2316 (pp) 3688" source="14" target="24">
    <att type="string" name="canonicalName" value="2316 (pp) 3688"/>
    <att type="string" name="interaction" value="pp"/>
    <att type="int" name="SCORE" value="949"/>
    <att type="string" name="support" value="{&quot;StringDB&quot;: &quot;physical&quot;, &quot;StringEvidence&quot;: &quot;textmining:0.972,experiments:0.873,database:0.583,coexpression:0.104&quot;, &quot;InWeb_IM&quot;: &quot;experimental&quot;, &quot;BioGrid&quot;: &quot;physical&quot;, &quot;BioGrid_PubMed&quot;: &quot;9722563,11807098&quot;, &quot;BioGrid_Type&quot;: &quot;Affinity Capture-Western,Two-hybrid,Reconstituted Complex&quot;, &quot;String_Score_Physical&quot;: 949, &quot;String_Score_Combined&quot;: 998}"/>
  </edge>
  <edge label="2316 (pp) 5062" source="14" target="34">
    <att type="string" name="canonicalName" value="2316 (pp) 5062"/>
    <att type="string" name="interaction" value="pp"/>
    <att type="int" name="SCORE" value="676"/>
    <att type="string" name="support" value="{&quot;StringDB&quot;: &quot;physical&quot;, &quot;StringEvidence&quot;: &quot;database:0.635,experiments:0.076,textmining:0.057,coexpression:0.022&quot;, &quot;String_Score_Physical&quot;: 676, &quot;String_Score_Combined&quot;: 701}"/>
  </edge>
  <edge label="2316 (pp) 51068" source="14" target="81">
    <att type="string" name="canonicalName" value="2316 (pp) 51068"/>
    <att type="string" name="interaction" value="pp"/>
    <att type="int" name="SCORE" value="272"/>
    <att type="string" name="support" value="{&quot;StringDB&quot;: &quot;physical&quot;, &quot;StringEvidence&quot;: &quot;experiments:0.241,textmining:0.022&quot;, &quot;BioGrid&quot;: &quot;physical&quot;, &quot;BioGrid_PubMed&quot;: &quot;26344197&quot;, &quot;BioGrid_Type&quot;: &quot;Co-fractionation&quot;, &quot;BioGrid_Score&quot;: &quot;0.1169758&quot;, &quot;String_Score_Physical&quot;: 272, &quot;String_Score_Combined&quot;: 287}"/>
  </edge>
  <edge label="2316 (pp) 7094" source="14" target="51">
    <att type="string" name="canonicalName" value="2316 (pp) 7094"/>
    <att type="string" name="interaction" value="pp"/>
    <att type="int" name="SCORE" value="906"/>
    <att type="string" name="support" value="{&quot;StringDB&quot;: &quot;physical&quot;, &quot;StringEvidence&quot;: &quot;database:0.896,textmining:0.657,coexpression:0.141,experiments:0.064&quot;, &quot;InWeb_IM&quot;: &quot;experimental&quot;, &quot;String_Score_Physical&quot;: 906, &quot;String_Score_Combined&quot;: 972}"/>
  </edge>
  <edge label="2316 (pp) 7169" source="14" target="52">
    <att type="string" name="canonicalName" value="2316 (pp) 7169"/>
    <att type="string" name="interaction" value="pp"/>
    <att type="int" name="SCORE" value="259"/>
    <att type="string" name="support" value="{&quot;StringDB&quot;: &quot;physical&quot;, &quot;StringEvidence&quot;: &quot;textmining:0.295,experiments:0.228,coexpression:0.083&quot;, &quot;InWeb_IM&quot;: &quot;experimental&quot;, &quot;BioGrid&quot;: &quot;physical&quot;, &quot;BioGrid_PubMed&quot;: &quot;26496610&quot;, &quot;BioGrid_Type&quot;: &quot;Affinity Capture-MS&quot;, &quot;String_Score_Physical&quot;: 259, &quot;String_Score_Combined&quot;: 521}"/>
  </edge>
  <edge label="2316 (pp) 7171" source="14" target="53">
    <att type="string" name="canonicalName" value="2316 (pp) 7171"/>
    <att type="string" name="interaction" value="pp"/>
    <att type="int" name="SCORE" value="257"/>
    <att type="string" name="support" value="{&quot;StringDB&quot;: &quot;physical&quot;, &quot;StringEvidence&quot;: &quot;textmining:0.313,experiments:0.226,coexpression:0.081&quot;, &quot;InWeb_IM&quot;: &quot;experimental&quot;, &quot;BioGrid&quot;: &quot;physical&quot;, &quot;BioGrid_PubMed&quot;: &quot;26496610&quot;, &quot;BioGrid_Type&quot;: &quot;Affinity Capture-MS&quot;, &quot;String_Score_Physical&quot;: 257, &quot;String_Score_Combined&quot;: 531}"/>
  </edge>
  <edge label="2316 (pp) 821" source="14" target="3">
    <att type="string" name="canonicalName" value="2316 (pp) 821"/>
    <att type="string" name="interaction" value="pp"/>
    <att type="int" name="SCORE" value="294"/>
    <att type="string" name="support" value="{&quot;StringDB&quot;: &quot;functional&quot;, &quot;StringEvidence&quot;: &quot;textmining:0.136,coexpression:0.022&quot;, &quot;InWeb_IM&quot;: &quot;inference&quot;, &quot;String_Score_Combined&quot;: 189, &quot;String_Score_Physical&quot;: 294}"/>
  </edge>
  <edge label="2316 (pp) 8826" source="14" target="60">
    <att type="string" name="canonicalName" value="2316 (pp) 8826"/>
    <att type="string" name="interaction" value="pp"/>
    <att type="int" name="SCORE" value="277"/>
    <att type="string" name="support" value="{&quot;StringDB&quot;: &quot;physical&quot;, &quot;StringEvidence&quot;: &quot;textmining:0.667,experiments:0.247,coexpression:0.060&quot;, &quot;InWeb_IM&quot;: &quot;experimental&quot;, &quot;BioGrid&quot;: &quot;physical&quot;, &quot;BioGrid_PubMed&quot;: &quot;26496610&quot;, &quot;BioGrid_Type&quot;: &quot;Affinity Capture-MS&quot;, &quot;String_Score_Physical&quot;: 277, &quot;String_Score_Combined&quot;: 774}"/>
  </edge>
  <edge label="2335 (pp) 3265" source="15" target="20">
    <att type="string" name="canonicalName" value="2335 (pp) 3265"/>
    <att type="string" name="interaction" value="pp"/>
    <att type="int" name="SCORE" value="600"/>
    <att type="string" name="support" value="{&quot;StringDB&quot;: &quot;physical&quot;, &quot;StringEvidence&quot;: &quot;textmining:0.608,database:0.583&quot;, &quot;String_Score_Physical&quot;: 600, &quot;String_Score_Combined&quot;: 843}"/>
  </edge>
  <edge label="2335 (pp) 3685" source="15" target="23">
    <att type="string" name="canonicalName" value="2335 (pp) 3685"/>
    <att type="string" name="interaction" value="pp"/>
    <att type="int" name="SCORE" value="993"/>
    <att type="string" name="support" value="{&quot;StringDB&quot;: &quot;physical&quot;, &quot;StringEvidence&quot;: &quot;textmining:0.984,experiments:0.931,database:0.896,coexpression:0.108&quot;, &quot;OmniPath&quot;: &quot;omnipath,pathwayextra,ligrecextra&quot;, &quot;OmniPath_Reference&quot;: &quot;CellTalkDB;ELM;EMBRACE;Fantom5_LRdb;ICELLNET;LRdb;Lit-BM-17;Ramilowski2015;STRING_talklr;Wang;connectomeDB2020;iTALK;talklr&quot;, &quot;InWeb_IM&quot;: &quot;experimental&quot;, &quot;BioGrid&quot;: &quot;physical&quot;, &quot;BioGrid_PubMed&quot;: &quot;19738201&quot;, &quot;BioGrid_Type&quot;: &quot;Affinity Capture-MS&quot;, &quot;String_Score_Physical&quot;: 993, &quot;String_Score_Combined&quot;: 999}"/>
  </edge>
  <edge label="2335 (pp) 3688" source="15" target="24">
    <att type="string" name="canonicalName" value="2335 (pp) 3688"/>
    <att type="string" name="interaction" value="pp"/>
    <att type="int" name="SCORE" value="987"/>
    <att type="string" name="support" value="{&quot;StringDB&quot;: &quot;physical&quot;, &quot;StringEvidence&quot;: &quot;textmining:0.989,database:0.896,experiments:0.871,coexpression:0.111&quot;, &quot;OmniPath&quot;: &quot;omnipath,ligrecextra&quot;, &quot;OmniPath_Reference&quot;: &quot;CA1;CellTalkDB;ELM;EMBRACE;Fantom5_LRdb;HPMR;HPMR_LRdb;HPMR_talklr;HPRD;HPRD_LRdb;HPRD_talklr;IntAct;LRdb;Lit-BM-17;Ramilowski2015;Reactome_LRdb;STRING_talklr;Wang;connectomeDB2020;iTALK;talklr&quot;, &quot;InWeb_IM&quot;: &quot;experimental&quot;, &quot;BioGrid&quot;: &quot;physical&quot;, &quot;BioGrid_PubMed&quot;: &quot;7681433,35831314,26456826,25237190,19738201&quot;, &quot;BioGrid_Type&quot;: &quot;Affinity Capture-Western,Affinity Capture-MS,Reconstituted Complex,Co-fractionation&quot;, &quot;String_Score_Physical&quot;: 987, &quot;String_Score_Combined&quot;: 999}"/>
  </edge>
  <edge label="2335 (pp) 4052" source="15" target="29">
    <att type="string" name="canonicalName" value="2335 (pp) 4052"/>
    <att type="string" name="interaction" value="pp"/>
    <att type="int" name="SCORE" value="213"/>
    <att type="string" name="support" value="{&quot;StringDB&quot;: &quot;physical&quot;, &quot;StringEvidence&quot;: &quot;textmining:0.972,experiments:0.179,coexpression:0.169&quot;, &quot;BioGrid&quot;: &quot;physical&quot;, &quot;BioGrid_PubMed&quot;: &quot;25369932&quot;, &quot;BioGrid_Type&quot;: &quot;Reconstituted Complex,Co-fractionation&quot;, &quot;String_Score_Physical&quot;: 213, &quot;String_Score_Combined&quot;: 982}"/>
  </edge>
  <edge label="2335 (pp) 4677" source="15" target="30">
    <att type="string" name="canonicalName" value="2335 (pp) 4677"/>
    <att type="string" name="interaction" value="pp"/>
    <att type="int" name="SCORE" value="294"/>
    <att type="string" name="support" value="{&quot;InWeb_IM&quot;: &quot;experimental&quot;, &quot;BioGrid&quot;: &quot;physical&quot;, &quot;BioGrid_PubMed&quot;: &quot;19738201&quot;, &quot;BioGrid_Type&quot;: &quot;Affinity Capture-MS&quot;}"/>
  </edge>
  <edge label="2335 (pp) 5908" source="15" target="42">
    <att type="string" name="canonicalName" value="2335 (pp) 5908"/>
    <att type="string" name="interaction" value="pp"/>
    <att type="int" name="SCORE" value="517"/>
    <att type="string" name="support" value="{&quot;StringDB&quot;: &quot;physical&quot;, &quot;StringEvidence&quot;: &quot;database:0.479,textmining:0.289,experiments:0.034&quot;, &quot;InWeb_IM&quot;: &quot;experimental&quot;, &quot;BioGrid&quot;: &quot;physical&quot;, &quot;BioGrid_PubMed&quot;: &quot;19738201&quot;, &quot;BioGrid_Type&quot;: &quot;Affinity Capture-MS&quot;, &quot;String_Score_Physical&quot;: 517, &quot;String_Score_Combined&quot;: 656}"/>
  </edge>
  <edge label="2335 (pp) 7094" source="15" target="51">
    <att type="string" name="canonicalName" value="2335 (pp) 7094"/>
    <att type="string" name="interaction" value="pp"/>
    <att type="int" name="SCORE" value="517"/>
    <att type="string" name="support" value="{&quot;StringDB&quot;: &quot;physical&quot;, &quot;StringEvidence&quot;: &quot;textmining:0.499,database:0.479,experiments:0.034,coexpression:0.022&quot;, &quot;InWeb_IM&quot;: &quot;experimental&quot;, &quot;BioGrid&quot;: &quot;physical&quot;, &quot;BioGrid_PubMed&quot;: &quot;19738201&quot;, &quot;BioGrid_Type&quot;: &quot;Affinity Capture-Western,Affinity Capture-MS&quot;, &quot;String_Score_Physical&quot;: 517, &quot;String_Score_Combined&quot;: 763}"/>
  </edge>
  <edge label="2335 (pp) 7529" source="15" target="55">
    <att type="string" name="canonicalName" value="2335 (pp) 7529"/>
    <att type="string" name="interaction" value="pp"/>
    <att type="int" name="SCORE" value="613"/>
    <att type="string" name="support" value="{&quot;StringDB&quot;: &quot;physical&quot;, &quot;StringEvidence&quot;: &quot;database:0.583,textmining:0.125,experiments:0.034&quot;, &quot;InWeb_IM&quot;: &quot;experimental&quot;, &quot;BioGrid&quot;: &quot;physical&quot;, &quot;BioGrid_PubMed&quot;: &quot;19738201&quot;, &quot;BioGrid_Type&quot;: &quot;Affinity Capture-MS&quot;, &quot;String_Score_Physical&quot;: 613, &quot;String_Score_Combined&quot;: 662}"/>
  </edge>
  <edge label="2335 (pp) 8826" source="15" target="60">
    <att type="string" name="canonicalName" value="2335 (pp) 8826"/>
    <att type="string" name="interaction" value="pp"/>
    <att type="int" name="SCORE" value="517"/>
    <att type="string" name="support" value="{&quot;StringDB&quot;: &quot;physical&quot;, &quot;StringEvidence&quot;: &quot;database:0.479,textmining:0.410,experiments:0.034,coexpression:0.022&quot;, &quot;InWeb_IM&quot;: &quot;experimental&quot;, &quot;BioGrid&quot;: &quot;physical&quot;, &quot;BioGrid_PubMed&quot;: &quot;19738201&quot;, &quot;BioGrid_Type&quot;: &quot;Affinity Capture-MS&quot;, &quot;String_Score_Physical&quot;: 517, &quot;String_Score_Combined&quot;: 721}"/>
  </edge>
  <edge label="2539 (pp) 5062" source="16" target="34">
    <att type="string" name="canonicalName" value="2539 (pp) 5062"/>
    <att type="string" name="interaction" value="pp"/>
    <att type="int" name="SCORE" value="445"/>
    <att type="string" name="support" value="{&quot;StringDB&quot;: &quot;physical&quot;, &quot;StringEvidence&quot;: &quot;experiments:0.422&quot;, &quot;BioGrid&quot;: &quot;physical&quot;, &quot;BioGrid_PubMed&quot;: &quot;35831314,22863883&quot;, &quot;BioGrid_Type&quot;: &quot;Co-fractionation&quot;, &quot;String_Score_Physical&quot;: 445, &quot;String_Score_Combined&quot;: 445}"/>
  </edge>
  <edge label="2539 (pp) 7529" source="16" target="55">
    <att type="string" name="canonicalName" value="2539 (pp) 7529"/>
    <att type="string" name="interaction" value="pp"/>
    <att type="int" name="SCORE" value="217"/>
    <att type="string" name="support" value="{&quot;StringDB&quot;: &quot;physical&quot;, &quot;StringEvidence&quot;: &quot;experiments:0.184,coexpression:0.023,textmining:0.005&quot;, &quot;BioGrid&quot;: &quot;physical&quot;, &quot;BioGrid_PubMed&quot;: &quot;22863883&quot;, &quot;BioGrid_Type&quot;: &quot;Co-fractionation&quot;, &quot;String_Score_Physical&quot;: 217, &quot;String_Score_Combined&quot;: 239}"/>
  </edge>
  <edge label="2539 (pp) 978" source="16" target="7">
    <att type="string" name="canonicalName" value="2539 (pp) 978"/>
    <att type="string" name="interaction" value="pp"/>
    <att type="int" name="SCORE" value="272"/>
    <att type="string" name="support" value="{&quot;StringDB&quot;: &quot;physical&quot;, &quot;StringEvidence&quot;: &quot;experiments:0.241,textmining:0.131,coexpression:0.044&quot;, &quot;BioGrid&quot;: &quot;physical&quot;, &quot;BioGrid_PubMed&quot;: &quot;26344197&quot;, &quot;BioGrid_Type&quot;: &quot;Co-fractionation&quot;, &quot;BioGrid_Score&quot;: &quot;0.118684163&quot;, &quot;String_Score_Physical&quot;: 272, &quot;String_Score_Combined&quot;: 395}"/>
  </edge>
  <edge label="26056 (pp) 5520" source="78" target="37">
    <att type="string" name="canonicalName" value="26056 (pp) 5520"/>
    <att type="string" name="interaction" value="pp"/>
    <att type="int" name="SCORE" value="218"/>
    <att type="string" name="support" value="{&quot;StringDB&quot;: &quot;physical&quot;, &quot;StringEvidence&quot;: &quot;experiments:0.185,textmining:0.011&quot;, &quot;BioGrid&quot;: &quot;physical&quot;, &quot;BioGrid_PubMed&quot;: &quot;26496610&quot;, &quot;BioGrid_Type&quot;: &quot;Affinity Capture-MS&quot;, &quot;String_Score_Physical&quot;: 218, &quot;String_Score_Combined&quot;: 226}"/>
  </edge>
  <edge label="2872 (pp) 5600" source="17" target="38">
    <att type="string" name="canonicalName" value="2872 (pp) 5600"/>
    <att type="string" name="interaction" value="pp"/>
    <att type="int" name="SCORE" value="376"/>
    <att type="string" name="support" value="{&quot;StringDB&quot;: &quot;physical&quot;, &quot;StringEvidence&quot;: &quot;experiments:0.349,cooccurrence:0.306,coexpression:0.028&quot;, &quot;OmniPath&quot;: &quot;pathwayextra&quot;, &quot;OmniPath_Reference&quot;: &quot;ACSN;Wang&quot;, &quot;String_Score_Physical&quot;: 376, &quot;String_Score_Combined&quot;: 463}"/>
  </edge>
  <edge label="28976 (pp) 4720" source="79" target="31">
    <att type="string" name="canonicalName" value="28976 (pp) 4720"/>
    <att type="string" name="interaction" value="pp"/>
    <att type="int" name="SCORE" value="996"/>
    <att type="string" name="support" value="{&quot;StringDB&quot;: &quot;physical&quot;, &quot;StringEvidence&quot;: &quot;experiments:0.992,database:0.583,textmining:0.506,coexpression:0.055&quot;, &quot;InWeb_IM&quot;: &quot;experimental&quot;, &quot;BioGrid&quot;: &quot;physical&quot;, &quot;BioGrid_PubMed&quot;: &quot;32877691,24344204&quot;, &quot;BioGrid_Type&quot;: &quot;Affinity Capture-MS,Proximity Label-MS&quot;, &quot;BioGrid_Score&quot;: &quot;1.0&quot;, &quot;String_Score_Physical&quot;: 996, &quot;String_Score_Combined&quot;: 998}"/>
  </edge>
  <edge label="30011 (pp) 3265" source="80" target="20">
    <att type="string" name="canonicalName" value="30011 (pp) 3265"/>
    <att type="string" name="interaction" value="pp"/>
    <att type="int" name="SCORE" value="289"/>
    <att type="string" name="support" value="{&quot;StringDB&quot;: &quot;physical&quot;, &quot;StringEvidence&quot;: &quot;textmining:0.306,experiments:0.259&quot;, &quot;InWeb_IM&quot;: &quot;experimental&quot;, &quot;BioGrid&quot;: &quot;physical&quot;, &quot;BioGrid_PubMed&quot;: &quot;18048363&quot;, &quot;BioGrid_Type&quot;: &quot;Affinity Capture-Western&quot;, &quot;String_Score_Physical&quot;: 289, &quot;String_Score_Combined&quot;: 506}"/>
  </edge>
  <edge label="30011 (pp) 3421" source="80" target="21">
    <att type="string" name="canonicalName" value="30011 (pp) 3421"/>
    <att type="string" name="interaction" value="pp"/>
    <att type="int" name="SCORE" value="294"/>
    <att type="string" name="support" value="{&quot;InWeb_IM&quot;: &quot;inference&quot;}"/>
  </edge>
  <edge label="30011 (pp) 3709" source="80" target="25">
    <att type="string" name="canonicalName" value="30011 (pp) 3709"/>
    <att type="string" name="interaction" value="pp"/>
    <att type="int" name="SCORE" value="650"/>
    <att type="string" name="support" value="{&quot;StringDB&quot;: &quot;physical&quot;, &quot;StringEvidence&quot;: &quot;database:0.635,textmining:0.007&quot;, &quot;String_Score_Physical&quot;: 650, &quot;String_Score_Combined&quot;: 652}"/>
  </edge>
  <edge label="30011 (pp) 5062" source="80" target="34">
    <att type="string" name="canonicalName" value="30011 (pp) 5062"/>
    <att type="string" name="interaction" value="pp"/>
    <att type="int" name="SCORE" value="297"/>
    <att type="string" name="support" value="{&quot;StringDB&quot;: &quot;physical&quot;, &quot;StringEvidence&quot;: &quot;experiments:0.267,textmining:0.186,coexpression:0.024&quot;, &quot;OmniPath&quot;: &quot;omnipath,kinaseextra&quot;, &quot;OmniPath_Reference&quot;: &quot;HPRD;Lit-BM-17;PhosphoPoint&quot;, &quot;BioGrid&quot;: &quot;physical&quot;, &quot;BioGrid_PubMed&quot;: &quot;12829691&quot;, &quot;BioGrid_Type&quot;: &quot;Affinity Capture-Western,Far Western&quot;, &quot;String_Score_Physical&quot;: 297, &quot;String_Score_Combined&quot;: 441}"/>
  </edge>
  <edge label="30011 (pp) 5702" source="80" target="39">
    <att type="string" name="canonicalName" value="30011 (pp) 5702"/>
    <att type="string" name="interaction" value="pp"/>
    <att type="int" name="SCORE" value="187"/>
    <att type="string" name="support" value="{&quot;StringDB&quot;: &quot;physical&quot;, &quot;StringEvidence&quot;: &quot;textmining:0.153,experiments:0.152&quot;, &quot;String_Score_Physical&quot;: 187, &quot;String_Score_Combined&quot;: 311}"/>
  </edge>
  <edge label="30011 (pp) 978" source="80" target="7">
    <att type="string" name="canonicalName" value="30011 (pp) 978"/>
    <att type="string" name="interaction" value="pp"/>
    <att type="int" name="SCORE" value="272"/>
    <att type="string" name="support" value="{&quot;StringDB&quot;: &quot;physical&quot;, &quot;StringEvidence&quot;: &quot;experiments:0.241&quot;, &quot;BioGrid&quot;: &quot;physical&quot;, &quot;BioGrid_PubMed&quot;: &quot;26344197&quot;, &quot;BioGrid_Type&quot;: &quot;Co-fractionation&quot;, &quot;BioGrid_Score&quot;: &quot;0.085746141&quot;, &quot;String_Score_Physical&quot;: 272, &quot;String_Score_Combined&quot;: 272}"/>
  </edge>
  <edge label="3091 (pp) 3162" source="18" target="19">
    <att type="string" name="canonicalName" value="3091 (pp) 3162"/>
    <att type="string" name="interaction" value="pp"/>
    <att type="int" name="SCORE" value="432"/>
    <att type="string" name="support" value="{&quot;StringDB&quot;: &quot;functional&quot;, &quot;StringEvidence&quot;: &quot;textmining:0.685&quot;, &quot;OmniPath&quot;: &quot;pathwayextra&quot;, &quot;OmniPath_Reference&quot;: &quot;Wang&quot;, &quot;String_Score_Combined&quot;: 697, &quot;String_Score_Physical&quot;: 432}"/>
  </edge>
  <edge label="3091 (pp) 3836" source="18" target="26">
    <att type="string" name="canonicalName" value="3091 (pp) 3836"/>
    <att type="string" name="interaction" value="pp"/>
    <att type="int" name="SCORE" value="485"/>
    <att type="string" name="support" value="{&quot;StringDB&quot;: &quot;physical&quot;, &quot;StringEvidence&quot;: &quot;experiments:0.464,textmining:0.433&quot;, &quot;BioGrid&quot;: &quot;physical&quot;, &quot;BioGrid_PubMed&quot;: &quot;24067372,18187047&quot;, &quot;BioGrid_Type&quot;: &quot;Affinity Capture-Western,Reconstituted Complex&quot;, &quot;String_Score_Physical&quot;: 485, &quot;String_Score_Combined&quot;: 708}"/>
  </edge>
  <edge label="3091 (pp) 5600" source="18" target="38">
    <att type="string" name="canonicalName" value="3091 (pp) 5600"/>
    <att type="string" name="interaction" value="pp"/>
    <att type="int" name="SCORE" value="432"/>
    <att type="string" name="support" value="{&quot;StringDB&quot;: &quot;functional&quot;, &quot;StringEvidence&quot;: &quot;textmining:0.251&quot;, &quot;OmniPath&quot;: &quot;kinaseextra,pathwayextra&quot;, &quot;OmniPath_Reference&quot;: &quot;PhosphoNetworks;Wang&quot;, &quot;String_Score_Combined&quot;: 282, &quot;String_Score_Physical&quot;: 432}"/>
  </edge>
  <edge label="3091 (pp) 5702" source="18" target="39">
    <att type="string" name="canonicalName" value="3091 (pp) 5702"/>
    <att type="string" name="interaction" value="pp"/>
    <att type="int" name="SCORE" value="270"/>
    <att type="string" name="support" value="{&quot;StringDB&quot;: &quot;physical&quot;, &quot;StringEvidence&quot;: &quot;textmining:0.359,experiments:0.239&quot;, &quot;InWeb_IM&quot;: &quot;experimental&quot;, &quot;BioGrid&quot;: &quot;physical&quot;, &quot;BioGrid_PubMed&quot;: &quot;14556007&quot;, &quot;BioGrid_Type&quot;: &quot;Affinity Capture-Western&quot;, &quot;String_Score_Physical&quot;: 270, &quot;String_Score_Combined&quot;: 532}"/>
  </edge>
  <edge label="3091 (pp) 6597" source="18" target="46">
    <att type="string" name="canonicalName" value="3091 (pp) 6597"/>
    <att type="string" name="interaction" value="pp"/>
    <att type="int" name="SCORE" value="273"/>
    <att type="string" name="support" value="{&quot;StringDB&quot;: &quot;physical&quot;, &quot;StringEvidence&quot;: &quot;textmining:0.655,experiments:0.242&quot;, &quot;BioGrid&quot;: &quot;physical&quot;, &quot;BioGrid_PubMed&quot;: &quot;15347669&quot;, &quot;BioGrid_Type&quot;: &quot;Co-localization&quot;, &quot;String_Score_Physical&quot;: 273, &quot;String_Score_Combined&quot;: 749}"/>
  </edge>
  <edge label="3162 (pp) 6185" source="19" target="44">
    <att type="string" name="canonicalName" value="3162 (pp) 6185"/>
    <att type="string" name="interaction" value="pp"/>
    <att type="int" name="SCORE" value="294"/>
    <att type="string" name="support" value="{&quot;InWeb_IM&quot;: &quot;inference&quot;}"/>
  </edge>
  <edge label="3265 (pp) 3688" source="20" target="24">
    <att type="string" name="canonicalName" value="3265 (pp) 3688"/>
    <att type="string" name="interaction" value="pp"/>
    <att type="int" name="SCORE" value="422"/>
    <att type="string" name="support" value="{&quot;StringDB&quot;: &quot;physical&quot;, &quot;StringEvidence&quot;: &quot;textmining:0.524,experiments:0.398,coexpression:0.023&quot;, &quot;BioGrid&quot;: &quot;physical&quot;, &quot;BioGrid_PubMed&quot;: &quot;30639242,30442766,30194290&quot;, &quot;BioGrid_Type&quot;: &quot;Proximity Label-MS&quot;, &quot;BioGrid_Score&quot;: &quot;4.40531421&quot;, &quot;String_Score_Physical&quot;: 422, &quot;String_Score_Combined&quot;: 731}"/>
  </edge>
  <edge label="3265 (pp) 5062" source="20" target="34">
    <att type="string" name="canonicalName" value="3265 (pp) 5062"/>
    <att type="string" name="interaction" value="pp"/>
    <att type="int" name="SCORE" value="914"/>
    <att type="string" name="support" value="{&quot;StringDB&quot;: &quot;physical&quot;, &quot;StringEvidence&quot;: &quot;database:0.896,textmining:0.178,experiments:0.145,coexpression:0.019&quot;, &quot;OmniPath&quot;: &quot;pathwayextra&quot;, &quot;OmniPath_Reference&quot;: &quot;Wang&quot;, &quot;InWeb_IM&quot;: &quot;inference&quot;, &quot;String_Score_Physical&quot;: 914, &quot;String_Score_Combined&quot;: 930}"/>
  </edge>
  <edge label="3265 (pp) 5218" source="20" target="36">
    <att type="string" name="canonicalName" value="3265 (pp) 5218"/>
    <att type="string" name="interaction" value="pp"/>
    <att type="int" name="SCORE" value="287"/>
    <att type="string" name="support" value="{&quot;StringDB&quot;: &quot;physical&quot;, &quot;StringEvidence&quot;: &quot;experiments:0.257,textmining:0.157,coexpression:0.022&quot;, &quot;BioGrid&quot;: &quot;physical&quot;, &quot;BioGrid_PubMed&quot;: &quot;30639242&quot;, &quot;BioGrid_Type&quot;: &quot;Proximity Label-MS&quot;, &quot;String_Score_Physical&quot;: 287, &quot;String_Score_Combined&quot;: 412}"/>
  </edge>
  <edge label="3265 (pp) 5520" source="20" target="37">
    <att type="string" name="canonicalName" value="3265 (pp) 5520"/>
    <att type="string" name="interaction" value="pp"/>
    <att type="int" name="SCORE" value="254"/>
    <att type="string" name="support" value="{&quot;StringDB&quot;: &quot;physical&quot;, &quot;StringEvidence&quot;: &quot;textmining:0.242,experiments:0.223,coexpression:0.042&quot;, &quot;String_Score_Physical&quot;: 254, &quot;String_Score_Combined&quot;: 458}"/>
  </edge>
  <edge label="3265 (pp) 5600" source="20" target="38">
    <att type="string" name="canonicalName" value="3265 (pp) 5600"/>
    <att type="string" name="interaction" value="pp"/>
    <att type="int" name="SCORE" value="282"/>
    <att type="string" name="support" value="{&quot;StringDB&quot;: &quot;physical&quot;, &quot;StringEvidence&quot;: &quot;textmining:0.316,experiments:0.252,coexpression:0.082&quot;, &quot;String_Score_Physical&quot;: 282, &quot;String_Score_Combined&quot;: 549}"/>
  </edge>
  <edge label="3265 (pp) 5908" source="20" target="42">
    <att type="string" name="canonicalName" value="3265 (pp) 5908"/>
    <att type="string" name="interaction" value="pp"/>
    <att type="int" name="SCORE" value="710"/>
    <att type="string" name="support" value="{&quot;StringDB&quot;: &quot;physical&quot;, &quot;StringEvidence&quot;: &quot;database:0.583,textmining:0.521,cooccurrence:0.421,experiments:0.275,coexpression:0.025&quot;, &quot;String_Score_Physical&quot;: 710, &quot;String_Score_Combined&quot;: 731}"/>
  </edge>
  <edge label="3265 (pp) 6093" source="20" target="43">
    <att type="string" name="canonicalName" value="3265 (pp) 6093"/>
    <att type="string" name="interaction" value="pp"/>
    <att type="int" name="SCORE" value="365"/>
    <att type="string" name="support" value="{&quot;StringDB&quot;: &quot;physical&quot;, &quot;StringEvidence&quot;: &quot;textmining:0.370,experiments:0.338,coexpression:0.023&quot;, &quot;BioGrid&quot;: &quot;physical&quot;, &quot;BioGrid_PubMed&quot;: &quot;30639242,30442766&quot;, &quot;BioGrid_Type&quot;: &quot;Proximity Label-MS&quot;, &quot;String_Score_Physical&quot;: 365, &quot;String_Score_Combined&quot;: 608}"/>
  </edge>
  <edge label="3265 (pp) 7094" source="20" target="51">
    <att type="string" name="canonicalName" value="3265 (pp) 7094"/>
    <att type="string" name="interaction" value="pp"/>
    <att type="int" name="SCORE" value="600"/>
    <att type="string" name="support" value="{&quot;StringDB&quot;: &quot;physical&quot;, &quot;StringEvidence&quot;: &quot;database:0.583,textmining:0.142&quot;, &quot;String_Score_Physical&quot;: 600, &quot;String_Score_Combined&quot;: 656}"/>
  </edge>
  <edge label="3265 (pp) 7529" source="20" target="55">
    <att type="string" name="canonicalName" value="3265 (pp) 7529"/>
    <att type="string" name="interaction" value="pp"/>
    <att type="int" name="SCORE" value="921"/>
    <att type="string" name="support" value="{&quot;StringDB&quot;: &quot;physical&quot;, &quot;StringEvidence&quot;: &quot;database:0.896,textmining:0.236,experiments:0.219,coexpression:0.022&quot;, &quot;OmniPath&quot;: &quot;pathwayextra&quot;, &quot;OmniPath_Reference&quot;: &quot;ACSN;Wang&quot;, &quot;InWeb_IM&quot;: &quot;inference&quot;, &quot;String_Score_Physical&quot;: 921, &quot;String_Score_Combined&quot;: 941}"/>
  </edge>
  <edge label="3265 (pp) 8826" source="20" target="60">
    <att type="string" name="canonicalName" value="3265 (pp) 8826"/>
    <att type="string" name="interaction" value="pp"/>
    <att type="int" name="SCORE" value="660"/>
    <att type="string" name="support" value="{&quot;StringDB&quot;: &quot;physical&quot;, &quot;StringEvidence&quot;: &quot;database:0.583,textmining:0.512,experiments:0.150,coexpression:0.025&quot;, &quot;String_Score_Physical&quot;: 660, &quot;String_Score_Combined&quot;: 838}"/>
  </edge>
  <edge label="3265 (pp) 91942" source="20" target="99">
    <att type="string" name="canonicalName" value="3265 (pp) 91942"/>
    <att type="string" name="interaction" value="pp"/>
    <att type="int" name="SCORE" value="271"/>
    <att type="string" name="support" value="{&quot;StringDB&quot;: &quot;physical&quot;, &quot;StringEvidence&quot;: &quot;experiments:0.240&quot;, &quot;BioGrid&quot;: &quot;physical&quot;, &quot;BioGrid_PubMed&quot;: &quot;30639242,30194290&quot;, &quot;BioGrid_Type&quot;: &quot;Proximity Label-MS&quot;, &quot;BioGrid_Score&quot;: &quot;7.129272298&quot;, &quot;String_Score_Physical&quot;: 271, &quot;String_Score_Combined&quot;: 271}"/>
  </edge>
  <edge label="3421 (pp) 4720" source="21" target="31">
    <att type="string" name="canonicalName" value="3421 (pp) 4720"/>
    <att type="string" name="interaction" value="pp"/>
    <att type="int" name="SCORE" value="384"/>
    <att type="string" name="support" value="{&quot;StringDB&quot;: &quot;physical&quot;, &quot;StringEvidence&quot;: &quot;coexpression:0.605,experiments:0.359,textmining:0.278,neighborhood:0.003&quot;, &quot;String_Score_Physical&quot;: 384, &quot;String_Score_Combined&quot;: 825}"/>
  </edge>
  <edge label="3421 (pp) 5702" source="21" target="39">
    <att type="string" name="canonicalName" value="3421 (pp) 5702"/>
    <att type="string" name="interaction" value="pp"/>
    <att type="int" name="SCORE" value="294"/>
    <att type="string" name="support" value="{&quot;InWeb_IM&quot;: &quot;inference&quot;}"/>
  </edge>
  <edge label="3619 (pp) 79902" source="22" target="92">
    <att type="string" name="canonicalName" value="3619 (pp) 79902"/>
    <att type="string" name="interaction" value="pp"/>
    <att type="int" name="SCORE" value="600"/>
    <att type="string" name="support" value="{&quot;StringDB&quot;: &quot;physical&quot;, &quot;StringEvidence&quot;: &quot;database:0.583,coexpression:0.117,textmining:0.070&quot;, &quot;String_Score_Physical&quot;: 600, &quot;String_Score_Combined&quot;: 671}"/>
  </edge>
  <edge label="3685 (pp) 3688" source="23" target="24">
    <att type="string" name="canonicalName" value="3685 (pp) 3688"/>
    <att type="string" name="interaction" value="pp"/>
    <att type="int" name="SCORE" value="984"/>
    <att type="string" name="support" value="{&quot;StringDB&quot;: &quot;physical&quot;, &quot;StringEvidence&quot;: &quot;textmining:0.964,database:0.896,experiments:0.840,coexpression:0.084&quot;, &quot;InWeb_IM&quot;: &quot;experimental&quot;, &quot;BioGrid&quot;: &quot;physical&quot;, &quot;BioGrid_PubMed&quot;: &quot;26344197,25792870,16424009&quot;, &quot;BioGrid_Type&quot;: &quot;Co-localization,Reconstituted Complex,Co-fractionation&quot;, &quot;BioGrid_Score&quot;: &quot;0.07445928&quot;, &quot;String_Score_Physical&quot;: 984, &quot;String_Score_Combined&quot;: 999}"/>
  </edge>
  <edge label="3685 (pp) 5817" source="23" target="41">
    <att type="string" name="canonicalName" value="3685 (pp) 5817"/>
    <att type="string" name="interaction" value="pp"/>
    <att type="int" name="SCORE" value="900"/>
    <att type="string" name="support" value="{&quot;StringDB&quot;: &quot;physical&quot;, &quot;StringEvidence&quot;: &quot;database:0.896,textmining:0.077,coexpression:0.036&quot;, &quot;String_Score_Physical&quot;: 900, &quot;String_Score_Combined&quot;: 911}"/>
  </edge>
  <edge label="3685 (pp) 6093" source="23" target="43">
    <att type="string" name="canonicalName" value="3685 (pp) 6093"/>
    <att type="string" name="interaction" value="pp"/>
    <att type="int" name="SCORE" value="903"/>
    <att type="string" name="support" value="{&quot;StringDB&quot;: &quot;physical&quot;, &quot;StringEvidence&quot;: &quot;database:0.896,textmining:0.182,experiments:0.035,coexpression:0.022&quot;, &quot;String_Score_Physical&quot;: 903, &quot;String_Score_Combined&quot;: 922}"/>
  </edge>
  <edge label="3685 (pp) 7094" source="23" target="51">
    <att type="string" name="canonicalName" value="3685 (pp) 7094"/>
    <att type="string" name="interaction" value="pp"/>
    <att type="int" name="SCORE" value="908"/>
    <att type="string" name="support" value="{&quot;StringDB&quot;: &quot;physical&quot;, &quot;StringEvidence&quot;: &quot;database:0.896,textmining:0.514,experiments:0.090,coexpression:0.044&quot;, &quot;String_Score_Physical&quot;: 908, &quot;String_Score_Combined&quot;: 957}"/>
  </edge>
  <edge label="3685 (pp) 821" source="23" target="3">
    <att type="string" name="canonicalName" value="3685 (pp) 821"/>
    <att type="string" name="interaction" value="pp"/>
    <att type="int" name="SCORE" value="208"/>
    <att type="string" name="support" value="{&quot;BioGrid&quot;: &quot;physical&quot;, &quot;BioGrid_PubMed&quot;: &quot;35271311&quot;, &quot;BioGrid_Type&quot;: &quot;Affinity Capture-MS&quot;}"/>
  </edge>
  <edge label="3688 (pp) 3709" source="24" target="25">
    <att type="string" name="canonicalName" value="3688 (pp) 3709"/>
    <att type="string" name="interaction" value="pp"/>
    <att type="int" name="SCORE" value="212"/>
    <att type="string" name="support" value="{&quot;StringDB&quot;: &quot;physical&quot;, &quot;StringEvidence&quot;: &quot;experiments:0.178,textmining:0.018&quot;, &quot;String_Score_Physical&quot;: 212, &quot;String_Score_Combined&quot;: 225}"/>
  </edge>
  <edge label="3688 (pp) 5062" source="24" target="34">
    <att type="string" name="canonicalName" value="3688 (pp) 5062"/>
    <att type="string" name="interaction" value="pp"/>
    <att type="int" name="SCORE" value="900"/>
    <att type="string" name="support" value="{&quot;StringDB&quot;: &quot;physical&quot;, &quot;StringEvidence&quot;: &quot;database:0.896,textmining:0.169,coexpression:0.026&quot;, &quot;String_Score_Physical&quot;: 900, &quot;String_Score_Combined&quot;: 919}"/>
  </edge>
  <edge label="3688 (pp) 5908" source="24" target="42">
    <att type="string" name="canonicalName" value="3688 (pp) 5908"/>
    <att type="string" name="interaction" value="pp"/>
    <att type="int" name="SCORE" value="820"/>
    <att type="string" name="support" value="{&quot;StringDB&quot;: &quot;physical&quot;, &quot;StringEvidence&quot;: &quot;database:0.791,textmining:0.272,experiments:0.102,coexpression:0.023&quot;, &quot;OmniPath&quot;: &quot;pathwayextra&quot;, &quot;OmniPath_Reference&quot;: &quot;Wang&quot;, &quot;String_Score_Physical&quot;: 820, &quot;String_Score_Combined&quot;: 872}"/>
  </edge>
  <edge label="3688 (pp) 6185" source="24" target="44">
    <att type="string" name="canonicalName" value="3688 (pp) 6185"/>
    <att type="string" name="interaction" value="pp"/>
    <att type="int" name="SCORE" value="208"/>
    <att type="string" name="support" value="{&quot;BioGrid&quot;: &quot;physical&quot;, &quot;BioGrid_PubMed&quot;: &quot;34079125&quot;, &quot;BioGrid_Type&quot;: &quot;Proximity Label-MS&quot;, &quot;BioGrid_Score&quot;: &quot;130.0&quot;}"/>
  </edge>
  <edge label="3688 (pp) 7094" source="24" target="51">
    <att type="string" name="canonicalName" value="3688 (pp) 7094"/>
    <att type="string" name="interaction" value="pp"/>
    <att type="int" name="SCORE" value="987"/>
    <att type="string" name="support" value="{&quot;StringDB&quot;: &quot;physical&quot;, &quot;StringEvidence&quot;: &quot;database:0.896,textmining:0.885,experiments:0.871,coexpression:0.051&quot;, &quot;OmniPath&quot;: &quot;omnipath&quot;, &quot;OmniPath_Reference&quot;: &quot;Adhesome;BioGRID;CA1;ELM;HPRD;SIGNOR;SPIKE;Wang&quot;, &quot;InWeb_IM&quot;: &quot;experimental&quot;, &quot;BioGrid&quot;: &quot;physical&quot;, &quot;BioGrid_PubMed&quot;: &quot;34131310,22939629,19843520,15738269,14691141,11279249&quot;, &quot;BioGrid_Type&quot;: &quot;Protein-peptide,Affinity Capture-Western,Reconstituted Complex,Co-fractionation&quot;, &quot;BioGrid_Score&quot;: &quot;0.91&quot;, &quot;String_Score_Physical&quot;: 987, &quot;String_Score_Combined&quot;: 998}"/>
  </edge>
  <edge label="3688 (pp) 7529" source="24" target="55">
    <att type="string" name="canonicalName" value="3688 (pp) 7529"/>
    <att type="string" name="interaction" value="pp"/>
    <att type="int" name="SCORE" value="205"/>
    <att type="string" name="support" value="{&quot;StringDB&quot;: &quot;physical&quot;, &quot;StringEvidence&quot;: &quot;textmining:0.495,experiments:0.172,coexpression:0.024&quot;, &quot;InWeb_IM&quot;: &quot;experimental&quot;, &quot;BioGrid&quot;: &quot;physical&quot;, &quot;BioGrid_PubMed&quot;: &quot;11313964&quot;, &quot;BioGrid_Type&quot;: &quot;Affinity Capture-Western,Two-hybrid,Reconstituted Complex&quot;, &quot;String_Score_Physical&quot;: 205, &quot;String_Score_Combined&quot;: 608}"/>
  </edge>
  <edge label="3688 (pp) 821" source="24" target="3">
    <att type="string" name="canonicalName" value="3688 (pp) 821"/>
    <att type="string" name="interaction" value="pp"/>
    <att type="int" name="SCORE" value="495"/>
    <att type="string" name="support" value="{&quot;StringDB&quot;: &quot;physical&quot;, &quot;StringEvidence&quot;: &quot;experiments:0.473,textmining:0.228,coexpression:0.158&quot;, &quot;InWeb_IM&quot;: &quot;experimental&quot;, &quot;BioGrid&quot;: &quot;physical&quot;, &quot;BioGrid_PubMed&quot;: &quot;8163531,35271311,29568061&quot;, &quot;BioGrid_Type&quot;: &quot;Affinity Capture-Western,Affinity Capture-MS,Proximity Label-MS&quot;, &quot;String_Score_Physical&quot;: 495, &quot;String_Score_Combined&quot;: 671}"/>
  </edge>
  <edge label="3688 (pp) 826" source="24" target="5">
    <att type="string" name="canonicalName" value="3688 (pp) 826"/>
    <att type="string" name="interaction" value="pp"/>
    <att type="int" name="SCORE" value="900"/>
    <att type="string" name="support" value="{&quot;StringDB&quot;: &quot;physical&quot;, &quot;StringEvidence&quot;: &quot;database:0.896,textmining:0.133&quot;, &quot;OmniPath&quot;: &quot;pathwayextra&quot;, &quot;OmniPath_Reference&quot;: &quot;Wang&quot;, &quot;String_Score_Physical&quot;: 900, &quot;String_Score_Combined&quot;: 913}"/>
  </edge>
  <edge label="3709 (pp) 5702" source="25" target="39">
    <att type="string" name="canonicalName" value="3709 (pp) 5702"/>
    <att type="string" name="interaction" value="pp"/>
    <att type="int" name="SCORE" value="294"/>
    <att type="string" name="support" value="{&quot;InWeb_IM&quot;: &quot;experimental&quot;, &quot;BioGrid&quot;: &quot;physical&quot;, &quot;BioGrid_PubMed&quot;: &quot;26186194&quot;, &quot;BioGrid_Type&quot;: &quot;Affinity Capture-MS&quot;, &quot;BioGrid_Score&quot;: &quot;0.855306272&quot;}"/>
  </edge>
  <edge label="3709 (pp) 6185" source="25" target="44">
    <att type="string" name="canonicalName" value="3709 (pp) 6185"/>
    <att type="string" name="interaction" value="pp"/>
    <att type="int" name="SCORE" value="208"/>
    <att type="string" name="support" value="{&quot;BioGrid&quot;: &quot;physical&quot;, &quot;BioGrid_PubMed&quot;: &quot;34079125&quot;, &quot;BioGrid_Type&quot;: &quot;Proximity Label-MS&quot;, &quot;BioGrid_Score&quot;: &quot;370.0&quot;}"/>
  </edge>
  <edge label="3709 (pp) 80228" source="25" target="95">
    <att type="string" name="canonicalName" value="3709 (pp) 80228"/>
    <att type="string" name="interaction" value="pp"/>
    <att type="int" name="SCORE" value="683"/>
    <att type="string" name="support" value="{&quot;StringDB&quot;: &quot;physical&quot;, &quot;StringEvidence&quot;: &quot;database:0.635,textmining:0.523,experiments:0.095&quot;, &quot;String_Score_Physical&quot;: 683, &quot;String_Score_Combined&quot;: 848}"/>
  </edge>
  <edge label="3709 (pp) 8826" source="25" target="60">
    <att type="string" name="canonicalName" value="3709 (pp) 8826"/>
    <att type="string" name="interaction" value="pp"/>
    <att type="int" name="SCORE" value="650"/>
    <att type="string" name="support" value="{&quot;StringDB&quot;: &quot;physical&quot;, &quot;StringEvidence&quot;: &quot;database:0.635,coexpression:0.087,textmining:0.022&quot;, &quot;String_Score_Physical&quot;: 650, &quot;String_Score_Combined&quot;: 687}"/>
  </edge>
  <edge label="3709 (pp) 8924" source="25" target="62">
    <att type="string" name="canonicalName" value="3709 (pp) 8924"/>
    <att type="string" name="interaction" value="pp"/>
    <att type="int" name="SCORE" value="270"/>
    <att type="string" name="support" value="{&quot;StringDB&quot;: &quot;physical&quot;, &quot;StringEvidence&quot;: &quot;experiments:0.239,coexpression:0.023,textmining:0.008&quot;, &quot;InWeb_IM&quot;: &quot;experimental&quot;, &quot;BioGrid&quot;: &quot;physical&quot;, &quot;BioGrid_PubMed&quot;: &quot;25476789&quot;, &quot;BioGrid_Type&quot;: &quot;Affinity Capture-MS&quot;, &quot;String_Score_Physical&quot;: 270, &quot;String_Score_Combined&quot;: 292}"/>
  </edge>
  <edge label="3836 (pp) 51068" source="26" target="81">
    <att type="string" name="canonicalName" value="3836 (pp) 51068"/>
    <att type="string" name="interaction" value="pp"/>
    <att type="int" name="SCORE" value="294"/>
    <att type="string" name="support" value="{&quot;InWeb_IM&quot;: &quot;inference&quot;}"/>
  </edge>
  <edge label="3836 (pp) 5520" source="26" target="37">
    <att type="string" name="canonicalName" value="3836 (pp) 5520"/>
    <att type="string" name="interaction" value="pp"/>
    <att type="int" name="SCORE" value="294"/>
    <att type="string" name="support" value="{&quot;InWeb_IM&quot;: &quot;inference&quot;}"/>
  </edge>
  <edge label="3836 (pp) 55749" source="26" target="88">
    <att type="string" name="canonicalName" value="3836 (pp) 55749"/>
    <att type="string" name="interaction" value="pp"/>
    <att type="int" name="SCORE" value="208"/>
    <att type="string" name="support" value="{&quot;BioGrid&quot;: &quot;physical&quot;, &quot;BioGrid_PubMed&quot;: &quot;33961781&quot;, &quot;BioGrid_Type&quot;: &quot;Affinity Capture-MS&quot;, &quot;BioGrid_Score&quot;: &quot;0.882415857&quot;}"/>
  </edge>
  <edge label="3836 (pp) 6728" source="26" target="47">
    <att type="string" name="canonicalName" value="3836 (pp) 6728"/>
    <att type="string" name="interaction" value="pp"/>
    <att type="int" name="SCORE" value="213"/>
    <att type="string" name="support" value="{&quot;StringDB&quot;: &quot;physical&quot;, &quot;StringEvidence&quot;: &quot;experiments:0.179,textmining:0.144,coexpression:0.023&quot;, &quot;String_Score_Physical&quot;: 213, &quot;String_Score_Combined&quot;: 341}"/>
  </edge>
  <edge label="3836 (pp) 7529" source="26" target="55">
    <att type="string" name="canonicalName" value="3836 (pp) 7529"/>
    <att type="string" name="interaction" value="pp"/>
    <att type="int" name="SCORE" value="900"/>
    <att type="string" name="support" value="{&quot;StringDB&quot;: &quot;physical&quot;, &quot;StringEvidence&quot;: &quot;database:0.896,coexpression:0.022,textmining:0.008&quot;, &quot;String_Score_Physical&quot;: 900, &quot;String_Score_Combined&quot;: 903}"/>
  </edge>
  <edge label="3836 (pp) 79939" source="26" target="93">
    <att type="string" name="canonicalName" value="3836 (pp) 79939"/>
    <att type="string" name="interaction" value="pp"/>
    <att type="int" name="SCORE" value="294"/>
    <att type="string" name="support" value="{&quot;InWeb_IM&quot;: &quot;inference&quot;}"/>
  </edge>
  <edge label="3836 (pp) 8924" source="26" target="62">
    <att type="string" name="canonicalName" value="3836 (pp) 8924"/>
    <att type="string" name="interaction" value="pp"/>
    <att type="int" name="SCORE" value="254"/>
    <att type="string" name="support" value="{&quot;StringDB&quot;: &quot;physical&quot;, &quot;StringEvidence&quot;: &quot;experiments:0.223,coexpression:0.068,textmining:0.046&quot;, &quot;String_Score_Physical&quot;: 254, &quot;String_Score_Combined&quot;: 337}"/>
  </edge>
  <edge label="3836 (pp) 978" source="26" target="7">
    <att type="string" name="canonicalName" value="3836 (pp) 978"/>
    <att type="string" name="interaction" value="pp"/>
    <att type="int" name="SCORE" value="294"/>
    <att type="string" name="support" value="{&quot;InWeb_IM&quot;: &quot;inference&quot;}"/>
  </edge>
  <edge label="3987 (pp) 9424" source="27" target="66">
    <att type="string" name="canonicalName" value="3987 (pp) 9424"/>
    <att type="string" name="interaction" value="pp"/>
    <att type="int" name="SCORE" value="294"/>
    <att type="string" name="support" value="{&quot;InWeb_IM&quot;: &quot;inference&quot;}"/>
  </edge>
  <edge label="4008 (pp) 7529" source="28" target="55">
    <att type="string" name="canonicalName" value="4008 (pp) 7529"/>
    <att type="string" name="interaction" value="pp"/>
    <att type="int" name="SCORE" value="250"/>
    <att type="string" name="support" value="{&quot;StringDB&quot;: &quot;physical&quot;, &quot;StringEvidence&quot;: &quot;experiments:0.219,textmining:0.001&quot;, &quot;InWeb_IM&quot;: &quot;experimental&quot;, &quot;BioGrid&quot;: &quot;physical&quot;, &quot;BioGrid_PubMed&quot;: &quot;35271311,33961781,24255178&quot;, &quot;BioGrid_Type&quot;: &quot;Affinity Capture-MS&quot;, &quot;BioGrid_Score&quot;: &quot;1.0,0.871122839&quot;, &quot;String_Score_Physical&quot;: 250, &quot;String_Score_Combined&quot;: 251}"/>
  </edge>
  <edge label="4008 (pp) 8826" source="28" target="60">
    <att type="string" name="canonicalName" value="4008 (pp) 8826"/>
    <att type="string" name="interaction" value="pp"/>
    <att type="int" name="SCORE" value="239"/>
    <att type="string" name="support" value="{&quot;StringDB&quot;: &quot;physical&quot;, &quot;StringEvidence&quot;: &quot;experiments:0.208,coexpression:0.049,textmining:0.045&quot;, &quot;InWeb_IM&quot;: &quot;experimental&quot;, &quot;BioGrid&quot;: &quot;physical&quot;, &quot;BioGrid_PubMed&quot;: &quot;26496610&quot;, &quot;BioGrid_Type&quot;: &quot;Affinity Capture-MS&quot;, &quot;String_Score_Physical&quot;: 239, &quot;String_Score_Combined&quot;: 309}"/>
  </edge>
  <edge label="4677 (pp) 51068" source="30" target="81">
    <att type="string" name="canonicalName" value="4677 (pp) 51068"/>
    <att type="string" name="interaction" value="pp"/>
    <att type="int" name="SCORE" value="294"/>
    <att type="string" name="support" value="{&quot;InWeb_IM&quot;: &quot;inference&quot;}"/>
  </edge>
  <edge label="4677 (pp) 8364" source="30" target="57">
    <att type="string" name="canonicalName" value="4677 (pp) 8364"/>
    <att type="string" name="interaction" value="pp"/>
    <att type="int" name="SCORE" value="294"/>
    <att type="string" name="support" value="{&quot;InWeb_IM&quot;: &quot;inference&quot;}"/>
  </edge>
  <edge label="4677 (pp) 8826" source="30" target="60">
    <att type="string" name="canonicalName" value="4677 (pp) 8826"/>
    <att type="string" name="interaction" value="pp"/>
    <att type="int" name="SCORE" value="206"/>
    <att type="string" name="support" value="{&quot;StringDB&quot;: &quot;physical&quot;, &quot;StringEvidence&quot;: &quot;experiments:0.172,coexpression:0.069&quot;, &quot;String_Score_Physical&quot;: 206, &quot;String_Score_Combined&quot;: 260}"/>
  </edge>
  <edge label="4720 (pp) 4726" source="31" target="32">
    <att type="string" name="canonicalName" value="4720 (pp) 4726"/>
    <att type="string" name="interaction" value="pp"/>
    <att type="int" name="SCORE" value="999"/>
    <att type="string" name="support" value="{&quot;StringDB&quot;: &quot;physical&quot;, &quot;StringEvidence&quot;: &quot;experiments:0.998,database:0.896,textmining:0.858,coexpression:0.234&quot;, &quot;InWeb_IM&quot;: &quot;experimental&quot;, &quot;BioGrid&quot;: &quot;physical&quot;, &quot;BioGrid_PubMed&quot;: &quot;33961781,28514442,24344204,22939629&quot;, &quot;BioGrid_Type&quot;: &quot;Affinity Capture-MS,Co-fractionation&quot;, &quot;BioGrid_Score&quot;: &quot;0.849888235,0.758,0.870164206&quot;, &quot;String_Score_Physical&quot;: 999, &quot;String_Score_Combined&quot;: 999}"/>
  </edge>
  <edge label="4720 (pp) 821" source="31" target="3">
    <att type="string" name="canonicalName" value="4720 (pp) 821"/>
    <att type="string" name="interaction" value="pp"/>
    <att type="int" name="SCORE" value="208"/>
    <att type="string" name="support" value="{&quot;BioGrid&quot;: &quot;physical&quot;, &quot;BioGrid_PubMed&quot;: &quot;31536960&quot;, &quot;BioGrid_Type&quot;: &quot;Co-fractionation&quot;, &quot;BioGrid_Score&quot;: &quot;1.457318438&quot;}"/>
  </edge>
  <edge label="4720 (pp) 91942" source="31" target="99">
    <att type="string" name="canonicalName" value="4720 (pp) 91942"/>
    <att type="string" name="interaction" value="pp"/>
    <att type="int" name="SCORE" value="294"/>
    <att type="string" name="support" value="{&quot;StringDB&quot;: &quot;functional&quot;, &quot;StringEvidence&quot;: &quot;textmining:0.605,coexpression:0.032&quot;, &quot;InWeb_IM&quot;: &quot;inference&quot;, &quot;String_Score_Combined&quot;: 633, &quot;String_Score_Physical&quot;: 294}"/>
  </edge>
  <edge label="4720 (pp) 9551" source="31" target="68">
    <att type="string" name="canonicalName" value="4720 (pp) 9551"/>
    <att type="string" name="interaction" value="pp"/>
    <att type="int" name="SCORE" value="365"/>
    <att type="string" name="support" value="{&quot;StringDB&quot;: &quot;physical&quot;, &quot;StringEvidence&quot;: &quot;coexpression:0.392,experiments:0.338,textmining:0.320&quot;, &quot;String_Score_Physical&quot;: 365, &quot;String_Score_Combined&quot;: 737}"/>
  </edge>
  <edge label="4726 (pp) 821" source="32" target="3">
    <att type="string" name="canonicalName" value="4726 (pp) 821"/>
    <att type="string" name="interaction" value="pp"/>
    <att type="int" name="SCORE" value="208"/>
    <att type="string" name="support" value="{&quot;BioGrid&quot;: &quot;physical&quot;, &quot;BioGrid_PubMed&quot;: &quot;31536960&quot;, &quot;BioGrid_Type&quot;: &quot;Co-fractionation&quot;, &quot;BioGrid_Score&quot;: &quot;1.539915103&quot;}"/>
  </edge>
  <edge label="4726 (pp) 91942" source="32" target="99">
    <att type="string" name="canonicalName" value="4726 (pp) 91942"/>
    <att type="string" name="interaction" value="pp"/>
    <att type="int" name="SCORE" value="800"/>
    <att type="string" name="support" value="{&quot;StringDB&quot;: &quot;physical&quot;, &quot;StringEvidence&quot;: &quot;database:0.791,textmining:0.628,coexpression:0.103&quot;, &quot;InWeb_IM&quot;: &quot;inference&quot;, &quot;String_Score_Physical&quot;: 800, &quot;String_Score_Combined&quot;: 933}"/>
  </edge>
  <edge label="4925 (pp) 81555" source="33" target="98">
    <att type="string" name="canonicalName" value="4925 (pp) 81555"/>
    <att type="string" name="interaction" value="pp"/>
    <att type="int" name="SCORE" value="208"/>
    <att type="string" name="support" value="{&quot;BioGrid&quot;: &quot;physical&quot;, &quot;BioGrid_PubMed&quot;: &quot;35271311&quot;, &quot;BioGrid_Type&quot;: &quot;Affinity Capture-MS&quot;}"/>
  </edge>
  <edge label="5062 (pp) 5600" source="34" target="38">
    <att type="string" name="canonicalName" value="5062 (pp) 5600"/>
    <att type="string" name="interaction" value="pp"/>
    <att type="int" name="SCORE" value="931"/>
    <att type="string" name="support" value="{&quot;StringDB&quot;: &quot;physical&quot;, &quot;StringEvidence&quot;: &quot;database:0.896,cooccurrence:0.319,experiments:0.317,textmining:0.154,coexpression:0.013&quot;, &quot;OmniPath&quot;: &quot;pathwayextra&quot;, &quot;OmniPath_Reference&quot;: &quot;Wang&quot;, &quot;String_Score_Physical&quot;: 931, &quot;String_Score_Combined&quot;: 942}"/>
  </edge>
  <edge label="5062 (pp) 5702" source="34" target="39">
    <att type="string" name="canonicalName" value="5062 (pp) 5702"/>
    <att type="string" name="interaction" value="pp"/>
    <att type="int" name="SCORE" value="910"/>
    <att type="string" name="support" value="{&quot;StringDB&quot;: &quot;physical&quot;, &quot;StringEvidence&quot;: &quot;database:0.896,experiments:0.101,coexpression:0.044&quot;, &quot;InWeb_IM&quot;: &quot;inference&quot;, &quot;BioGrid&quot;: &quot;physical&quot;, &quot;BioGrid_PubMed&quot;: &quot;35831314&quot;, &quot;BioGrid_Type&quot;: &quot;Co-fractionation&quot;, &quot;String_Score_Physical&quot;: 910, &quot;String_Score_Combined&quot;: 914}"/>
  </edge>
  <edge label="5062 (pp) 5908" source="34" target="42">
    <att type="string" name="canonicalName" value="5062 (pp) 5908"/>
    <att type="string" name="interaction" value="pp"/>
    <att type="int" name="SCORE" value="225"/>
    <att type="string" name="support" value="{&quot;StringDB&quot;: &quot;physical&quot;, &quot;StringEvidence&quot;: &quot;experiments:0.192,textmining:0.191,coexpression:0.024&quot;, &quot;String_Score_Physical&quot;: 225, &quot;String_Score_Combined&quot;: 387}"/>
  </edge>
  <edge label="5062 (pp) 826" source="34" target="5">
    <att type="string" name="canonicalName" value="5062 (pp) 826"/>
    <att type="string" name="interaction" value="pp"/>
    <att type="int" name="SCORE" value="208"/>
    <att type="string" name="support" value="{&quot;BioGrid&quot;: &quot;physical&quot;, &quot;BioGrid_PubMed&quot;: &quot;22863883&quot;, &quot;BioGrid_Type&quot;: &quot;Co-fractionation&quot;}"/>
  </edge>
  <edge label="51068 (pp) 7094" source="81" target="51">
    <att type="string" name="canonicalName" value="51068 (pp) 7094"/>
    <att type="string" name="interaction" value="pp"/>
    <att type="int" name="SCORE" value="272"/>
    <att type="string" name="support" value="{&quot;StringDB&quot;: &quot;physical&quot;, &quot;StringEvidence&quot;: &quot;experiments:0.241&quot;, &quot;BioGrid&quot;: &quot;physical&quot;, &quot;BioGrid_PubMed&quot;: &quot;26344197&quot;, &quot;BioGrid_Type&quot;: &quot;Co-fractionation&quot;, &quot;BioGrid_Score&quot;: &quot;0.073916991&quot;, &quot;String_Score_Physical&quot;: 272, &quot;String_Score_Combined&quot;: 272}"/>
  </edge>
  <edge label="5116 (pp) 55142" source="35" target="85">
    <att type="string" name="canonicalName" value="5116 (pp) 55142"/>
    <att type="string" name="interaction" value="pp"/>
    <att type="int" name="SCORE" value="294"/>
    <att type="string" name="support" value="{&quot;StringDB&quot;: &quot;functional&quot;, &quot;StringEvidence&quot;: &quot;textmining:0.152&quot;, &quot;InWeb_IM&quot;: &quot;inference&quot;, &quot;String_Score_Combined&quot;: 187, &quot;String_Score_Physical&quot;: 294}"/>
  </edge>
  <edge label="5116 (pp) 8924" source="35" target="62">
    <att type="string" name="canonicalName" value="5116 (pp) 8924"/>
    <att type="string" name="interaction" value="pp"/>
    <att type="int" name="SCORE" value="332"/>
    <att type="string" name="support" value="{&quot;StringDB&quot;: &quot;physical&quot;, &quot;StringEvidence&quot;: &quot;experiments:0.303,coexpression:0.130&quot;, &quot;String_Score_Physical&quot;: 332, &quot;String_Score_Combined&quot;: 418}"/>
  </edge>
  <edge label="5218 (pp) 5520" source="36" target="37">
    <att type="string" name="canonicalName" value="5218 (pp) 5520"/>
    <att type="string" name="interaction" value="pp"/>
    <att type="int" name="SCORE" value="211"/>
    <att type="string" name="support" value="{&quot;StringDB&quot;: &quot;physical&quot;, &quot;StringEvidence&quot;: &quot;experiments:0.177,textmining:0.110,coexpression:0.013&quot;, &quot;String_Score_Physical&quot;: 211, &quot;String_Score_Combined&quot;: 306}"/>
  </edge>
  <edge label="5218 (pp) 5600" source="36" target="38">
    <att type="string" name="canonicalName" value="5218 (pp) 5600"/>
    <att type="string" name="interaction" value="pp"/>
    <att type="int" name="SCORE" value="235"/>
    <att type="string" name="support" value="{&quot;StringDB&quot;: &quot;physical&quot;, &quot;StringEvidence&quot;: &quot;experiments:0.202,cooccurrence:0.198,textmining:0.083,coexpression:0.008&quot;, &quot;String_Score_Physical&quot;: 235, &quot;String_Score_Combined&quot;: 295}"/>
  </edge>
  <edge label="5218 (pp) 7529" source="36" target="55">
    <att type="string" name="canonicalName" value="5218 (pp) 7529"/>
    <att type="string" name="interaction" value="pp"/>
    <att type="int" name="SCORE" value="316"/>
    <att type="string" name="support" value="{&quot;StringDB&quot;: &quot;physical&quot;, &quot;StringEvidence&quot;: &quot;textmining:0.386,experiments:0.287&quot;, &quot;InWeb_IM&quot;: &quot;experimental&quot;, &quot;String_Score_Physical&quot;: 316, &quot;String_Score_Combined&quot;: 580}"/>
  </edge>
  <edge label="54902 (pp) 63898" source="82" target="90">
    <att type="string" name="canonicalName" value="54902 (pp) 63898"/>
    <att type="string" name="interaction" value="pp"/>
    <att type="int" name="SCORE" value="208"/>
    <att type="string" name="support" value="{&quot;BioGrid&quot;: &quot;physical&quot;, &quot;BioGrid_PubMed&quot;: &quot;32296183&quot;, &quot;BioGrid_Type&quot;: &quot;Two-hybrid&quot;}"/>
  </edge>
  <edge label="55129 (pp) 6185" source="83" target="44">
    <att type="string" name="canonicalName" value="55129 (pp) 6185"/>
    <att type="string" name="interaction" value="pp"/>
    <att type="int" name="SCORE" value="208"/>
    <att type="string" name="support" value="{&quot;BioGrid&quot;: &quot;physical&quot;, &quot;BioGrid_PubMed&quot;: &quot;34079125&quot;, &quot;BioGrid_Type&quot;: &quot;Proximity Label-MS&quot;, &quot;BioGrid_Score&quot;: &quot;110.0&quot;}"/>
  </edge>
  <edge label="55132 (pp) 8148" source="84" target="56">
    <att type="string" name="canonicalName" value="55132 (pp) 8148"/>
    <att type="string" name="interaction" value="pp"/>
    <att type="int" name="SCORE" value="217"/>
    <att type="string" name="support" value="{&quot;StringDB&quot;: &quot;physical&quot;, &quot;StringEvidence&quot;: &quot;experiments:0.184&quot;, &quot;String_Score_Physical&quot;: 217, &quot;String_Score_Combined&quot;: 217}"/>
  </edge>
  <edge label="55142 (pp) 55704" source="85" target="87">
    <att type="string" name="canonicalName" value="55142 (pp) 55704"/>
    <att type="string" name="interaction" value="pp"/>
    <att type="int" name="SCORE" value="208"/>
    <att type="string" name="support" value="{&quot;BioGrid&quot;: &quot;physical&quot;, &quot;BioGrid_PubMed&quot;: &quot;23443559&quot;, &quot;BioGrid_Type&quot;: &quot;Affinity Capture-MS&quot;}"/>
  </edge>
  <edge label="55142 (pp) 6830" source="85" target="49">
    <att type="string" name="canonicalName" value="55142 (pp) 6830"/>
    <att type="string" name="interaction" value="pp"/>
    <att type="int" name="SCORE" value="208"/>
    <att type="string" name="support" value="{&quot;BioGrid&quot;: &quot;physical&quot;, &quot;BioGrid_PubMed&quot;: &quot;23443559&quot;, &quot;BioGrid_Type&quot;: &quot;Affinity Capture-MS&quot;}"/>
  </edge>
  <edge label="5520 (pp) 5702" source="37" target="39">
    <att type="string" name="canonicalName" value="5520 (pp) 5702"/>
    <att type="string" name="interaction" value="pp"/>
    <att type="int" name="SCORE" value="294"/>
    <att type="string" name="support" value="{&quot;InWeb_IM&quot;: &quot;inference&quot;, &quot;BioGrid&quot;: &quot;physical&quot;, &quot;BioGrid_PubMed&quot;: &quot;35831314&quot;, &quot;BioGrid_Type&quot;: &quot;Co-fractionation&quot;}"/>
  </edge>
  <edge label="5520 (pp) 6801" source="37" target="48">
    <att type="string" name="canonicalName" value="5520 (pp) 6801"/>
    <att type="string" name="interaction" value="pp"/>
    <att type="int" name="SCORE" value="187"/>
    <att type="string" name="support" value="{&quot;StringDB&quot;: &quot;physical&quot;, &quot;StringEvidence&quot;: &quot;textmining:0.564,experiments:0.152,coexpression:0.026&quot;, &quot;String_Score_Physical&quot;: 187, &quot;String_Score_Combined&quot;: 654}"/>
  </edge>
  <edge label="5520 (pp) 7529" source="37" target="55">
    <att type="string" name="canonicalName" value="5520 (pp) 7529"/>
    <att type="string" name="interaction" value="pp"/>
    <att type="int" name="SCORE" value="901"/>
    <att type="string" name="support" value="{&quot;StringDB&quot;: &quot;physical&quot;, &quot;StringEvidence&quot;: &quot;database:0.896,textmining:0.042,coexpression:0.030,experiments:0.016&quot;, &quot;OmniPath&quot;: &quot;pathwayextra&quot;, &quot;OmniPath_Reference&quot;: &quot;Wang&quot;, &quot;String_Score_Physical&quot;: 901, &quot;String_Score_Combined&quot;: 908}"/>
  </edge>
  <edge label="5520 (pp) 9209" source="37" target="65">
    <att type="string" name="canonicalName" value="5520 (pp) 9209"/>
    <att type="string" name="interaction" value="pp"/>
    <att type="int" name="SCORE" value="208"/>
    <att type="string" name="support" value="{&quot;BioGrid&quot;: &quot;physical&quot;, &quot;BioGrid_PubMed&quot;: &quot;35831314&quot;, &quot;BioGrid_Type&quot;: &quot;Co-fractionation&quot;}"/>
  </edge>
  <edge label="5520 (pp) 9879" source="37" target="70">
    <att type="string" name="canonicalName" value="5520 (pp) 9879"/>
    <att type="string" name="interaction" value="pp"/>
    <att type="int" name="SCORE" value="208"/>
    <att type="string" name="support" value="{&quot;BioGrid&quot;: &quot;physical&quot;, &quot;BioGrid_PubMed&quot;: &quot;35831314&quot;, &quot;BioGrid_Type&quot;: &quot;Co-fractionation&quot;}"/>
  </edge>
  <edge label="55421 (pp) 6728" source="86" target="47">
    <att type="string" name="canonicalName" value="55421 (pp) 6728"/>
    <att type="string" name="interaction" value="pp"/>
    <att type="int" name="SCORE" value="245"/>
    <att type="string" name="support" value="{&quot;StringDB&quot;: &quot;physical&quot;, &quot;StringEvidence&quot;: &quot;experiments:0.214,coexpression:0.074&quot;, &quot;InWeb_IM&quot;: &quot;experimental&quot;, &quot;BioGrid&quot;: &quot;physical&quot;, &quot;BioGrid_PubMed&quot;: &quot;26496610&quot;, &quot;BioGrid_Type&quot;: &quot;Affinity Capture-MS&quot;, &quot;String_Score_Physical&quot;: 245, &quot;String_Score_Combined&quot;: 301}"/>
  </edge>
  <edge label="55704 (pp) 7529" source="87" target="55">
    <att type="string" name="canonicalName" value="55704 (pp) 7529"/>
    <att type="string" name="interaction" value="pp"/>
    <att type="int" name="SCORE" value="294"/>
    <att type="string" name="support" value="{&quot;InWeb_IM&quot;: &quot;inference&quot;, &quot;BioGrid&quot;: &quot;physical&quot;, &quot;BioGrid_PubMed&quot;: &quot;35271311,33961781&quot;, &quot;BioGrid_Type&quot;: &quot;Affinity Capture-MS&quot;, &quot;BioGrid_Score&quot;: &quot;0.953214025&quot;}"/>
  </edge>
  <edge label="55704 (pp) 822" source="87" target="4">
    <att type="string" name="canonicalName" value="55704 (pp) 822"/>
    <att type="string" name="interaction" value="pp"/>
    <att type="int" name="SCORE" value="198"/>
    <att type="string" name="support" value="{&quot;StringDB&quot;: &quot;physical&quot;, &quot;StringEvidence&quot;: &quot;experiments:0.164&quot;, &quot;InWeb_IM&quot;: &quot;experimental&quot;, &quot;BioGrid&quot;: &quot;physical&quot;, &quot;BioGrid_PubMed&quot;: &quot;26496610&quot;, &quot;BioGrid_Type&quot;: &quot;Affinity Capture-MS&quot;, &quot;String_Score_Physical&quot;: 198, &quot;String_Score_Combined&quot;: 198}"/>
  </edge>
  <edge label="55704 (pp) 8924" source="87" target="62">
    <att type="string" name="canonicalName" value="55704 (pp) 8924"/>
    <att type="string" name="interaction" value="pp"/>
    <att type="int" name="SCORE" value="229"/>
    <att type="string" name="support" value="{&quot;StringDB&quot;: &quot;physical&quot;, &quot;StringEvidence&quot;: &quot;experiments:0.197,coexpression:0.022&quot;, &quot;InWeb_IM&quot;: &quot;experimental&quot;, &quot;BioGrid&quot;: &quot;physical&quot;, &quot;BioGrid_PubMed&quot;: &quot;28514442,26186194&quot;, &quot;BioGrid_Type&quot;: &quot;Affinity Capture-MS&quot;, &quot;BioGrid_Score&quot;: &quot;0.957355733,0.989381843&quot;, &quot;String_Score_Physical&quot;: 229, &quot;String_Score_Combined&quot;: 246}"/>
  </edge>
  <edge label="55749 (pp) 7169" source="88" target="52">
    <att type="string" name="canonicalName" value="55749 (pp) 7169"/>
    <att type="string" name="interaction" value="pp"/>
    <att type="int" name="SCORE" value="272"/>
    <att type="string" name="support" value="{&quot;StringDB&quot;: &quot;physical&quot;, &quot;StringEvidence&quot;: &quot;experiments:0.241,textmining:0.007&quot;, &quot;BioGrid&quot;: &quot;physical&quot;, &quot;BioGrid_PubMed&quot;: &quot;26344197&quot;, &quot;BioGrid_Type&quot;: &quot;Co-fractionation&quot;, &quot;BioGrid_Score&quot;: &quot;0.080226499&quot;, &quot;String_Score_Physical&quot;: 272, &quot;String_Score_Combined&quot;: 277}"/>
  </edge>
  <edge label="55749 (pp) 8148" source="88" target="56">
    <att type="string" name="canonicalName" value="55749 (pp) 8148"/>
    <att type="string" name="interaction" value="pp"/>
    <att type="int" name="SCORE" value="208"/>
    <att type="string" name="support" value="{&quot;BioGrid&quot;: &quot;physical&quot;, &quot;BioGrid_PubMed&quot;: &quot;29884807&quot;, &quot;BioGrid_Type&quot;: &quot;Affinity Capture-MS&quot;}"/>
  </edge>
  <edge label="55749 (pp) 9879" source="88" target="70">
    <att type="string" name="canonicalName" value="55749 (pp) 9879"/>
    <att type="string" name="interaction" value="pp"/>
    <att type="int" name="SCORE" value="208"/>
    <att type="string" name="support" value="{&quot;StringDB&quot;: &quot;functional&quot;, &quot;StringEvidence&quot;: &quot;coexpression:0.159&quot;, &quot;BioGrid&quot;: &quot;physical&quot;, &quot;BioGrid_PubMed&quot;: &quot;35831314&quot;, &quot;BioGrid_Type&quot;: &quot;Co-fractionation&quot;, &quot;String_Score_Combined&quot;: 193, &quot;String_Score_Physical&quot;: 208}"/>
  </edge>
  <edge label="5600 (pp) 661" source="38" target="2">
    <att type="string" name="canonicalName" value="5600 (pp) 661"/>
    <att type="string" name="interaction" value="pp"/>
    <att type="int" name="SCORE" value="294"/>
    <att type="string" name="support" value="{&quot;InWeb_IM&quot;: &quot;experimental&quot;, &quot;BioGrid&quot;: &quot;physical&quot;, &quot;BioGrid_PubMed&quot;: &quot;21900206&quot;, &quot;BioGrid_Type&quot;: &quot;Two-hybrid&quot;}"/>
  </edge>
  <edge label="5600 (pp) 821" source="38" target="3">
    <att type="string" name="canonicalName" value="5600 (pp) 821"/>
    <att type="string" name="interaction" value="pp"/>
    <att type="int" name="SCORE" value="294"/>
    <att type="string" name="support" value="{&quot;InWeb_IM&quot;: &quot;inference&quot;}"/>
  </edge>
  <edge label="5600 (pp) 8826" source="38" target="60">
    <att type="string" name="canonicalName" value="5600 (pp) 8826"/>
    <att type="string" name="interaction" value="pp"/>
    <att type="int" name="SCORE" value="294"/>
    <att type="string" name="support" value="{&quot;InWeb_IM&quot;: &quot;inference&quot;}"/>
  </edge>
  <edge label="56992 (pp) 821" source="89" target="3">
    <att type="string" name="canonicalName" value="56992 (pp) 821"/>
    <att type="string" name="interaction" value="pp"/>
    <att type="int" name="SCORE" value="208"/>
    <att type="string" name="support" value="{&quot;BioGrid&quot;: &quot;physical&quot;, &quot;BioGrid_PubMed&quot;: &quot;30021884&quot;, &quot;BioGrid_Type&quot;: &quot;Proximity Label-MS&quot;}"/>
  </edge>
  <edge label="56992 (pp) 8924" source="89" target="62">
    <att type="string" name="canonicalName" value="56992 (pp) 8924"/>
    <att type="string" name="interaction" value="pp"/>
    <att type="int" name="SCORE" value="425"/>
    <att type="string" name="support" value="{&quot;StringDB&quot;: &quot;physical&quot;, &quot;StringEvidence&quot;: &quot;experiments:0.401,coexpression:0.050&quot;, &quot;BioGrid&quot;: &quot;physical&quot;, &quot;BioGrid_PubMed&quot;: &quot;29511261&quot;, &quot;BioGrid_Type&quot;: &quot;Affinity Capture-MS&quot;, &quot;String_Score_Physical&quot;: 425, &quot;String_Score_Combined&quot;: 454}"/>
  </edge>
  <edge label="5702 (pp) 9209" source="39" target="65">
    <att type="string" name="canonicalName" value="5702 (pp) 9209"/>
    <att type="string" name="interaction" value="pp"/>
    <att type="int" name="SCORE" value="208"/>
    <att type="string" name="support" value="{&quot;BioGrid&quot;: &quot;physical&quot;, &quot;BioGrid_PubMed&quot;: &quot;35831314&quot;, &quot;BioGrid_Type&quot;: &quot;Co-fractionation&quot;}"/>
  </edge>
  <edge label="5763 (pp) 7529" source="40" target="55">
    <att type="string" name="canonicalName" value="5763 (pp) 7529"/>
    <att type="string" name="interaction" value="pp"/>
    <att type="int" name="SCORE" value="208"/>
    <att type="string" name="support" value="{&quot;BioGrid&quot;: &quot;physical&quot;, &quot;BioGrid_PubMed&quot;: &quot;24981860&quot;, &quot;BioGrid_Type&quot;: &quot;Affinity Capture-MS&quot;, &quot;BioGrid_Score&quot;: &quot;13.33822931&quot;}"/>
  </edge>
  <edge label="5908 (pp) 7094" source="42" target="51">
    <att type="string" name="canonicalName" value="5908 (pp) 7094"/>
    <att type="string" name="interaction" value="pp"/>
    <att type="int" name="SCORE" value="895"/>
    <att type="string" name="support" value="{&quot;StringDB&quot;: &quot;physical&quot;, &quot;StringEvidence&quot;: &quot;experiments:0.791,textmining:0.563,database:0.479,coexpression:0.022&quot;, &quot;String_Score_Physical&quot;: 895, &quot;String_Score_Combined&quot;: 955}"/>
  </edge>
  <edge label="5908 (pp) 7529" source="42" target="55">
    <att type="string" name="canonicalName" value="5908 (pp) 7529"/>
    <att type="string" name="interaction" value="pp"/>
    <att type="int" name="SCORE" value="644"/>
    <att type="string" name="support" value="{&quot;StringDB&quot;: &quot;physical&quot;, &quot;StringEvidence&quot;: &quot;database:0.583,textmining:0.268,experiments:0.111,coexpression:0.023&quot;, &quot;String_Score_Physical&quot;: 644, &quot;String_Score_Combined&quot;: 745}"/>
  </edge>
  <edge label="5908 (pp) 8826" source="42" target="60">
    <att type="string" name="canonicalName" value="5908 (pp) 8826"/>
    <att type="string" name="interaction" value="pp"/>
    <att type="int" name="SCORE" value="575"/>
    <att type="string" name="support" value="{&quot;StringDB&quot;: &quot;physical&quot;, &quot;StringEvidence&quot;: &quot;textmining:0.501,database:0.479,experiments:0.150,coexpression:0.046&quot;, &quot;String_Score_Physical&quot;: 575, &quot;String_Score_Combined&quot;: 797}"/>
  </edge>
  <edge label="6093 (pp) 6597" source="43" target="46">
    <att type="string" name="canonicalName" value="6093 (pp) 6597"/>
    <att type="string" name="interaction" value="pp"/>
    <att type="int" name="SCORE" value="294"/>
    <att type="string" name="support" value="{&quot;InWeb_IM&quot;: &quot;inference&quot;}"/>
  </edge>
  <edge label="6093 (pp) 7094" source="43" target="51">
    <att type="string" name="canonicalName" value="6093 (pp) 7094"/>
    <att type="string" name="interaction" value="pp"/>
    <att type="int" name="SCORE" value="208"/>
    <att type="string" name="support" value="{&quot;StringDB&quot;: &quot;functional&quot;, &quot;StringEvidence&quot;: &quot;textmining:0.224&quot;, &quot;BioGrid&quot;: &quot;physical&quot;, &quot;BioGrid_PubMed&quot;: &quot;35831314&quot;, &quot;BioGrid_Type&quot;: &quot;Co-fractionation&quot;, &quot;String_Score_Combined&quot;: 255, &quot;String_Score_Physical&quot;: 208}"/>
  </edge>
  <edge label="6093 (pp) 8623" source="43" target="59">
    <att type="string" name="canonicalName" value="6093 (pp) 8623"/>
    <att type="string" name="interaction" value="pp"/>
    <att type="int" name="SCORE" value="208"/>
    <att type="string" name="support" value="{&quot;BioGrid&quot;: &quot;physical&quot;, &quot;BioGrid_PubMed&quot;: &quot;35831314&quot;, &quot;BioGrid_Type&quot;: &quot;Co-fractionation&quot;}"/>
  </edge>
  <edge label="6093 (pp) 8826" source="43" target="60">
    <att type="string" name="canonicalName" value="6093 (pp) 8826"/>
    <att type="string" name="interaction" value="pp"/>
    <att type="int" name="SCORE" value="214"/>
    <att type="string" name="support" value="{&quot;StringDB&quot;: &quot;physical&quot;, &quot;StringEvidence&quot;: &quot;textmining:0.315,experiments:0.180,coexpression:0.041&quot;, &quot;String_Score_Physical&quot;: 214, &quot;String_Score_Combined&quot;: 483}"/>
  </edge>
  <edge label="6185 (pp) 6238" source="44" target="45">
    <att type="string" name="canonicalName" value="6185 (pp) 6238"/>
    <att type="string" name="interaction" value="pp"/>
    <att type="int" name="SCORE" value="208"/>
    <att type="string" name="support" value="{&quot;BioGrid&quot;: &quot;physical&quot;, &quot;BioGrid_PubMed&quot;: &quot;34079125&quot;, &quot;BioGrid_Type&quot;: &quot;Proximity Label-MS&quot;, &quot;BioGrid_Score&quot;: &quot;16.26&quot;}"/>
  </edge>
  <edge label="6185 (pp) 6728" source="44" target="47">
    <att type="string" name="canonicalName" value="6185 (pp) 6728"/>
    <att type="string" name="interaction" value="pp"/>
    <att type="int" name="SCORE" value="294"/>
    <att type="string" name="support" value="{&quot;InWeb_IM&quot;: &quot;inference&quot;}"/>
  </edge>
  <edge label="6185 (pp) 821" source="44" target="3">
    <att type="string" name="canonicalName" value="6185 (pp) 821"/>
    <att type="string" name="interaction" value="pp"/>
    <att type="int" name="SCORE" value="819"/>
    <att type="string" name="support" value="{&quot;StringDB&quot;: &quot;physical&quot;, &quot;StringEvidence&quot;: &quot;experiments:0.812,coexpression:0.496,textmining:0.406&quot;, &quot;InWeb_IM&quot;: &quot;inference&quot;, &quot;BioGrid&quot;: &quot;physical&quot;, &quot;BioGrid_PubMed&quot;: &quot;35271311,34079125,29568061,26344197,22939629&quot;, &quot;BioGrid_Type&quot;: &quot;Affinity Capture-MS,Proximity Label-MS,Co-fractionation&quot;, &quot;BioGrid_Score&quot;: &quot;29.06,0.818,0.713813042&quot;, &quot;String_Score_Physical&quot;: 819, &quot;String_Score_Combined&quot;: 945}"/>
  </edge>
  <edge label="6238 (pp) 6597" source="45" target="46">
    <att type="string" name="canonicalName" value="6238 (pp) 6597"/>
    <att type="string" name="interaction" value="pp"/>
    <att type="int" name="SCORE" value="208"/>
    <att type="string" name="support" value="{&quot;BioGrid&quot;: &quot;physical&quot;, &quot;BioGrid_PubMed&quot;: &quot;30021884&quot;, &quot;BioGrid_Type&quot;: &quot;Proximity Label-MS&quot;}"/>
  </edge>
  <edge label="6238 (pp) 6728" source="45" target="47">
    <att type="string" name="canonicalName" value="6238 (pp) 6728"/>
    <att type="string" name="interaction" value="pp"/>
    <att type="int" name="SCORE" value="208"/>
    <att type="string" name="support" value="{&quot;BioGrid&quot;: &quot;physical&quot;, &quot;BioGrid_PubMed&quot;: &quot;35271311&quot;, &quot;BioGrid_Type&quot;: &quot;Affinity Capture-MS&quot;}"/>
  </edge>
  <edge label="6238 (pp) 8894" source="45" target="61">
    <att type="string" name="canonicalName" value="6238 (pp) 8894"/>
    <att type="string" name="interaction" value="pp"/>
    <att type="int" name="SCORE" value="294"/>
    <att type="string" name="support" value="{&quot;InWeb_IM&quot;: &quot;inference&quot;}"/>
  </edge>
  <edge label="6597 (pp) 6830" source="46" target="49">
    <att type="string" name="canonicalName" value="6597 (pp) 6830"/>
    <att type="string" name="interaction" value="pp"/>
    <att type="int" name="SCORE" value="343"/>
    <att type="string" name="support" value="{&quot;StringDB&quot;: &quot;physical&quot;, &quot;StringEvidence&quot;: &quot;coexpression:0.762,textmining:0.473,experiments:0.315&quot;, &quot;String_Score_Physical&quot;: 343, &quot;String_Score_Combined&quot;: 917}"/>
  </edge>
  <edge label="6597 (pp) 8148" source="46" target="56">
    <att type="string" name="canonicalName" value="6597 (pp) 8148"/>
    <att type="string" name="interaction" value="pp"/>
    <att type="int" name="SCORE" value="270"/>
    <att type="string" name="support" value="{&quot;StringDB&quot;: &quot;physical&quot;, &quot;StringEvidence&quot;: &quot;experiments:0.239,coexpression:0.040&quot;, &quot;BioGrid&quot;: &quot;physical&quot;, &quot;BioGrid_PubMed&quot;: &quot;30962207&quot;, &quot;BioGrid_Type&quot;: &quot;Affinity Capture-MS,Reconstituted Complex&quot;, &quot;String_Score_Physical&quot;: 270, &quot;String_Score_Combined&quot;: 298}"/>
  </edge>
  <edge label="6597 (pp) 8364" source="46" target="57">
    <att type="string" name="canonicalName" value="6597 (pp) 8364"/>
    <att type="string" name="interaction" value="pp"/>
    <att type="int" name="SCORE" value="831"/>
    <att type="string" name="support" value="{&quot;StringDB&quot;: &quot;physical&quot;, &quot;StringEvidence&quot;: &quot;experiments:0.824,textmining:0.585&quot;, &quot;InWeb_IM&quot;: &quot;inference&quot;, &quot;String_Score_Physical&quot;: 831, &quot;String_Score_Combined&quot;: 930}"/>
  </edge>
  <edge label="6728 (pp) 6830" source="47" target="49">
    <att type="string" name="canonicalName" value="6728 (pp) 6830"/>
    <att type="string" name="interaction" value="pp"/>
    <att type="int" name="SCORE" value="208"/>
    <att type="string" name="support" value="{&quot;BioGrid&quot;: &quot;physical&quot;, &quot;BioGrid_PubMed&quot;: &quot;35831314&quot;, &quot;BioGrid_Type&quot;: &quot;Co-fractionation&quot;}"/>
  </edge>
  <edge label="6728 (pp) 8894" source="47" target="61">
    <att type="string" name="canonicalName" value="6728 (pp) 8894"/>
    <att type="string" name="interaction" value="pp"/>
    <att type="int" name="SCORE" value="208"/>
    <att type="string" name="support" value="{&quot;StringDB&quot;: &quot;functional&quot;, &quot;StringEvidence&quot;: &quot;coexpression:0.135,textmining:0.007&quot;, &quot;BioGrid&quot;: &quot;physical&quot;, &quot;BioGrid_PubMed&quot;: &quot;35271311&quot;, &quot;BioGrid_Type&quot;: &quot;Affinity Capture-MS&quot;, &quot;String_Score_Combined&quot;: 176, &quot;String_Score_Physical&quot;: 208}"/>
  </edge>
  <edge label="6801 (pp) 7529" source="48" target="55">
    <att type="string" name="canonicalName" value="6801 (pp) 7529"/>
    <att type="string" name="interaction" value="pp"/>
    <att type="int" name="SCORE" value="294"/>
    <att type="string" name="support" value="{&quot;InWeb_IM&quot;: &quot;inference&quot;}"/>
  </edge>
  <edge label="6907 (pp) 8364" source="50" target="57">
    <att type="string" name="canonicalName" value="6907 (pp) 8364"/>
    <att type="string" name="interaction" value="pp"/>
    <att type="int" name="SCORE" value="294"/>
    <att type="string" name="support" value="{&quot;InWeb_IM&quot;: &quot;experimental&quot;}"/>
  </edge>
  <edge label="7094 (pp) 7169" source="51" target="52">
    <att type="string" name="canonicalName" value="7094 (pp) 7169"/>
    <att type="string" name="interaction" value="pp"/>
    <att type="int" name="SCORE" value="600"/>
    <att type="string" name="support" value="{&quot;StringDB&quot;: &quot;physical&quot;, &quot;StringEvidence&quot;: &quot;database:0.583,textmining:0.176,coexpression:0.047&quot;, &quot;InWeb_IM&quot;: &quot;inference&quot;, &quot;String_Score_Physical&quot;: 600, &quot;String_Score_Combined&quot;: 685}"/>
  </edge>
  <edge label="7094 (pp) 7171" source="51" target="53">
    <att type="string" name="canonicalName" value="7094 (pp) 7171"/>
    <att type="string" name="interaction" value="pp"/>
    <att type="int" name="SCORE" value="600"/>
    <att type="string" name="support" value="{&quot;StringDB&quot;: &quot;physical&quot;, &quot;StringEvidence&quot;: &quot;database:0.583,textmining:0.327,coexpression:0.050&quot;, &quot;String_Score_Physical&quot;: 600, &quot;String_Score_Combined&quot;: 744}"/>
  </edge>
  <edge label="7094 (pp) 7529" source="51" target="55">
    <att type="string" name="canonicalName" value="7094 (pp) 7529"/>
    <att type="string" name="interaction" value="pp"/>
    <att type="int" name="SCORE" value="600"/>
    <att type="string" name="support" value="{&quot;StringDB&quot;: &quot;physical&quot;, &quot;StringEvidence&quot;: &quot;database:0.583,textmining:0.035&quot;, &quot;String_Score_Physical&quot;: 600, &quot;String_Score_Combined&quot;: 614}"/>
  </edge>
  <edge label="7094 (pp) 826" source="51" target="5">
    <att type="string" name="canonicalName" value="7094 (pp) 826"/>
    <att type="string" name="interaction" value="pp"/>
    <att type="int" name="SCORE" value="900"/>
    <att type="string" name="support" value="{&quot;StringDB&quot;: &quot;physical&quot;, &quot;StringEvidence&quot;: &quot;database:0.896,textmining:0.411,coexpression:0.076&quot;, &quot;OmniPath&quot;: &quot;pathwayextra&quot;, &quot;OmniPath_Reference&quot;: &quot;Wang&quot;, &quot;String_Score_Physical&quot;: 900, &quot;String_Score_Combined&quot;: 945}"/>
  </edge>
  <edge label="7094 (pp) 833" source="51" target="6">
    <att type="string" name="canonicalName" value="7094 (pp) 833"/>
    <att type="string" name="interaction" value="pp"/>
    <att type="int" name="SCORE" value="208"/>
    <att type="string" name="support" value="{&quot;BioGrid&quot;: &quot;physical&quot;, &quot;BioGrid_PubMed&quot;: &quot;35831314&quot;, &quot;BioGrid_Type&quot;: &quot;Co-fractionation&quot;}"/>
  </edge>
  <edge label="7094 (pp) 8826" source="51" target="60">
    <att type="string" name="canonicalName" value="7094 (pp) 8826"/>
    <att type="string" name="interaction" value="pp"/>
    <att type="int" name="SCORE" value="499"/>
    <att type="string" name="support" value="{&quot;StringDB&quot;: &quot;physical&quot;, &quot;StringEvidence&quot;: &quot;textmining:0.492,database:0.479,coexpression:0.059&quot;, &quot;String_Score_Physical&quot;: 499, &quot;String_Score_Combined&quot;: 761}"/>
  </edge>
  <edge label="7094 (pp) 92689" source="51" target="100">
    <att type="string" name="canonicalName" value="7094 (pp) 92689"/>
    <att type="string" name="interaction" value="pp"/>
    <att type="int" name="SCORE" value="244"/>
    <att type="string" name="support" value="{&quot;StringDB&quot;: &quot;physical&quot;, &quot;StringEvidence&quot;: &quot;experiments:0.213&quot;, &quot;BioGrid&quot;: &quot;physical&quot;, &quot;BioGrid_PubMed&quot;: &quot;22863883&quot;, &quot;BioGrid_Type&quot;: &quot;Co-fractionation&quot;, &quot;String_Score_Physical&quot;: 244, &quot;String_Score_Combined&quot;: 244}"/>
  </edge>
  <edge label="7169 (pp) 7171" source="52" target="53">
    <att type="string" name="canonicalName" value="7169 (pp) 7171"/>
    <att type="string" name="interaction" value="pp"/>
    <att type="int" name="SCORE" value="961"/>
    <att type="string" name="support" value="{&quot;StringDB&quot;: &quot;physical&quot;, &quot;StringEvidence&quot;: &quot;database:0.896,textmining:0.754,experiments:0.611,coexpression:0.036&quot;, &quot;InWeb_IM&quot;: &quot;inference&quot;, &quot;BioGrid&quot;: &quot;physical&quot;, &quot;BioGrid_PubMed&quot;: &quot;33961781,22939629&quot;, &quot;BioGrid_Type&quot;: &quot;Affinity Capture-MS,Co-fractionation&quot;, &quot;BioGrid_Score&quot;: &quot;0.955,0.999999998&quot;, &quot;String_Score_Physical&quot;: 961, &quot;String_Score_Combined&quot;: 963}"/>
  </edge>
  <edge label="7169 (pp) 8148" source="52" target="56">
    <att type="string" name="canonicalName" value="7169 (pp) 8148"/>
    <att type="string" name="interaction" value="pp"/>
    <att type="int" name="SCORE" value="398"/>
    <att type="string" name="support" value="{&quot;StringDB&quot;: &quot;physical&quot;, &quot;StringEvidence&quot;: &quot;experiments:0.373&quot;, &quot;BioGrid&quot;: &quot;physical&quot;, &quot;BioGrid_PubMed&quot;: &quot;22939629&quot;, &quot;BioGrid_Type&quot;: &quot;Co-fractionation&quot;, &quot;BioGrid_Score&quot;: &quot;0.778&quot;, &quot;String_Score_Physical&quot;: 398, &quot;String_Score_Combined&quot;: 398}"/>
  </edge>
  <edge label="7169 (pp) 8826" source="52" target="60">
    <att type="string" name="canonicalName" value="7169 (pp) 8826"/>
    <att type="string" name="interaction" value="pp"/>
    <att type="int" name="SCORE" value="247"/>
    <att type="string" name="support" value="{&quot;StringDB&quot;: &quot;physical&quot;, &quot;StringEvidence&quot;: &quot;experiments:0.216,textmining:0.173,coexpression:0.043&quot;, &quot;InWeb_IM&quot;: &quot;experimental&quot;, &quot;BioGrid&quot;: &quot;physical&quot;, &quot;BioGrid_PubMed&quot;: &quot;26496610&quot;, &quot;BioGrid_Type&quot;: &quot;Affinity Capture-MS&quot;, &quot;String_Score_Physical&quot;: 247, &quot;String_Score_Combined&quot;: 404}"/>
  </edge>
  <edge label="7169 (pp) 9158" source="52" target="63">
    <att type="string" name="canonicalName" value="7169 (pp) 9158"/>
    <att type="string" name="interaction" value="pp"/>
    <att type="int" name="SCORE" value="245"/>
    <att type="string" name="support" value="{&quot;StringDB&quot;: &quot;physical&quot;, &quot;StringEvidence&quot;: &quot;experiments:0.214&quot;, &quot;String_Score_Physical&quot;: 245, &quot;String_Score_Combined&quot;: 245}"/>
  </edge>
  <edge label="7169 (pp) 9879" source="52" target="70">
    <att type="string" name="canonicalName" value="7169 (pp) 9879"/>
    <att type="string" name="interaction" value="pp"/>
    <att type="int" name="SCORE" value="323"/>
    <att type="string" name="support" value="{&quot;StringDB&quot;: &quot;physical&quot;, &quot;StringEvidence&quot;: &quot;experiments:0.295,coexpression:0.043&quot;, &quot;BioGrid&quot;: &quot;physical&quot;, &quot;BioGrid_PubMed&quot;: &quot;22939629&quot;, &quot;BioGrid_Type&quot;: &quot;Co-fractionation&quot;, &quot;BioGrid_Score&quot;: &quot;0.769&quot;, &quot;String_Score_Physical&quot;: 323, &quot;String_Score_Combined&quot;: 352}"/>
  </edge>
  <edge label="7171 (pp) 9158" source="53" target="63">
    <att type="string" name="canonicalName" value="7171 (pp) 9158"/>
    <att type="string" name="interaction" value="pp"/>
    <att type="int" name="SCORE" value="245"/>
    <att type="string" name="support" value="{&quot;StringDB&quot;: &quot;physical&quot;, &quot;StringEvidence&quot;: &quot;experiments:0.214&quot;, &quot;String_Score_Physical&quot;: 245, &quot;String_Score_Combined&quot;: 245}"/>
  </edge>
  <edge label="7529 (pp) 80346" source="55" target="96">
    <att type="string" name="canonicalName" value="7529 (pp) 80346"/>
    <att type="string" name="interaction" value="pp"/>
    <att type="int" name="SCORE" value="350"/>
    <att type="string" name="support" value="{&quot;StringDB&quot;: &quot;physical&quot;, &quot;StringEvidence&quot;: &quot;experiments:0.323,coexpression:0.022&quot;, &quot;InWeb_IM&quot;: &quot;experimental&quot;, &quot;BioGrid&quot;: &quot;physical&quot;, &quot;BioGrid_PubMed&quot;: &quot;35271311,33961781,24255178&quot;, &quot;BioGrid_Type&quot;: &quot;Affinity Capture-MS&quot;, &quot;BioGrid_Score&quot;: &quot;1.0,0.996753226&quot;, &quot;String_Score_Physical&quot;: 350, &quot;String_Score_Combined&quot;: 364}"/>
  </edge>
  <edge label="7529 (pp) 8826" source="55" target="60">
    <att type="string" name="canonicalName" value="7529 (pp) 8826"/>
    <att type="string" name="interaction" value="pp"/>
    <att type="int" name="SCORE" value="654"/>
    <att type="string" name="support" value="{&quot;StringDB&quot;: &quot;physical&quot;, &quot;StringEvidence&quot;: &quot;database:0.583,experiments:0.136,textmining:0.093,coexpression:0.030&quot;, &quot;String_Score_Physical&quot;: 654, &quot;String_Score_Combined&quot;: 695}"/>
  </edge>
  <edge label="7529 (pp) 8924" source="55" target="62">
    <att type="string" name="canonicalName" value="7529 (pp) 8924"/>
    <att type="string" name="interaction" value="pp"/>
    <att type="int" name="SCORE" value="232"/>
    <att type="string" name="support" value="{&quot;StringDB&quot;: &quot;physical&quot;, &quot;StringEvidence&quot;: &quot;experiments:0.200,coexpression:0.029&quot;, &quot;String_Score_Physical&quot;: 232, &quot;String_Score_Combined&quot;: 255}"/>
  </edge>
  <edge label="7529 (pp) 9907" source="55" target="71">
    <att type="string" name="canonicalName" value="7529 (pp) 9907"/>
    <att type="string" name="interaction" value="pp"/>
    <att type="int" name="SCORE" value="294"/>
    <att type="string" name="support" value="{&quot;InWeb_IM&quot;: &quot;experimental&quot;}"/>
  </edge>
  <edge label="79811 (pp) 80851" source="91" target="97">
    <att type="string" name="canonicalName" value="79811 (pp) 80851"/>
    <att type="string" name="interaction" value="pp"/>
    <att type="int" name="SCORE" value="343"/>
    <att type="string" name="support" value="{&quot;StringDB&quot;: &quot;physical&quot;, &quot;StringEvidence&quot;: &quot;experiments:0.316&quot;, &quot;String_Score_Physical&quot;: 343, &quot;String_Score_Combined&quot;: 343}"/>
  </edge>
  <edge label="8148 (pp) 8364" source="56" target="57">
    <att type="string" name="canonicalName" value="8148 (pp) 8364"/>
    <att type="string" name="interaction" value="pp"/>
    <att type="int" name="SCORE" value="270"/>
    <att type="string" name="support" value="{&quot;StringDB&quot;: &quot;physical&quot;, &quot;StringEvidence&quot;: &quot;experiments:0.239,textmining:0.019&quot;, &quot;String_Score_Physical&quot;: 270, &quot;String_Score_Combined&quot;: 283}"/>
  </edge>
  <edge label="8148 (pp) 9774" source="56" target="69">
    <att type="string" name="canonicalName" value="8148 (pp) 9774"/>
    <att type="string" name="interaction" value="pp"/>
    <att type="int" name="SCORE" value="208"/>
    <att type="string" name="support" value="{&quot;StringDB&quot;: &quot;functional&quot;, &quot;StringEvidence&quot;: &quot;coexpression:0.317,textmining:0.172&quot;, &quot;BioGrid&quot;: &quot;physical&quot;, &quot;BioGrid_PubMed&quot;: &quot;29884807&quot;, &quot;BioGrid_Type&quot;: &quot;Affinity Capture-MS&quot;, &quot;String_Score_Combined&quot;: 457, &quot;String_Score_Physical&quot;: 208}"/>
  </edge>
  <edge label="822 (pp) 9208" source="4" target="64">
    <att type="string" name="canonicalName" value="822 (pp) 9208"/>
    <att type="string" name="interaction" value="pp"/>
    <att type="int" name="SCORE" value="214"/>
    <att type="string" name="support" value="{&quot;StringDB&quot;: &quot;physical&quot;, &quot;StringEvidence&quot;: &quot;experiments:0.180&quot;, &quot;String_Score_Physical&quot;: 214, &quot;String_Score_Combined&quot;: 214}"/>
  </edge>
  <edge label="822 (pp) 9209" source="4" target="65">
    <att type="string" name="canonicalName" value="822 (pp) 9209"/>
    <att type="string" name="interaction" value="pp"/>
    <att type="int" name="SCORE" value="214"/>
    <att type="string" name="support" value="{&quot;StringDB&quot;: &quot;physical&quot;, &quot;StringEvidence&quot;: &quot;experiments:0.180&quot;, &quot;String_Score_Physical&quot;: 214, &quot;String_Score_Combined&quot;: 214}"/>
  </edge>
  <edge label="826 (pp) 9551" source="5" target="68">
    <att type="string" name="canonicalName" value="826 (pp) 9551"/>
    <att type="string" name="interaction" value="pp"/>
    <att type="int" name="SCORE" value="294"/>
    <att type="string" name="support" value="{&quot;InWeb_IM&quot;: &quot;experimental&quot;, &quot;BioGrid&quot;: &quot;physical&quot;, &quot;BioGrid_PubMed&quot;: &quot;16169070&quot;, &quot;BioGrid_Type&quot;: &quot;Two-hybrid&quot;, &quot;BioGrid_Score&quot;: &quot;1.0&quot;}"/>
  </edge>
  <edge label="8364 (pp) 8894" source="57" target="61">
    <att type="string" name="canonicalName" value="8364 (pp) 8894"/>
    <att type="string" name="interaction" value="pp"/>
    <att type="int" name="SCORE" value="294"/>
    <att type="string" name="support" value="{&quot;InWeb_IM&quot;: &quot;inference&quot;}"/>
  </edge>
  <edge label="8364 (pp) 8924" source="57" target="62">
    <att type="string" name="canonicalName" value="8364 (pp) 8924"/>
    <att type="string" name="interaction" value="pp"/>
    <att type="int" name="SCORE" value="294"/>
    <att type="string" name="support" value="{&quot;InWeb_IM&quot;: &quot;inference&quot;}"/>
  </edge>
  <edge label="8826 (pp) 9774" source="60" target="69">
    <att type="string" name="canonicalName" value="8826 (pp) 9774"/>
    <att type="string" name="interaction" value="pp"/>
    <att type="int" name="SCORE" value="208"/>
    <att type="string" name="support" value="{&quot;BioGrid&quot;: &quot;physical&quot;, &quot;BioGrid_PubMed&quot;: &quot;27684187&quot;, &quot;BioGrid_Type&quot;: &quot;Affinity Capture-MS&quot;}"/>
  </edge>
  <edge label="8924 (pp) 9526" source="62" target="67">
    <att type="string" name="canonicalName" value="8924 (pp) 9526"/>
    <att type="string" name="interaction" value="pp"/>
    <att type="int" name="SCORE" value="222"/>
    <att type="string" name="support" value="{&quot;StringDB&quot;: &quot;physical&quot;, &quot;StringEvidence&quot;: &quot;experiments:0.189,coexpression:0.011&quot;, &quot;InWeb_IM&quot;: &quot;experimental&quot;, &quot;BioGrid&quot;: &quot;physical&quot;, &quot;BioGrid_PubMed&quot;: &quot;17353931&quot;, &quot;BioGrid_Type&quot;: &quot;Affinity Capture-MS&quot;, &quot;BioGrid_Score&quot;: &quot;0.356&quot;, &quot;String_Score_Physical&quot;: 222, &quot;String_Score_Combined&quot;: 230}"/>
  </edge>
  <edge label="8924 (pp) 9879" source="62" target="70">
    <att type="string" name="canonicalName" value="8924 (pp) 9879"/>
    <att type="string" name="interaction" value="pp"/>
    <att type="int" name="SCORE" value="322"/>
    <att type="string" name="support" value="{&quot;StringDB&quot;: &quot;physical&quot;, &quot;StringEvidence&quot;: &quot;experiments:0.294,coexpression:0.034&quot;, &quot;BioGrid&quot;: &quot;physical&quot;, &quot;BioGrid_PubMed&quot;: &quot;29511261&quot;, &quot;BioGrid_Type&quot;: &quot;Affinity Capture-MS&quot;, &quot;String_Score_Physical&quot;: 322, &quot;String_Score_Combined&quot;: 345}"/>
  </edge>
</graph>
```
