## Supplementary material for "Fibroblasts as an in vitro model of circadian genetic and genomic studies: A temporal analysis": Magenta_MCODE_ALL.xgmml

```
<?xml version="1.0" encoding="UTF-8" standalone="yes"?>
<graph label="Magenta_MCODE_ALL" xmlns:dc="http://purl.org/dc/elements/1.1/" xmlns:xlink="http://www.w3.org/1999/xlink" xmlns:rdf="http://www.w3.org/1999/02/22-rdf-syntax-ns#" xmlns:cy="http://www.cytoscape.org" xmlns="http://www.cs.rpi.edu/XGMML" >
  <att name="documentVersion" value="1.1"/>
  <att name="networkMetadata">
    <rdf:RDF>
      <rdf:Description rdf:about="http://www.cytoscape.org/">
        <dc:type>Protein-Protein Interaction</dc:type>
        <dc:description>N/A</dc:description>
        <dc:identifier>N/A</dc:identifier>
        <dc:date>2023-03-31 11:16:58</dc:date>
        <dc:title>Cytoscape Network</dc:title>
        <dc:source>http://www.cytoscape.org/</dc:source>
        <dc:format>Cytoscape-XGMML</dc:format>
      </rdf:Description>
    </rdf:RDF>
  </att>
  <att type="string" name="backgroundColor" value="#ffffff"/>
  <att type="real" name="GRAPH_VIEW_ZOOM" value="1.0"/>
  <att type="real" name="GRAPH_VIEW_CENTER_X" value="300.0"/>
  <att type="real" name="GRAPH_VIEW_CENTER_Y" value="300.0"/>
  <node label="CSK" id="1">
    <att type="string" name="canonicalName" value="CSK"/>
    <att type="string" name="Gene" value="1445"/>
    <att type="string" name="Symbol" value="CSK"/>
    <att type="integer" name="MCODE_CLUSTER_ID" value="2"/>
    <att type="real" name="MCODE_SCORE" value="3.375"/>
    <att type="string" name="MCODE_TYPE" value="Clustered"/>
    <att type="integer" name="DEGREE" value="7"/>
    <graphics type="CIRCLE" x="356.64345121997803" y="186.51139057639836"/>
  </node>
  <node label="FN1" id="2">
    <att type="string" name="canonicalName" value="FN1"/>
    <att type="string" name="Gene" value="2335"/>
    <att type="string" name="Symbol" value="FN1"/>
    <att type="integer" name="MCODE_CLUSTER_ID" value="2"/>
    <att type="real" name="MCODE_SCORE" value="3.375"/>
    <att type="string" name="MCODE_TYPE" value="Clustered"/>
    <att type="integer" name="DEGREE" value="7"/>
    <graphics type="CIRCLE" x="442.75560659447166" y="329.6850884678254"/>
  </node>
  <node label="HRAS" id="3">
    <att type="string" name="canonicalName" value="HRAS"/>
    <att type="string" name="Gene" value="3265"/>
    <att type="string" name="Symbol" value="HRAS"/>
    <att type="integer" name="MCODE_CLUSTER_ID" value="2"/>
    <att type="real" name="MCODE_SCORE" value="3.375"/>
    <att type="string" name="MCODE_TYPE" value="Clustered"/>
    <att type="integer" name="DEGREE" value="7"/>
    <graphics type="CIRCLE" x="298.1027178231592" y="215.9538633051526"/>
  </node>
  <node label="ITGB1" id="4">
    <att type="string" name="canonicalName" value="ITGB1"/>
    <att type="string" name="Gene" value="3688"/>
    <att type="string" name="Symbol" value="ITGB1"/>
    <att type="integer" name="MCODE_CLUSTER_ID" value="2"/>
    <att type="real" name="MCODE_SCORE" value="3.375"/>
    <att type="string" name="MCODE_TYPE" value="Seed"/>
    <att type="integer" name="DEGREE" value="6"/>
    <graphics type="CIRCLE" x="384.9328128565203" y="305.9540371623518"/>
  </node>
  <node label="RAP1B" id="5">
    <att type="string" name="canonicalName" value="RAP1B"/>
    <att type="string" name="Gene" value="5908"/>
    <att type="string" name="Symbol" value="RAP1B"/>
    <att type="integer" name="MCODE_CLUSTER_ID" value="2"/>
    <att type="real" name="MCODE_SCORE" value="3.375"/>
    <att type="string" name="MCODE_TYPE" value="Clustered"/>
    <att type="integer" name="DEGREE" value="7"/>
    <graphics type="CIRCLE" x="238.43571757281836" y="256.35197959608547"/>
  </node>
  <node label="TLN1" id="6">
    <att type="string" name="canonicalName" value="TLN1"/>
    <att type="string" name="Gene" value="7094"/>
    <att type="string" name="Symbol" value="TLN1"/>
    <att type="integer" name="MCODE_CLUSTER_ID" value="2"/>
    <att type="real" name="MCODE_SCORE" value="3.375"/>
    <att type="string" name="MCODE_TYPE" value="Clustered"/>
    <att type="integer" name="DEGREE" value="7"/>
    <graphics type="CIRCLE" x="341.38491833852964" y="184.2658374976203"/>
  </node>
  <node label="YWHAB" id="7">
    <att type="string" name="canonicalName" value="YWHAB"/>
    <att type="string" name="Gene" value="7529"/>
    <att type="string" name="Symbol" value="YWHAB"/>
    <att type="integer" name="MCODE_CLUSTER_ID" value="2"/>
    <att type="real" name="MCODE_SCORE" value="3.375"/>
    <att type="string" name="MCODE_TYPE" value="Clustered"/>
    <att type="integer" name="DEGREE" value="7"/>
    <graphics type="CIRCLE" x="377.3782320729494" y="369.7695707106453"/>
  </node>
  <node label="IQGAP1" id="8">
    <att type="string" name="canonicalName" value="IQGAP1"/>
    <att type="string" name="Gene" value="8826"/>
    <att type="string" name="Symbol" value="IQGAP1"/>
    <att type="integer" name="MCODE_CLUSTER_ID" value="2"/>
    <att type="real" name="MCODE_SCORE" value="3.375"/>
    <att type="string" name="MCODE_TYPE" value="Clustered"/>
    <att type="integer" name="DEGREE" value="6"/>
    <graphics type="CIRCLE" x="152.48653644091584" y="391.31522944502143"/>
  </node>
  <node label="AP2B1" id="9">
    <att type="string" name="canonicalName" value="AP2B1"/>
    <att type="string" name="Gene" value="163"/>
    <att type="string" name="Symbol" value="AP2B1"/>
    <att type="integer" name="MCODE_CLUSTER_ID" value="1"/>
    <att type="real" name="MCODE_SCORE" value="1.3125"/>
    <att type="string" name="MCODE_TYPE" value="Clustered"/>
    <att type="integer" name="DEGREE" value="2"/>
    <graphics type="CIRCLE" x="245.83102122258177" y="265.9423768652969"/>
  </node>
  <node label="HIF1A" id="10">
    <att type="string" name="canonicalName" value="HIF1A"/>
    <att type="string" name="Gene" value="3091"/>
    <att type="string" name="Symbol" value="HIF1A"/>
    <att type="integer" name="MCODE_CLUSTER_ID" value="1"/>
    <att type="real" name="MCODE_SCORE" value="1.3125"/>
    <att type="string" name="MCODE_TYPE" value="Clustered"/>
    <att type="integer" name="DEGREE" value="2"/>
    <graphics type="CIRCLE" x="372.97891824677004" y="403.71652017639167"/>
  </node>
  <node label="IDH3G" id="11">
    <att type="string" name="canonicalName" value="IDH3G"/>
    <att type="string" name="Gene" value="3421"/>
    <att type="string" name="Symbol" value="IDH3G"/>
    <att type="integer" name="MCODE_CLUSTER_ID" value="1"/>
    <att type="real" name="MCODE_SCORE" value="1.3125"/>
    <att type="string" name="MCODE_TYPE" value="Clustered"/>
    <att type="integer" name="DEGREE" value="2"/>
    <graphics type="CIRCLE" x="336.38822886173784" y="269.97013451362835"/>
  </node>
  <node label="KPNA1" id="12">
    <att type="string" name="canonicalName" value="KPNA1"/>
    <att type="string" name="Gene" value="3836"/>
    <att type="string" name="Symbol" value="KPNA1"/>
    <att type="integer" name="MCODE_CLUSTER_ID" value="1"/>
    <att type="real" name="MCODE_SCORE" value="1.3125"/>
    <att type="string" name="MCODE_TYPE" value="Clustered"/>
    <att type="integer" name="DEGREE" value="4"/>
    <graphics type="CIRCLE" x="218.96477494270616" y="158.8156766155551"/>
  </node>
  <node label="NDUFS2" id="13">
    <att type="string" name="canonicalName" value="NDUFS2"/>
    <att type="string" name="Gene" value="4720"/>
    <att type="string" name="Symbol" value="NDUFS2"/>
    <att type="integer" name="MCODE_CLUSTER_ID" value="1"/>
    <att type="real" name="MCODE_SCORE" value="1.3125"/>
    <att type="string" name="MCODE_TYPE" value="Clustered"/>
    <att type="integer" name="DEGREE" value="3"/>
    <graphics type="CIRCLE" x="448.3413429153681" y="242.77046473130565"/>
  </node>
  <node label="NDUFS6" id="14">
    <att type="string" name="canonicalName" value="NDUFS6"/>
    <att type="string" name="Gene" value="4726"/>
    <att type="string" name="Symbol" value="NDUFS6"/>
    <att type="integer" name="MCODE_CLUSTER_ID" value="1"/>
    <att type="real" name="MCODE_SCORE" value="1.3125"/>
    <att type="string" name="MCODE_TYPE" value="Clustered"/>
    <att type="integer" name="DEGREE" value="2"/>
    <graphics type="CIRCLE" x="362.7655176298544" y="187.20777288245932"/>
  </node>
  <node label="RRBP1" id="15">
    <att type="string" name="canonicalName" value="RRBP1"/>
    <att type="string" name="Gene" value="6238"/>
    <att type="string" name="Symbol" value="RRBP1"/>
    <att type="integer" name="MCODE_CLUSTER_ID" value="1"/>
    <att type="real" name="MCODE_SCORE" value="1.3125"/>
    <att type="string" name="MCODE_TYPE" value="Clustered"/>
    <att type="integer" name="DEGREE" value="3"/>
    <graphics type="CIRCLE" x="401.0521380174322" y="205.75652272341998"/>
  </node>
  <node label="SMARCA4" id="16">
    <att type="string" name="canonicalName" value="SMARCA4"/>
    <att type="string" name="Gene" value="6597"/>
    <att type="string" name="Symbol" value="SMARCA4"/>
    <att type="integer" name="MCODE_CLUSTER_ID" value="1"/>
    <att type="real" name="MCODE_SCORE" value="1.3125"/>
    <att type="string" name="MCODE_TYPE" value="Clustered"/>
    <att type="integer" name="DEGREE" value="3"/>
    <graphics type="CIRCLE" x="163.46412369854002" y="359.54402494118557"/>
  </node>
  <node label="SRP19" id="17">
    <att type="string" name="canonicalName" value="SRP19"/>
    <att type="string" name="Gene" value="6728"/>
    <att type="string" name="Symbol" value="SRP19"/>
    <att type="integer" name="MCODE_CLUSTER_ID" value="1"/>
    <att type="real" name="MCODE_SCORE" value="1.3125"/>
    <att type="string" name="MCODE_TYPE" value="Clustered"/>
    <att type="integer" name="DEGREE" value="3"/>
    <graphics type="CIRCLE" x="198.28389923878336" y="395.01192267487147"/>
  </node>
  <node label="H4C3" id="18">
    <att type="string" name="canonicalName" value="H4C3"/>
    <att type="string" name="Gene" value="8364"/>
    <att type="string" name="Symbol" value="H4C3"/>
    <att type="integer" name="MCODE_CLUSTER_ID" value="1"/>
    <att type="real" name="MCODE_SCORE" value="1.3125"/>
    <att type="string" name="MCODE_TYPE" value="Clustered"/>
    <att type="integer" name="DEGREE" value="3"/>
    <graphics type="CIRCLE" x="277.49436369156103" y="343.880809275508"/>
  </node>
  <node label="EIF2S2" id="19">
    <att type="string" name="canonicalName" value="EIF2S2"/>
    <att type="string" name="Gene" value="8894"/>
    <att type="string" name="Symbol" value="EIF2S2"/>
    <att type="integer" name="MCODE_CLUSTER_ID" value="1"/>
    <att type="real" name="MCODE_SCORE" value="1.3125"/>
    <att type="string" name="MCODE_TYPE" value="Clustered"/>
    <att type="integer" name="DEGREE" value="3"/>
    <graphics type="CIRCLE" x="165.5859514285297" y="435.8687010437589"/>
  </node>
  <node label="HERC2" id="20">
    <att type="string" name="canonicalName" value="HERC2"/>
    <att type="string" name="Gene" value="8924"/>
    <att type="string" name="Symbol" value="HERC2"/>
    <att type="integer" name="MCODE_CLUSTER_ID" value="1"/>
    <att type="real" name="MCODE_SCORE" value="1.3125"/>
    <att type="string" name="MCODE_TYPE" value="Clustered"/>
    <att type="integer" name="DEGREE" value="4"/>
    <graphics type="CIRCLE" x="159.80706251096203" y="313.07164283348277"/>
  </node>
  <node label="DDX46" id="21">
    <att type="string" name="canonicalName" value="DDX46"/>
    <att type="string" name="Gene" value="9879"/>
    <att type="string" name="Symbol" value="DDX46"/>
    <att type="integer" name="MCODE_CLUSTER_ID" value="1"/>
    <att type="real" name="MCODE_SCORE" value="1.3125"/>
    <att type="string" name="MCODE_TYPE" value="Clustered"/>
    <att type="integer" name="DEGREE" value="2"/>
    <graphics type="CIRCLE" x="162.20235763318001" y="361.9675275637801"/>
  </node>
  <node label="CCDC88A" id="22">
    <att type="string" name="canonicalName" value="CCDC88A"/>
    <att type="string" name="Gene" value="55704"/>
    <att type="string" name="Symbol" value="CCDC88A"/>
    <att type="integer" name="MCODE_CLUSTER_ID" value="1"/>
    <att type="real" name="MCODE_SCORE" value="1.3125"/>
    <att type="string" name="MCODE_TYPE" value="Clustered"/>
    <att type="integer" name="DEGREE" value="2"/>
    <graphics type="CIRCLE" x="419.06307679025764" y="424.915845048263"/>
  </node>
  <node label="CCAR1" id="23">
    <att type="string" name="canonicalName" value="CCAR1"/>
    <att type="string" name="Gene" value="55749"/>
    <att type="string" name="Symbol" value="CCAR1"/>
    <att type="integer" name="MCODE_CLUSTER_ID" value="1"/>
    <att type="real" name="MCODE_SCORE" value="1.3125"/>
    <att type="string" name="MCODE_TYPE" value="Clustered"/>
    <att type="integer" name="DEGREE" value="2"/>
    <graphics type="CIRCLE" x="443.14508740778786" y="312.97998821036975"/>
  </node>
  <node label="NDUFAF2" id="24">
    <att type="string" name="canonicalName" value="NDUFAF2"/>
    <att type="string" name="Gene" value="91942"/>
    <att type="string" name="Symbol" value="NDUFAF2"/>
    <att type="integer" name="MCODE_CLUSTER_ID" value="1"/>
    <att type="real" name="MCODE_SCORE" value="1.3125"/>
    <att type="string" name="MCODE_TYPE" value="Seed"/>
    <att type="integer" name="DEGREE" value="2"/>
    <graphics type="CIRCLE" x="384.62742511482446" y="308.8226797652229"/>
  </node>
  <node label="ITPR2" id="25">
    <att type="string" name="canonicalName" value="ITPR2"/>
    <att type="string" name="Gene" value="3709"/>
    <att type="string" name="Symbol" value="ITPR2"/>
    <att type="integer" name="MCODE_CLUSTER_ID" value="3"/>
    <att type="real" name="MCODE_SCORE" value="1.25"/>
    <att type="string" name="MCODE_TYPE" value="Clustered"/>
    <att type="integer" name="DEGREE" value="2"/>
    <graphics type="CIRCLE" x="417.72339408438785" y="165.13884502423554"/>
  </node>
  <node label="RPN2" id="26">
    <att type="string" name="canonicalName" value="RPN2"/>
    <att type="string" name="Gene" value="6185"/>
    <att type="string" name="Symbol" value="RPN2"/>
    <att type="integer" name="MCODE_CLUSTER_ID" value="3"/>
    <att type="real" name="MCODE_SCORE" value="1.25"/>
    <att type="string" name="MCODE_TYPE" value="Clustered"/>
    <att type="integer" name="DEGREE" value="3"/>
    <graphics type="CIRCLE" x="259.31413422779565" y="397.8927690114514"/>
  </node>
  <node label="BCAP31" id="27">
    <att type="string" name="canonicalName" value="BCAP31"/>
    <att type="string" name="Gene" value="10134"/>
    <att type="string" name="Symbol" value="BCAP31"/>
    <att type="integer" name="MCODE_CLUSTER_ID" value="3"/>
    <att type="real" name="MCODE_SCORE" value="1.25"/>
    <att type="string" name="MCODE_TYPE" value="Clustered"/>
    <att type="integer" name="DEGREE" value="3"/>
    <graphics type="CIRCLE" x="353.1069567099901" y="375.3676975525552"/>
  </node>
  <node label="PRAF2" id="28">
    <att type="string" name="canonicalName" value="PRAF2"/>
    <att type="string" name="Gene" value="11230"/>
    <att type="string" name="Symbol" value="PRAF2"/>
    <att type="integer" name="MCODE_CLUSTER_ID" value="3"/>
    <att type="real" name="MCODE_SCORE" value="1.25"/>
    <att type="string" name="MCODE_TYPE" value="Seed"/>
    <att type="integer" name="DEGREE" value="2"/>
    <graphics type="CIRCLE" x="159.83472846308905" y="336.95463581596186"/>
  </node>
  <edge label="10134 (pp) 11230" source="27" target="28">
    <att type="string" name="canonicalName" value="10134 (pp) 11230"/>
    <att type="string" name="interaction" value="pp"/>
    <att type="int" name="SCORE" value="208"/>
    <att type="string" name="support" value="{&quot;BioGrid&quot;: &quot;physical&quot;, &quot;BioGrid_PubMed&quot;: &quot;34079125&quot;, &quot;BioGrid_Type&quot;: &quot;Proximity Label-MS&quot;, &quot;BioGrid_Score&quot;: &quot;38.89&quot;}"/>
  </edge>
  <edge label="10134 (pp) 3709" source="27" target="25">
    <att type="string" name="canonicalName" value="10134 (pp) 3709"/>
    <att type="string" name="interaction" value="pp"/>
    <att type="int" name="SCORE" value="208"/>
    <att type="string" name="support" value="{&quot;BioGrid&quot;: &quot;physical&quot;, &quot;BioGrid_PubMed&quot;: &quot;34079125&quot;, &quot;BioGrid_Type&quot;: &quot;Proximity Label-MS&quot;, &quot;BioGrid_Score&quot;: &quot;210.0&quot;}"/>
  </edge>
  <edge label="10134 (pp) 6185" source="27" target="26">
    <att type="string" name="canonicalName" value="10134 (pp) 6185"/>
    <att type="string" name="interaction" value="pp"/>
    <att type="int" name="SCORE" value="208"/>
    <att type="string" name="support" value="{&quot;StringDB&quot;: &quot;functional&quot;, &quot;StringEvidence&quot;: &quot;coexpression:0.081,textmining:0.036&quot;, &quot;BioGrid&quot;: &quot;physical&quot;, &quot;BioGrid_PubMed&quot;: &quot;34079125&quot;, &quot;BioGrid_Type&quot;: &quot;Proximity Label-MS&quot;, &quot;BioGrid_Score&quot;: &quot;40.0,92.27&quot;, &quot;String_Score_Combined&quot;: 151, &quot;String_Score_Physical&quot;: 208}"/>
  </edge>
  <edge label="11230 (pp) 6185" source="28" target="26">
    <att type="string" name="canonicalName" value="11230 (pp) 6185"/>
    <att type="string" name="interaction" value="pp"/>
    <att type="int" name="SCORE" value="208"/>
    <att type="string" name="support" value="{&quot;BioGrid&quot;: &quot;physical&quot;, &quot;BioGrid_PubMed&quot;: &quot;34079125&quot;, &quot;BioGrid_Type&quot;: &quot;Proximity Label-MS&quot;, &quot;BioGrid_Score&quot;: &quot;27.22&quot;}"/>
  </edge>
  <edge label="1445 (pp) 2335" source="1" target="2">
    <att type="string" name="canonicalName" value="1445 (pp) 2335"/>
    <att type="string" name="interaction" value="pp"/>
    <att type="int" name="SCORE" value="499"/>
    <att type="string" name="support" value="{&quot;StringDB&quot;: &quot;physical&quot;, &quot;StringEvidence&quot;: &quot;database:0.479,textmining:0.379&quot;, &quot;InWeb_IM&quot;: &quot;inference&quot;, &quot;String_Score_Physical&quot;: 499, &quot;String_Score_Combined&quot;: 689}"/>
  </edge>
  <edge label="1445 (pp) 3265" source="1" target="3">
    <att type="string" name="canonicalName" value="1445 (pp) 3265"/>
    <att type="string" name="interaction" value="pp"/>
    <att type="int" name="SCORE" value="641"/>
    <att type="string" name="support" value="{&quot;StringDB&quot;: &quot;physical&quot;, &quot;StringEvidence&quot;: &quot;database:0.583,textmining:0.283,experiments:0.103,coexpression:0.021&quot;, &quot;String_Score_Physical&quot;: 641, &quot;String_Score_Combined&quot;: 748}"/>
  </edge>
  <edge label="1445 (pp) 3688" source="1" target="4">
    <att type="string" name="canonicalName" value="1445 (pp) 3688"/>
    <att type="string" name="interaction" value="pp"/>
    <att type="int" name="SCORE" value="910"/>
    <att type="string" name="support" value="{&quot;StringDB&quot;: &quot;physical&quot;, &quot;StringEvidence&quot;: &quot;database:0.896,textmining:0.246,experiments:0.104,coexpression:0.046&quot;, &quot;OmniPath&quot;: &quot;omnipath,pathwayextra&quot;, &quot;OmniPath_Reference&quot;: &quot;Adhesome;Wang&quot;, &quot;String_Score_Physical&quot;: 910, &quot;String_Score_Combined&quot;: 935}"/>
  </edge>
  <edge label="1445 (pp) 5908" source="1" target="5">
    <att type="string" name="canonicalName" value="1445 (pp) 5908"/>
    <att type="string" name="interaction" value="pp"/>
    <att type="int" name="SCORE" value="551"/>
    <att type="string" name="support" value="{&quot;StringDB&quot;: &quot;physical&quot;, &quot;StringEvidence&quot;: &quot;database:0.479,textmining:0.210,experiments:0.103,coexpression:0.018&quot;, &quot;InWeb_IM&quot;: &quot;inference&quot;, &quot;String_Score_Physical&quot;: 551, &quot;String_Score_Combined&quot;: 652}"/>
  </edge>
  <edge label="1445 (pp) 7094" source="1" target="6">
    <att type="string" name="canonicalName" value="1445 (pp) 7094"/>
    <att type="string" name="interaction" value="pp"/>
    <att type="int" name="SCORE" value="900"/>
    <att type="string" name="support" value="{&quot;StringDB&quot;: &quot;physical&quot;, &quot;StringEvidence&quot;: &quot;database:0.896,coexpression:0.044,textmining:0.042&quot;, &quot;InWeb_IM&quot;: &quot;inference&quot;, &quot;String_Score_Physical&quot;: 900, &quot;String_Score_Combined&quot;: 908}"/>
  </edge>
  <edge label="1445 (pp) 7529" source="1" target="7">
    <att type="string" name="canonicalName" value="1445 (pp) 7529"/>
    <att type="string" name="interaction" value="pp"/>
    <att type="int" name="SCORE" value="725"/>
    <att type="string" name="support" value="{&quot;StringDB&quot;: &quot;physical&quot;, &quot;StringEvidence&quot;: &quot;database:0.583,experiments:0.315,textmining:0.025,coexpression:0.020&quot;, &quot;BioGrid&quot;: &quot;physical&quot;, &quot;BioGrid_PubMed&quot;: &quot;31980649&quot;, &quot;BioGrid_Type&quot;: &quot;Affinity Capture-MS&quot;, &quot;String_Score_Physical&quot;: 725, &quot;String_Score_Combined&quot;: 737}"/>
  </edge>
  <edge label="1445 (pp) 8826" source="1" target="8">
    <att type="string" name="canonicalName" value="1445 (pp) 8826"/>
    <att type="string" name="interaction" value="pp"/>
    <att type="int" name="SCORE" value="507"/>
    <att type="string" name="support" value="{&quot;StringDB&quot;: &quot;physical&quot;, &quot;StringEvidence&quot;: &quot;database:0.479,textmining:0.114,experiments:0.016,coexpression:0.010&quot;, &quot;String_Score_Physical&quot;: 507, &quot;String_Score_Combined&quot;: 568}"/>
  </edge>
  <edge label="163 (pp) 3421" source="9" target="11">
    <att type="string" name="canonicalName" value="163 (pp) 3421"/>
    <att type="string" name="interaction" value="pp"/>
    <att type="int" name="SCORE" value="294"/>
    <att type="string" name="support" value="{&quot;InWeb_IM&quot;: &quot;inference&quot;}"/>
  </edge>
  <edge label="163 (pp) 55704" source="9" target="22">
    <att type="string" name="canonicalName" value="163 (pp) 55704"/>
    <att type="string" name="interaction" value="pp"/>
    <att type="int" name="SCORE" value="208"/>
    <att type="string" name="support" value="{&quot;BioGrid&quot;: &quot;physical&quot;, &quot;BioGrid_PubMed&quot;: &quot;34079125&quot;, &quot;BioGrid_Type&quot;: &quot;Proximity Label-MS&quot;, &quot;BioGrid_Score&quot;: &quot;20.0&quot;}"/>
  </edge>
  <edge label="2335 (pp) 3265" source="2" target="3">
    <att type="string" name="canonicalName" value="2335 (pp) 3265"/>
    <att type="string" name="interaction" value="pp"/>
    <att type="int" name="SCORE" value="600"/>
    <att type="string" name="support" value="{&quot;StringDB&quot;: &quot;physical&quot;, &quot;StringEvidence&quot;: &quot;textmining:0.608,database:0.583&quot;, &quot;String_Score_Physical&quot;: 600, &quot;String_Score_Combined&quot;: 843}"/>
  </edge>
  <edge label="2335 (pp) 3688" source="2" target="4">
    <att type="string" name="canonicalName" value="2335 (pp) 3688"/>
    <att type="string" name="interaction" value="pp"/>
    <att type="int" name="SCORE" value="987"/>
    <att type="string" name="support" value="{&quot;StringDB&quot;: &quot;physical&quot;, &quot;StringEvidence&quot;: &quot;textmining:0.989,database:0.896,experiments:0.871,coexpression:0.111&quot;, &quot;OmniPath&quot;: &quot;omnipath,ligrecextra&quot;, &quot;OmniPath_Reference&quot;: &quot;CA1;CellTalkDB;ELM;EMBRACE;Fantom5_LRdb;HPMR;HPMR_LRdb;HPMR_talklr;HPRD;HPRD_LRdb;HPRD_talklr;IntAct;LRdb;Lit-BM-17;Ramilowski2015;Reactome_LRdb;STRING_talklr;Wang;connectomeDB2020;iTALK;talklr&quot;, &quot;InWeb_IM&quot;: &quot;experimental&quot;, &quot;BioGrid&quot;: &quot;physical&quot;, &quot;BioGrid_PubMed&quot;: &quot;7681433,35831314,26456826,25237190,19738201&quot;, &quot;BioGrid_Type&quot;: &quot;Affinity Capture-Western,Affinity Capture-MS,Reconstituted Complex,Co-fractionation&quot;, &quot;String_Score_Physical&quot;: 987, &quot;String_Score_Combined&quot;: 999}"/>
  </edge>
  <edge label="2335 (pp) 5908" source="2" target="5">
    <att type="string" name="canonicalName" value="2335 (pp) 5908"/>
    <att type="string" name="interaction" value="pp"/>
    <att type="int" name="SCORE" value="517"/>
    <att type="string" name="support" value="{&quot;StringDB&quot;: &quot;physical&quot;, &quot;StringEvidence&quot;: &quot;database:0.479,textmining:0.289,experiments:0.034&quot;, &quot;InWeb_IM&quot;: &quot;experimental&quot;, &quot;BioGrid&quot;: &quot;physical&quot;, &quot;BioGrid_PubMed&quot;: &quot;19738201&quot;, &quot;BioGrid_Type&quot;: &quot;Affinity Capture-MS&quot;, &quot;String_Score_Physical&quot;: 517, &quot;String_Score_Combined&quot;: 656}"/>
  </edge>
  <edge label="2335 (pp) 7094" source="2" target="6">
    <att type="string" name="canonicalName" value="2335 (pp) 7094"/>
    <att type="string" name="interaction" value="pp"/>
    <att type="int" name="SCORE" value="517"/>
    <att type="string" name="support" value="{&quot;StringDB&quot;: &quot;physical&quot;, &quot;StringEvidence&quot;: &quot;textmining:0.499,database:0.479,experiments:0.034,coexpression:0.022&quot;, &quot;InWeb_IM&quot;: &quot;experimental&quot;, &quot;BioGrid&quot;: &quot;physical&quot;, &quot;BioGrid_PubMed&quot;: &quot;19738201&quot;, &quot;BioGrid_Type&quot;: &quot;Affinity Capture-Western,Affinity Capture-MS&quot;, &quot;String_Score_Physical&quot;: 517, &quot;String_Score_Combined&quot;: 763}"/>
  </edge>
  <edge label="2335 (pp) 7529" source="2" target="7">
    <att type="string" name="canonicalName" value="2335 (pp) 7529"/>
    <att type="string" name="interaction" value="pp"/>
    <att type="int" name="SCORE" value="613"/>
    <att type="string" name="support" value="{&quot;StringDB&quot;: &quot;physical&quot;, &quot;StringEvidence&quot;: &quot;database:0.583,textmining:0.125,experiments:0.034&quot;, &quot;InWeb_IM&quot;: &quot;experimental&quot;, &quot;BioGrid&quot;: &quot;physical&quot;, &quot;BioGrid_PubMed&quot;: &quot;19738201&quot;, &quot;BioGrid_Type&quot;: &quot;Affinity Capture-MS&quot;, &quot;String_Score_Physical&quot;: 613, &quot;String_Score_Combined&quot;: 662}"/>
  </edge>
  <edge label="2335 (pp) 8826" source="2" target="8">
    <att type="string" name="canonicalName" value="2335 (pp) 8826"/>
    <att type="string" name="interaction" value="pp"/>
    <att type="int" name="SCORE" value="517"/>
    <att type="string" name="support" value="{&quot;StringDB&quot;: &quot;physical&quot;, &quot;StringEvidence&quot;: &quot;database:0.479,textmining:0.410,experiments:0.034,coexpression:0.022&quot;, &quot;InWeb_IM&quot;: &quot;experimental&quot;, &quot;BioGrid&quot;: &quot;physical&quot;, &quot;BioGrid_PubMed&quot;: &quot;19738201&quot;, &quot;BioGrid_Type&quot;: &quot;Affinity Capture-MS&quot;, &quot;String_Score_Physical&quot;: 517, &quot;String_Score_Combined&quot;: 721}"/>
  </edge>
  <edge label="3091 (pp) 3836" source="10" target="12">
    <att type="string" name="canonicalName" value="3091 (pp) 3836"/>
    <att type="string" name="interaction" value="pp"/>
    <att type="int" name="SCORE" value="485"/>
    <att type="string" name="support" value="{&quot;StringDB&quot;: &quot;physical&quot;, &quot;StringEvidence&quot;: &quot;experiments:0.464,textmining:0.433&quot;, &quot;BioGrid&quot;: &quot;physical&quot;, &quot;BioGrid_PubMed&quot;: &quot;24067372,18187047&quot;, &quot;BioGrid_Type&quot;: &quot;Affinity Capture-Western,Reconstituted Complex&quot;, &quot;String_Score_Physical&quot;: 485, &quot;String_Score_Combined&quot;: 708}"/>
  </edge>
  <edge label="3091 (pp) 6597" source="10" target="16">
    <att type="string" name="canonicalName" value="3091 (pp) 6597"/>
    <att type="string" name="interaction" value="pp"/>
    <att type="int" name="SCORE" value="273"/>
    <att type="string" name="support" value="{&quot;StringDB&quot;: &quot;physical&quot;, &quot;StringEvidence&quot;: &quot;textmining:0.655,experiments:0.242&quot;, &quot;BioGrid&quot;: &quot;physical&quot;, &quot;BioGrid_PubMed&quot;: &quot;15347669&quot;, &quot;BioGrid_Type&quot;: &quot;Co-localization&quot;, &quot;String_Score_Physical&quot;: 273, &quot;String_Score_Combined&quot;: 749}"/>
  </edge>
  <edge label="3265 (pp) 3688" source="3" target="4">
    <att type="string" name="canonicalName" value="3265 (pp) 3688"/>
    <att type="string" name="interaction" value="pp"/>
    <att type="int" name="SCORE" value="422"/>
    <att type="string" name="support" value="{&quot;StringDB&quot;: &quot;physical&quot;, &quot;StringEvidence&quot;: &quot;textmining:0.524,experiments:0.398,coexpression:0.023&quot;, &quot;BioGrid&quot;: &quot;physical&quot;, &quot;BioGrid_PubMed&quot;: &quot;30639242,30442766,30194290&quot;, &quot;BioGrid_Type&quot;: &quot;Proximity Label-MS&quot;, &quot;BioGrid_Score&quot;: &quot;4.40531421&quot;, &quot;String_Score_Physical&quot;: 422, &quot;String_Score_Combined&quot;: 731}"/>
  </edge>
  <edge label="3265 (pp) 5908" source="3" target="5">
    <att type="string" name="canonicalName" value="3265 (pp) 5908"/>
    <att type="string" name="interaction" value="pp"/>
    <att type="int" name="SCORE" value="710"/>
    <att type="string" name="support" value="{&quot;StringDB&quot;: &quot;physical&quot;, &quot;StringEvidence&quot;: &quot;database:0.583,textmining:0.521,cooccurrence:0.421,experiments:0.275,coexpression:0.025&quot;, &quot;String_Score_Physical&quot;: 710, &quot;String_Score_Combined&quot;: 731}"/>
  </edge>
  <edge label="3265 (pp) 7094" source="3" target="6">
    <att type="string" name="canonicalName" value="3265 (pp) 7094"/>
    <att type="string" name="interaction" value="pp"/>
    <att type="int" name="SCORE" value="600"/>
    <att type="string" name="support" value="{&quot;StringDB&quot;: &quot;physical&quot;, &quot;StringEvidence&quot;: &quot;database:0.583,textmining:0.142&quot;, &quot;String_Score_Physical&quot;: 600, &quot;String_Score_Combined&quot;: 656}"/>
  </edge>
  <edge label="3265 (pp) 7529" source="3" target="7">
    <att type="string" name="canonicalName" value="3265 (pp) 7529"/>
    <att type="string" name="interaction" value="pp"/>
    <att type="int" name="SCORE" value="921"/>
    <att type="string" name="support" value="{&quot;StringDB&quot;: &quot;physical&quot;, &quot;StringEvidence&quot;: &quot;database:0.896,textmining:0.236,experiments:0.219,coexpression:0.022&quot;, &quot;OmniPath&quot;: &quot;pathwayextra&quot;, &quot;OmniPath_Reference&quot;: &quot;ACSN;Wang&quot;, &quot;InWeb_IM&quot;: &quot;inference&quot;, &quot;String_Score_Physical&quot;: 921, &quot;String_Score_Combined&quot;: 941}"/>
  </edge>
  <edge label="3265 (pp) 8826" source="3" target="8">
    <att type="string" name="canonicalName" value="3265 (pp) 8826"/>
    <att type="string" name="interaction" value="pp"/>
    <att type="int" name="SCORE" value="660"/>
    <att type="string" name="support" value="{&quot;StringDB&quot;: &quot;physical&quot;, &quot;StringEvidence&quot;: &quot;database:0.583,textmining:0.512,experiments:0.150,coexpression:0.025&quot;, &quot;String_Score_Physical&quot;: 660, &quot;String_Score_Combined&quot;: 838}"/>
  </edge>
  <edge label="3421 (pp) 4720" source="11" target="13">
    <att type="string" name="canonicalName" value="3421 (pp) 4720"/>
    <att type="string" name="interaction" value="pp"/>
    <att type="int" name="SCORE" value="384"/>
    <att type="string" name="support" value="{&quot;StringDB&quot;: &quot;physical&quot;, &quot;StringEvidence&quot;: &quot;coexpression:0.605,experiments:0.359,textmining:0.278,neighborhood:0.003&quot;, &quot;String_Score_Physical&quot;: 384, &quot;String_Score_Combined&quot;: 825}"/>
  </edge>
  <edge label="3688 (pp) 5908" source="4" target="5">
    <att type="string" name="canonicalName" value="3688 (pp) 5908"/>
    <att type="string" name="interaction" value="pp"/>
    <att type="int" name="SCORE" value="820"/>
    <att type="string" name="support" value="{&quot;StringDB&quot;: &quot;physical&quot;, &quot;StringEvidence&quot;: &quot;database:0.791,textmining:0.272,experiments:0.102,coexpression:0.023&quot;, &quot;OmniPath&quot;: &quot;pathwayextra&quot;, &quot;OmniPath_Reference&quot;: &quot;Wang&quot;, &quot;String_Score_Physical&quot;: 820, &quot;String_Score_Combined&quot;: 872}"/>
  </edge>
  <edge label="3688 (pp) 7094" source="4" target="6">
    <att type="string" name="canonicalName" value="3688 (pp) 7094"/>
    <att type="string" name="interaction" value="pp"/>
    <att type="int" name="SCORE" value="987"/>
    <att type="string" name="support" value="{&quot;StringDB&quot;: &quot;physical&quot;, &quot;StringEvidence&quot;: &quot;database:0.896,textmining:0.885,experiments:0.871,coexpression:0.051&quot;, &quot;OmniPath&quot;: &quot;omnipath&quot;, &quot;OmniPath_Reference&quot;: &quot;Adhesome;BioGRID;CA1;ELM;HPRD;SIGNOR;SPIKE;Wang&quot;, &quot;InWeb_IM&quot;: &quot;experimental&quot;, &quot;BioGrid&quot;: &quot;physical&quot;, &quot;BioGrid_PubMed&quot;: &quot;34131310,22939629,19843520,15738269,14691141,11279249&quot;, &quot;BioGrid_Type&quot;: &quot;Protein-peptide,Affinity Capture-Western,Reconstituted Complex,Co-fractionation&quot;, &quot;BioGrid_Score&quot;: &quot;0.91&quot;, &quot;String_Score_Physical&quot;: 987, &quot;String_Score_Combined&quot;: 998}"/>
  </edge>
  <edge label="3688 (pp) 7529" source="4" target="7">
    <att type="string" name="canonicalName" value="3688 (pp) 7529"/>
    <att type="string" name="interaction" value="pp"/>
    <att type="int" name="SCORE" value="205"/>
    <att type="string" name="support" value="{&quot;StringDB&quot;: &quot;physical&quot;, &quot;StringEvidence&quot;: &quot;textmining:0.495,experiments:0.172,coexpression:0.024&quot;, &quot;InWeb_IM&quot;: &quot;experimental&quot;, &quot;BioGrid&quot;: &quot;physical&quot;, &quot;BioGrid_PubMed&quot;: &quot;11313964&quot;, &quot;BioGrid_Type&quot;: &quot;Affinity Capture-Western,Two-hybrid,Reconstituted Complex&quot;, &quot;String_Score_Physical&quot;: 205, &quot;String_Score_Combined&quot;: 608}"/>
  </edge>
  <edge label="3709 (pp) 6185" source="25" target="26">
    <att type="string" name="canonicalName" value="3709 (pp) 6185"/>
    <att type="string" name="interaction" value="pp"/>
    <att type="int" name="SCORE" value="208"/>
    <att type="string" name="support" value="{&quot;BioGrid&quot;: &quot;physical&quot;, &quot;BioGrid_PubMed&quot;: &quot;34079125&quot;, &quot;BioGrid_Type&quot;: &quot;Proximity Label-MS&quot;, &quot;BioGrid_Score&quot;: &quot;370.0&quot;}"/>
  </edge>
  <edge label="3836 (pp) 55749" source="12" target="23">
    <att type="string" name="canonicalName" value="3836 (pp) 55749"/>
    <att type="string" name="interaction" value="pp"/>
    <att type="int" name="SCORE" value="208"/>
    <att type="string" name="support" value="{&quot;BioGrid&quot;: &quot;physical&quot;, &quot;BioGrid_PubMed&quot;: &quot;33961781&quot;, &quot;BioGrid_Type&quot;: &quot;Affinity Capture-MS&quot;, &quot;BioGrid_Score&quot;: &quot;0.882415857&quot;}"/>
  </edge>
  <edge label="3836 (pp) 6728" source="12" target="17">
    <att type="string" name="canonicalName" value="3836 (pp) 6728"/>
    <att type="string" name="interaction" value="pp"/>
    <att type="int" name="SCORE" value="213"/>
    <att type="string" name="support" value="{&quot;StringDB&quot;: &quot;physical&quot;, &quot;StringEvidence&quot;: &quot;experiments:0.179,textmining:0.144,coexpression:0.023&quot;, &quot;String_Score_Physical&quot;: 213, &quot;String_Score_Combined&quot;: 341}"/>
  </edge>
  <edge label="3836 (pp) 8924" source="12" target="20">
    <att type="string" name="canonicalName" value="3836 (pp) 8924"/>
    <att type="string" name="interaction" value="pp"/>
    <att type="int" name="SCORE" value="254"/>
    <att type="string" name="support" value="{&quot;StringDB&quot;: &quot;physical&quot;, &quot;StringEvidence&quot;: &quot;experiments:0.223,coexpression:0.068,textmining:0.046&quot;, &quot;String_Score_Physical&quot;: 254, &quot;String_Score_Combined&quot;: 337}"/>
  </edge>
  <edge label="4720 (pp) 4726" source="13" target="14">
    <att type="string" name="canonicalName" value="4720 (pp) 4726"/>
    <att type="string" name="interaction" value="pp"/>
    <att type="int" name="SCORE" value="999"/>
    <att type="string" name="support" value="{&quot;StringDB&quot;: &quot;physical&quot;, &quot;StringEvidence&quot;: &quot;experiments:0.998,database:0.896,textmining:0.858,coexpression:0.234&quot;, &quot;InWeb_IM&quot;: &quot;experimental&quot;, &quot;BioGrid&quot;: &quot;physical&quot;, &quot;BioGrid_PubMed&quot;: &quot;33961781,28514442,24344204,22939629&quot;, &quot;BioGrid_Type&quot;: &quot;Affinity Capture-MS,Co-fractionation&quot;, &quot;BioGrid_Score&quot;: &quot;0.849888235,0.758,0.870164206&quot;, &quot;String_Score_Physical&quot;: 999, &quot;String_Score_Combined&quot;: 999}"/>
  </edge>
  <edge label="4720 (pp) 91942" source="13" target="24">
    <att type="string" name="canonicalName" value="4720 (pp) 91942"/>
    <att type="string" name="interaction" value="pp"/>
    <att type="int" name="SCORE" value="294"/>
    <att type="string" name="support" value="{&quot;StringDB&quot;: &quot;functional&quot;, &quot;StringEvidence&quot;: &quot;textmining:0.605,coexpression:0.032&quot;, &quot;InWeb_IM&quot;: &quot;inference&quot;, &quot;String_Score_Combined&quot;: 633, &quot;String_Score_Physical&quot;: 294}"/>
  </edge>
  <edge label="4726 (pp) 91942" source="14" target="24">
    <att type="string" name="canonicalName" value="4726 (pp) 91942"/>
    <att type="string" name="interaction" value="pp"/>
    <att type="int" name="SCORE" value="800"/>
    <att type="string" name="support" value="{&quot;StringDB&quot;: &quot;physical&quot;, &quot;StringEvidence&quot;: &quot;database:0.791,textmining:0.628,coexpression:0.103&quot;, &quot;InWeb_IM&quot;: &quot;inference&quot;, &quot;String_Score_Physical&quot;: 800, &quot;String_Score_Combined&quot;: 933}"/>
  </edge>
  <edge label="55704 (pp) 8924" source="22" target="20">
    <att type="string" name="canonicalName" value="55704 (pp) 8924"/>
    <att type="string" name="interaction" value="pp"/>
    <att type="int" name="SCORE" value="229"/>
    <att type="string" name="support" value="{&quot;StringDB&quot;: &quot;physical&quot;, &quot;StringEvidence&quot;: &quot;experiments:0.197,coexpression:0.022&quot;, &quot;InWeb_IM&quot;: &quot;experimental&quot;, &quot;BioGrid&quot;: &quot;physical&quot;, &quot;BioGrid_PubMed&quot;: &quot;28514442,26186194&quot;, &quot;BioGrid_Type&quot;: &quot;Affinity Capture-MS&quot;, &quot;BioGrid_Score&quot;: &quot;0.957355733,0.989381843&quot;, &quot;String_Score_Physical&quot;: 229, &quot;String_Score_Combined&quot;: 246}"/>
  </edge>
  <edge label="55749 (pp) 9879" source="23" target="21">
    <att type="string" name="canonicalName" value="55749 (pp) 9879"/>
    <att type="string" name="interaction" value="pp"/>
    <att type="int" name="SCORE" value="208"/>
    <att type="string" name="support" value="{&quot;StringDB&quot;: &quot;functional&quot;, &quot;StringEvidence&quot;: &quot;coexpression:0.159&quot;, &quot;BioGrid&quot;: &quot;physical&quot;, &quot;BioGrid_PubMed&quot;: &quot;35831314&quot;, &quot;BioGrid_Type&quot;: &quot;Co-fractionation&quot;, &quot;String_Score_Combined&quot;: 193, &quot;String_Score_Physical&quot;: 208}"/>
  </edge>
  <edge label="5908 (pp) 7094" source="5" target="6">
    <att type="string" name="canonicalName" value="5908 (pp) 7094"/>
    <att type="string" name="interaction" value="pp"/>
    <att type="int" name="SCORE" value="895"/>
    <att type="string" name="support" value="{&quot;StringDB&quot;: &quot;physical&quot;, &quot;StringEvidence&quot;: &quot;experiments:0.791,textmining:0.563,database:0.479,coexpression:0.022&quot;, &quot;String_Score_Physical&quot;: 895, &quot;String_Score_Combined&quot;: 955}"/>
  </edge>
  <edge label="5908 (pp) 7529" source="5" target="7">
    <att type="string" name="canonicalName" value="5908 (pp) 7529"/>
    <att type="string" name="interaction" value="pp"/>
    <att type="int" name="SCORE" value="644"/>
    <att type="string" name="support" value="{&quot;StringDB&quot;: &quot;physical&quot;, &quot;StringEvidence&quot;: &quot;database:0.583,textmining:0.268,experiments:0.111,coexpression:0.023&quot;, &quot;String_Score_Physical&quot;: 644, &quot;String_Score_Combined&quot;: 745}"/>
  </edge>
  <edge label="5908 (pp) 8826" source="5" target="8">
    <att type="string" name="canonicalName" value="5908 (pp) 8826"/>
    <att type="string" name="interaction" value="pp"/>
    <att type="int" name="SCORE" value="575"/>
    <att type="string" name="support" value="{&quot;StringDB&quot;: &quot;physical&quot;, &quot;StringEvidence&quot;: &quot;textmining:0.501,database:0.479,experiments:0.150,coexpression:0.046&quot;, &quot;String_Score_Physical&quot;: 575, &quot;String_Score_Combined&quot;: 797}"/>
  </edge>
  <edge label="6238 (pp) 6597" source="15" target="16">
    <att type="string" name="canonicalName" value="6238 (pp) 6597"/>
    <att type="string" name="interaction" value="pp"/>
    <att type="int" name="SCORE" value="208"/>
    <att type="string" name="support" value="{&quot;BioGrid&quot;: &quot;physical&quot;, &quot;BioGrid_PubMed&quot;: &quot;30021884&quot;, &quot;BioGrid_Type&quot;: &quot;Proximity Label-MS&quot;}"/>
  </edge>
  <edge label="6238 (pp) 6728" source="15" target="17">
    <att type="string" name="canonicalName" value="6238 (pp) 6728"/>
    <att type="string" name="interaction" value="pp"/>
    <att type="int" name="SCORE" value="208"/>
    <att type="string" name="support" value="{&quot;BioGrid&quot;: &quot;physical&quot;, &quot;BioGrid_PubMed&quot;: &quot;35271311&quot;, &quot;BioGrid_Type&quot;: &quot;Affinity Capture-MS&quot;}"/>
  </edge>
  <edge label="6238 (pp) 8894" source="15" target="19">
    <att type="string" name="canonicalName" value="6238 (pp) 8894"/>
    <att type="string" name="interaction" value="pp"/>
    <att type="int" name="SCORE" value="294"/>
    <att type="string" name="support" value="{&quot;InWeb_IM&quot;: &quot;inference&quot;}"/>
  </edge>
  <edge label="6597 (pp) 8364" source="16" target="18">
    <att type="string" name="canonicalName" value="6597 (pp) 8364"/>
    <att type="string" name="interaction" value="pp"/>
    <att type="int" name="SCORE" value="831"/>
    <att type="string" name="support" value="{&quot;StringDB&quot;: &quot;physical&quot;, &quot;StringEvidence&quot;: &quot;experiments:0.824,textmining:0.585&quot;, &quot;InWeb_IM&quot;: &quot;inference&quot;, &quot;String_Score_Physical&quot;: 831, &quot;String_Score_Combined&quot;: 930}"/>
  </edge>
  <edge label="6728 (pp) 8894" source="17" target="19">
    <att type="string" name="canonicalName" value="6728 (pp) 8894"/>
    <att type="string" name="interaction" value="pp"/>
    <att type="int" name="SCORE" value="208"/>
    <att type="string" name="support" value="{&quot;StringDB&quot;: &quot;functional&quot;, &quot;StringEvidence&quot;: &quot;coexpression:0.135,textmining:0.007&quot;, &quot;BioGrid&quot;: &quot;physical&quot;, &quot;BioGrid_PubMed&quot;: &quot;35271311&quot;, &quot;BioGrid_Type&quot;: &quot;Affinity Capture-MS&quot;, &quot;String_Score_Combined&quot;: 176, &quot;String_Score_Physical&quot;: 208}"/>
  </edge>
  <edge label="7094 (pp) 7529" source="6" target="7">
    <att type="string" name="canonicalName" value="7094 (pp) 7529"/>
    <att type="string" name="interaction" value="pp"/>
    <att type="int" name="SCORE" value="600"/>
    <att type="string" name="support" value="{&quot;StringDB&quot;: &quot;physical&quot;, &quot;StringEvidence&quot;: &quot;database:0.583,textmining:0.035&quot;, &quot;String_Score_Physical&quot;: 600, &quot;String_Score_Combined&quot;: 614}"/>
  </edge>
  <edge label="7094 (pp) 8826" source="6" target="8">
    <att type="string" name="canonicalName" value="7094 (pp) 8826"/>
    <att type="string" name="interaction" value="pp"/>
    <att type="int" name="SCORE" value="499"/>
    <att type="string" name="support" value="{&quot;StringDB&quot;: &quot;physical&quot;, &quot;StringEvidence&quot;: &quot;textmining:0.492,database:0.479,coexpression:0.059&quot;, &quot;String_Score_Physical&quot;: 499, &quot;String_Score_Combined&quot;: 761}"/>
  </edge>
  <edge label="7529 (pp) 8826" source="7" target="8">
    <att type="string" name="canonicalName" value="7529 (pp) 8826"/>
    <att type="string" name="interaction" value="pp"/>
    <att type="int" name="SCORE" value="654"/>
    <att type="string" name="support" value="{&quot;StringDB&quot;: &quot;physical&quot;, &quot;StringEvidence&quot;: &quot;database:0.583,experiments:0.136,textmining:0.093,coexpression:0.030&quot;, &quot;String_Score_Physical&quot;: 654, &quot;String_Score_Combined&quot;: 695}"/>
  </edge>
  <edge label="8364 (pp) 8894" source="18" target="19">
    <att type="string" name="canonicalName" value="8364 (pp) 8894"/>
    <att type="string" name="interaction" value="pp"/>
    <att type="int" name="SCORE" value="294"/>
    <att type="string" name="support" value="{&quot;InWeb_IM&quot;: &quot;inference&quot;}"/>
  </edge>
  <edge label="8364 (pp) 8924" source="18" target="20">
    <att type="string" name="canonicalName" value="8364 (pp) 8924"/>
    <att type="string" name="interaction" value="pp"/>
    <att type="int" name="SCORE" value="294"/>
    <att type="string" name="support" value="{&quot;InWeb_IM&quot;: &quot;inference&quot;}"/>
  </edge>
  <edge label="8924 (pp) 9879" source="20" target="21">
    <att type="string" name="canonicalName" value="8924 (pp) 9879"/>
    <att type="string" name="interaction" value="pp"/>
    <att type="int" name="SCORE" value="322"/>
    <att type="string" name="support" value="{&quot;StringDB&quot;: &quot;physical&quot;, &quot;StringEvidence&quot;: &quot;experiments:0.294,coexpression:0.034&quot;, &quot;BioGrid&quot;: &quot;physical&quot;, &quot;BioGrid_PubMed&quot;: &quot;29511261&quot;, &quot;BioGrid_Type&quot;: &quot;Affinity Capture-MS&quot;, &quot;String_Score_Physical&quot;: 322, &quot;String_Score_Combined&quot;: 345}"/>
  </edge>
</graph>
```
