## Supplementary material for "Fibroblasts as an in vitro model of circadian genetic and genomic studies: A temporal analysis": Pink.xgmml

```
<?xml version="1.0" encoding="UTF-8" standalone="yes"?>
<graph label="Pink" xmlns:dc="http://purl.org/dc/elements/1.1/" xmlns:xlink="http://www.w3.org/1999/xlink" xmlns:rdf="http://www.w3.org/1999/02/22-rdf-syntax-ns#" xmlns:cy="http://www.cytoscape.org" xmlns="http://www.cs.rpi.edu/XGMML" >
  <att name="documentVersion" value="1.1"/>
  <att name="networkMetadata">
    <rdf:RDF>
      <rdf:Description rdf:about="http://www.cytoscape.org/">
        <dc:type>Protein-Protein Interaction</dc:type>
        <dc:description>N/A</dc:description>
        <dc:identifier>N/A</dc:identifier>
        <dc:date>2023-03-31 11:16:59</dc:date>
        <dc:title>Cytoscape Network</dc:title>
        <dc:source>http://www.cytoscape.org/</dc:source>
        <dc:format>Cytoscape-XGMML</dc:format>
      </rdf:Description>
    </rdf:RDF>
  </att>
  <att type="string" name="backgroundColor" value="#ffffff"/>
  <att type="real" name="GRAPH_VIEW_ZOOM" value="1.0"/>
  <att type="real" name="GRAPH_VIEW_CENTER_X" value="300.0"/>
  <att type="real" name="GRAPH_VIEW_CENTER_Y" value="300.0"/>
  <node label="ADAR" id="1">
    <att type="string" name="canonicalName" value="ADAR"/>
    <att type="string" name="Gene" value="103"/>
    <att type="string" name="Symbol" value="ADAR"/>
    <att type="integer" name="MCODE_CLUSTER_ID" value="0"/>
    <att type="real" name="MCODE_SCORE" value="0.0"/>
    <att type="string" name="MCODE_TYPE" value=""/>
    <att type="integer" name="DEGREE" value="3"/>
    <graphics type="CIRCLE" x="394.5113263507749" y="343.9634101692831"/>
  </node>
  <node label="ADRA2A" id="2">
    <att type="string" name="canonicalName" value="ADRA2A"/>
    <att type="string" name="Gene" value="150"/>
    <att type="string" name="Symbol" value="ADRA2A"/>
    <att type="integer" name="MCODE_CLUSTER_ID" value="0"/>
    <att type="real" name="MCODE_SCORE" value="0.0"/>
    <att type="string" name="MCODE_TYPE" value=""/>
    <att type="integer" name="DEGREE" value="1"/>
    <graphics type="CIRCLE" x="253.85342625479416" y="377.8404678326006"/>
  </node>
  <node label="ALDH3A2" id="3">
    <att type="string" name="canonicalName" value="ALDH3A2"/>
    <att type="string" name="Gene" value="224"/>
    <att type="string" name="Symbol" value="ALDH3A2"/>
    <att type="integer" name="MCODE_CLUSTER_ID" value="0"/>
    <att type="real" name="MCODE_SCORE" value="0.0"/>
    <att type="string" name="MCODE_TYPE" value=""/>
    <att type="integer" name="DEGREE" value="5"/>
    <graphics type="CIRCLE" x="253.89592238602273" y="349.0029102355617"/>
  </node>
  <node label="BIN1" id="4">
    <att type="string" name="canonicalName" value="BIN1"/>
    <att type="string" name="Gene" value="274"/>
    <att type="string" name="Symbol" value="BIN1"/>
    <att type="integer" name="MCODE_CLUSTER_ID" value="0"/>
    <att type="real" name="MCODE_SCORE" value="0.0"/>
    <att type="string" name="MCODE_TYPE" value=""/>
    <att type="integer" name="DEGREE" value="2"/>
    <graphics type="CIRCLE" x="168.53769321476713" y="377.5077932410437"/>
  </node>
  <node label="ARAF" id="5">
    <att type="string" name="canonicalName" value="ARAF"/>
    <att type="string" name="Gene" value="369"/>
    <att type="string" name="Symbol" value="ARAF"/>
    <att type="integer" name="MCODE_CLUSTER_ID" value="0"/>
    <att type="real" name="MCODE_SCORE" value="0.0"/>
    <att type="string" name="MCODE_TYPE" value=""/>
    <att type="integer" name="DEGREE" value="5"/>
    <graphics type="CIRCLE" x="394.45974895358097" y="374.3943973666918"/>
  </node>
  <node label="ATP7A" id="6">
    <att type="string" name="canonicalName" value="ATP7A"/>
    <att type="string" name="Gene" value="538"/>
    <att type="string" name="Symbol" value="ATP7A"/>
    <att type="integer" name="MCODE_CLUSTER_ID" value="0"/>
    <att type="real" name="MCODE_SCORE" value="0.0"/>
    <att type="string" name="MCODE_TYPE" value=""/>
    <att type="integer" name="DEGREE" value="2"/>
    <graphics type="CIRCLE" x="368.3285243213534" y="261.44132944595276"/>
  </node>
  <node label="CACNA1C" id="7">
    <att type="string" name="canonicalName" value="CACNA1C"/>
    <att type="string" name="Gene" value="775"/>
    <att type="string" name="Symbol" value="CACNA1C"/>
    <att type="integer" name="MCODE_CLUSTER_ID" value="0"/>
    <att type="real" name="MCODE_SCORE" value="0.0"/>
    <att type="string" name="MCODE_TYPE" value=""/>
    <att type="integer" name="DEGREE" value="1"/>
    <graphics type="CIRCLE" x="206.11176307378906" y="449.6133014906973"/>
  </node>
  <node label="CCNG1" id="8">
    <att type="string" name="canonicalName" value="CCNG1"/>
    <att type="string" name="Gene" value="900"/>
    <att type="string" name="Symbol" value="CCNG1"/>
    <att type="integer" name="MCODE_CLUSTER_ID" value="0"/>
    <att type="real" name="MCODE_SCORE" value="0.0"/>
    <att type="string" name="MCODE_TYPE" value=""/>
    <att type="integer" name="DEGREE" value="1"/>
    <graphics type="CIRCLE" x="351.92359147394615" y="400.9648792924522"/>
  </node>
  <node label="CLCN3" id="9">
    <att type="string" name="canonicalName" value="CLCN3"/>
    <att type="string" name="Gene" value="1182"/>
    <att type="string" name="Symbol" value="CLCN3"/>
    <att type="integer" name="MCODE_CLUSTER_ID" value="0"/>
    <att type="real" name="MCODE_SCORE" value="0.0"/>
    <att type="string" name="MCODE_TYPE" value=""/>
    <att type="integer" name="DEGREE" value="1"/>
    <graphics type="CIRCLE" x="363.0417534962327" y="401.1369201804682"/>
  </node>
  <node label="COX7C" id="10">
    <att type="string" name="canonicalName" value="COX7C"/>
    <att type="string" name="Gene" value="1350"/>
    <att type="string" name="Symbol" value="COX7C"/>
    <att type="integer" name="MCODE_CLUSTER_ID" value="0"/>
    <att type="real" name="MCODE_SCORE" value="0.0"/>
    <att type="string" name="MCODE_TYPE" value=""/>
    <att type="integer" name="DEGREE" value="1"/>
    <graphics type="CIRCLE" x="286.8966260169051" y="242.03187016987485"/>
  </node>
  <node label="CYB5A" id="11">
    <att type="string" name="canonicalName" value="CYB5A"/>
    <att type="string" name="Gene" value="1528"/>
    <att type="string" name="Symbol" value="CYB5A"/>
    <att type="integer" name="MCODE_CLUSTER_ID" value="0"/>
    <att type="real" name="MCODE_SCORE" value="0.0"/>
    <att type="string" name="MCODE_TYPE" value=""/>
    <att type="integer" name="DEGREE" value="2"/>
    <graphics type="CIRCLE" x="329.384744599106" y="239.37447250651852"/>
  </node>
  <node label="EIF4B" id="12">
    <att type="string" name="canonicalName" value="EIF4B"/>
    <att type="string" name="Gene" value="1975"/>
    <att type="string" name="Symbol" value="EIF4B"/>
    <att type="integer" name="MCODE_CLUSTER_ID" value="0"/>
    <att type="real" name="MCODE_SCORE" value="0.0"/>
    <att type="string" name="MCODE_TYPE" value=""/>
    <att type="integer" name="DEGREE" value="6"/>
    <graphics type="CIRCLE" x="395.84134385455513" y="182.24595998090425"/>
  </node>
  <node label="EIF4EBP2" id="13">
    <att type="string" name="canonicalName" value="EIF4EBP2"/>
    <att type="string" name="Gene" value="1979"/>
    <att type="string" name="Symbol" value="EIF4EBP2"/>
    <att type="integer" name="MCODE_CLUSTER_ID" value="0"/>
    <att type="real" name="MCODE_SCORE" value="0.0"/>
    <att type="string" name="MCODE_TYPE" value=""/>
    <att type="integer" name="DEGREE" value="4"/>
    <graphics type="CIRCLE" x="275.4955768850162" y="385.9649457496055"/>
  </node>
  <node label="SLC29A1" id="14">
    <att type="string" name="canonicalName" value="SLC29A1"/>
    <att type="string" name="Gene" value="2030"/>
    <att type="string" name="Symbol" value="SLC29A1"/>
    <att type="integer" name="MCODE_CLUSTER_ID" value="0"/>
    <att type="real" name="MCODE_SCORE" value="0.0"/>
    <att type="string" name="MCODE_TYPE" value=""/>
    <att type="integer" name="DEGREE" value="1"/>
    <graphics type="CIRCLE" x="232.32742529313418" y="330.1174901254793"/>
  </node>
  <node label="ACSL1" id="15">
    <att type="string" name="canonicalName" value="ACSL1"/>
    <att type="string" name="Gene" value="2180"/>
    <att type="string" name="Symbol" value="ACSL1"/>
    <att type="integer" name="MCODE_CLUSTER_ID" value="0"/>
    <att type="real" name="MCODE_SCORE" value="0.0"/>
    <att type="string" name="MCODE_TYPE" value=""/>
    <att type="integer" name="DEGREE" value="2"/>
    <graphics type="CIRCLE" x="325.7734001489776" y="383.9656619251732"/>
  </node>
  <node label="FLNB" id="16">
    <att type="string" name="canonicalName" value="FLNB"/>
    <att type="string" name="Gene" value="2317"/>
    <att type="string" name="Symbol" value="FLNB"/>
    <att type="integer" name="MCODE_CLUSTER_ID" value="0"/>
    <att type="real" name="MCODE_SCORE" value="0.0"/>
    <att type="string" name="MCODE_TYPE" value=""/>
    <att type="integer" name="DEGREE" value="4"/>
    <graphics type="CIRCLE" x="385.1180990194671" y="250.68580933318145"/>
  </node>
  <node label="GLA" id="17">
    <att type="string" name="canonicalName" value="GLA"/>
    <att type="string" name="Gene" value="2717"/>
    <att type="string" name="Symbol" value="GLA"/>
    <att type="integer" name="MCODE_CLUSTER_ID" value="0"/>
    <att type="real" name="MCODE_SCORE" value="0.0"/>
    <att type="string" name="MCODE_TYPE" value=""/>
    <att type="integer" name="DEGREE" value="1"/>
    <graphics type="CIRCLE" x="378.13348822287844" y="261.4970780232046"/>
  </node>
  <node label="GLUL" id="18">
    <att type="string" name="canonicalName" value="GLUL"/>
    <att type="string" name="Gene" value="2752"/>
    <att type="string" name="Symbol" value="GLUL"/>
    <att type="integer" name="MCODE_CLUSTER_ID" value="0"/>
    <att type="real" name="MCODE_SCORE" value="0.0"/>
    <att type="string" name="MCODE_TYPE" value=""/>
    <att type="integer" name="DEGREE" value="1"/>
    <graphics type="CIRCLE" x="315.0890363726126" y="210.88931962463016"/>
  </node>
  <node label="GPX4" id="19">
    <att type="string" name="canonicalName" value="GPX4"/>
    <att type="string" name="Gene" value="2879"/>
    <att type="string" name="Symbol" value="GPX4"/>
    <att type="integer" name="MCODE_CLUSTER_ID" value="0"/>
    <att type="real" name="MCODE_SCORE" value="0.0"/>
    <att type="string" name="MCODE_TYPE" value=""/>
    <att type="integer" name="DEGREE" value="1"/>
    <graphics type="CIRCLE" x="368.11502317835914" y="267.34569624108065"/>
  </node>
  <node label="GSTA4" id="20">
    <att type="string" name="canonicalName" value="GSTA4"/>
    <att type="string" name="Gene" value="2941"/>
    <att type="string" name="Symbol" value="GSTA4"/>
    <att type="integer" name="MCODE_CLUSTER_ID" value="0"/>
    <att type="real" name="MCODE_SCORE" value="0.0"/>
    <att type="string" name="MCODE_TYPE" value=""/>
    <att type="integer" name="DEGREE" value="1"/>
    <graphics type="CIRCLE" x="297.8952438526146" y="422.60121857257485"/>
  </node>
  <node label="IDH1" id="21">
    <att type="string" name="canonicalName" value="IDH1"/>
    <att type="string" name="Gene" value="3417"/>
    <att type="string" name="Symbol" value="IDH1"/>
    <att type="integer" name="MCODE_CLUSTER_ID" value="0"/>
    <att type="real" name="MCODE_SCORE" value="0.0"/>
    <att type="string" name="MCODE_TYPE" value=""/>
    <att type="integer" name="DEGREE" value="3"/>
    <graphics type="CIRCLE" x="431.99183902056274" y="285.7830184356167"/>
  </node>
  <node label="IRS1" id="22">
    <att type="string" name="canonicalName" value="IRS1"/>
    <att type="string" name="Gene" value="3667"/>
    <att type="string" name="Symbol" value="IRS1"/>
    <att type="integer" name="MCODE_CLUSTER_ID" value="1"/>
    <att type="real" name="MCODE_SCORE" value="1.0"/>
    <att type="string" name="MCODE_TYPE" value="Clustered"/>
    <att type="integer" name="DEGREE" value="5"/>
    <graphics type="CIRCLE" x="436.599636616905" y="359.02358379469416"/>
  </node>
  <node label="NFYB" id="23">
    <att type="string" name="canonicalName" value="NFYB"/>
    <att type="string" name="Gene" value="4801"/>
    <att type="string" name="Symbol" value="NFYB"/>
    <att type="integer" name="MCODE_CLUSTER_ID" value="0"/>
    <att type="real" name="MCODE_SCORE" value="0.0"/>
    <att type="string" name="MCODE_TYPE" value=""/>
    <att type="integer" name="DEGREE" value="3"/>
    <graphics type="CIRCLE" x="399.6303994479651" y="307.82680547031634"/>
  </node>
  <node label="PDGFRB" id="24">
    <att type="string" name="canonicalName" value="PDGFRB"/>
    <att type="string" name="Gene" value="5159"/>
    <att type="string" name="Symbol" value="PDGFRB"/>
    <att type="integer" name="MCODE_CLUSTER_ID" value="0"/>
    <att type="real" name="MCODE_SCORE" value="0.0"/>
    <att type="string" name="MCODE_TYPE" value=""/>
    <att type="integer" name="DEGREE" value="7"/>
    <graphics type="CIRCLE" x="429.9432392539422" y="369.02669997888916"/>
  </node>
  <node label="PFN2" id="25">
    <att type="string" name="canonicalName" value="PFN2"/>
    <att type="string" name="Gene" value="5217"/>
    <att type="string" name="Symbol" value="PFN2"/>
    <att type="integer" name="MCODE_CLUSTER_ID" value="0"/>
    <att type="real" name="MCODE_SCORE" value="0.0"/>
    <att type="string" name="MCODE_TYPE" value=""/>
    <att type="integer" name="DEGREE" value="2"/>
    <graphics type="CIRCLE" x="410.3607788333709" y="351.59572699921006"/>
  </node>
  <node label="PIGC" id="26">
    <att type="string" name="canonicalName" value="PIGC"/>
    <att type="string" name="Gene" value="5279"/>
    <att type="string" name="Symbol" value="PIGC"/>
    <att type="integer" name="MCODE_CLUSTER_ID" value="0"/>
    <att type="real" name="MCODE_SCORE" value="0.0"/>
    <att type="string" name="MCODE_TYPE" value=""/>
    <att type="integer" name="DEGREE" value="2"/>
    <graphics type="CIRCLE" x="324.14873843100213" y="209.32611797053303"/>
  </node>
  <node label="PIM1" id="27">
    <att type="string" name="canonicalName" value="PIM1"/>
    <att type="string" name="Gene" value="5292"/>
    <att type="string" name="Symbol" value="PIM1"/>
    <att type="integer" name="MCODE_CLUSTER_ID" value="0"/>
    <att type="real" name="MCODE_SCORE" value="0.0"/>
    <att type="string" name="MCODE_TYPE" value=""/>
    <att type="integer" name="DEGREE" value="4"/>
    <graphics type="CIRCLE" x="429.7066684779737" y="315.62813054492995"/>
  </node>
  <node label="PSMB8" id="28">
    <att type="string" name="canonicalName" value="PSMB8"/>
    <att type="string" name="Gene" value="5696"/>
    <att type="string" name="Symbol" value="PSMB8"/>
    <att type="integer" name="MCODE_CLUSTER_ID" value="1"/>
    <att type="real" name="MCODE_SCORE" value="1.0"/>
    <att type="string" name="MCODE_TYPE" value="Clustered"/>
    <att type="integer" name="DEGREE" value="6"/>
    <graphics type="CIRCLE" x="253.50511576269582" y="320.15958830437825"/>
  </node>
  <node label="PTEN" id="29">
    <att type="string" name="canonicalName" value="PTEN"/>
    <att type="string" name="Gene" value="5728"/>
    <att type="string" name="Symbol" value="PTEN"/>
    <att type="integer" name="MCODE_CLUSTER_ID" value="1"/>
    <att type="real" name="MCODE_SCORE" value="1.0"/>
    <att type="string" name="MCODE_TYPE" value="Clustered"/>
    <att type="integer" name="DEGREE" value="10"/>
    <graphics type="CIRCLE" x="426.96806823504323" y="334.6651173251943"/>
  </node>
  <node label="PTPRS" id="30">
    <att type="string" name="canonicalName" value="PTPRS"/>
    <att type="string" name="Gene" value="5802"/>
    <att type="string" name="Symbol" value="PTPRS"/>
    <att type="integer" name="MCODE_CLUSTER_ID" value="0"/>
    <att type="real" name="MCODE_SCORE" value="0.0"/>
    <att type="string" name="MCODE_TYPE" value=""/>
    <att type="integer" name="DEGREE" value="3"/>
    <graphics type="CIRCLE" x="205.70914836610274" y="374.59017569211244"/>
  </node>
  <node label="PEX19" id="31">
    <att type="string" name="canonicalName" value="PEX19"/>
    <att type="string" name="Gene" value="5824"/>
    <att type="string" name="Symbol" value="PEX19"/>
    <att type="integer" name="MCODE_CLUSTER_ID" value="0"/>
    <att type="real" name="MCODE_SCORE" value="0.0"/>
    <att type="string" name="MCODE_TYPE" value=""/>
    <att type="integer" name="DEGREE" value="2"/>
    <graphics type="CIRCLE" x="278.78356553227957" y="351.43162932682117"/>
  </node>
  <node label="RAD23B" id="32">
    <att type="string" name="canonicalName" value="RAD23B"/>
    <att type="string" name="Gene" value="5887"/>
    <att type="string" name="Symbol" value="RAD23B"/>
    <att type="integer" name="MCODE_CLUSTER_ID" value="0"/>
    <att type="real" name="MCODE_SCORE" value="0.0"/>
    <att type="string" name="MCODE_TYPE" value=""/>
    <att type="integer" name="DEGREE" value="7"/>
    <graphics type="CIRCLE" x="161.81289505975602" y="226.86214500222437"/>
  </node>
  <node label="RNASEL" id="33">
    <att type="string" name="canonicalName" value="RNASEL"/>
    <att type="string" name="Gene" value="6041"/>
    <att type="string" name="Symbol" value="RNASEL"/>
    <att type="integer" name="MCODE_CLUSTER_ID" value="1"/>
    <att type="real" name="MCODE_SCORE" value="1.0"/>
    <att type="string" name="MCODE_TYPE" value="Clustered"/>
    <att type="integer" name="DEGREE" value="9"/>
    <graphics type="CIRCLE" x="291.06508518064896" y="196.89561177390667"/>
  </node>
  <node label="RPS27" id="34">
    <att type="string" name="canonicalName" value="RPS27"/>
    <att type="string" name="Gene" value="6232"/>
    <att type="string" name="Symbol" value="RPS27"/>
    <att type="integer" name="MCODE_CLUSTER_ID" value="0"/>
    <att type="real" name="MCODE_SCORE" value="0.0"/>
    <att type="string" name="MCODE_TYPE" value=""/>
    <att type="integer" name="DEGREE" value="6"/>
    <graphics type="CIRCLE" x="195.35647307799692" y="228.45802944777873"/>
  </node>
  <node label="RXRB" id="35">
    <att type="string" name="canonicalName" value="RXRB"/>
    <att type="string" name="Gene" value="6257"/>
    <att type="string" name="Symbol" value="RXRB"/>
    <att type="integer" name="MCODE_CLUSTER_ID" value="0"/>
    <att type="real" name="MCODE_SCORE" value="0.0"/>
    <att type="string" name="MCODE_TYPE" value=""/>
    <att type="integer" name="DEGREE" value="2"/>
    <graphics type="CIRCLE" x="382.0284696037269" y="348.1611552654191"/>
  </node>
  <node label="SORT1" id="36">
    <att type="string" name="canonicalName" value="SORT1"/>
    <att type="string" name="Gene" value="6272"/>
    <att type="string" name="Symbol" value="SORT1"/>
    <att type="integer" name="MCODE_CLUSTER_ID" value="0"/>
    <att type="real" name="MCODE_SCORE" value="0.0"/>
    <att type="string" name="MCODE_TYPE" value=""/>
    <att type="integer" name="DEGREE" value="4"/>
    <graphics type="CIRCLE" x="321.95479914805" y="339.389221068436"/>
  </node>
  <node label="MSMO1" id="37">
    <att type="string" name="canonicalName" value="MSMO1"/>
    <att type="string" name="Gene" value="6307"/>
    <att type="string" name="Symbol" value="MSMO1"/>
    <att type="integer" name="MCODE_CLUSTER_ID" value="0"/>
    <att type="real" name="MCODE_SCORE" value="0.0"/>
    <att type="string" name="MCODE_TYPE" value=""/>
    <att type="integer" name="DEGREE" value="2"/>
    <graphics type="CIRCLE" x="307.9949712246722" y="206.39639443029554"/>
  </node>
  <node label="SKP2" id="38">
    <att type="string" name="canonicalName" value="SKP2"/>
    <att type="string" name="Gene" value="6502"/>
    <att type="string" name="Symbol" value="SKP2"/>
    <att type="integer" name="MCODE_CLUSTER_ID" value="0"/>
    <att type="real" name="MCODE_SCORE" value="0.0"/>
    <att type="string" name="MCODE_TYPE" value=""/>
    <att type="integer" name="DEGREE" value="3"/>
    <graphics type="CIRCLE" x="413.7053740097324" y="348.38855268391853"/>
  </node>
  <node label="SLIT3" id="39">
    <att type="string" name="canonicalName" value="SLIT3"/>
    <att type="string" name="Gene" value="6586"/>
    <att type="string" name="Symbol" value="SLIT3"/>
    <att type="integer" name="MCODE_CLUSTER_ID" value="0"/>
    <att type="real" name="MCODE_SCORE" value="0.0"/>
    <att type="string" name="MCODE_TYPE" value=""/>
    <att type="integer" name="DEGREE" value="1"/>
    <graphics type="CIRCLE" x="269.69910010529594" y="169.621879511278"/>
  </node>
  <node label="SMO" id="40">
    <att type="string" name="canonicalName" value="SMO"/>
    <att type="string" name="Gene" value="6608"/>
    <att type="string" name="Symbol" value="SMO"/>
    <att type="integer" name="MCODE_CLUSTER_ID" value="0"/>
    <att type="real" name="MCODE_SCORE" value="0.0"/>
    <att type="string" name="MCODE_TYPE" value=""/>
    <att type="integer" name="DEGREE" value="2"/>
    <graphics type="CIRCLE" x="337.66701837223377" y="186.62867778546106"/>
  </node>
  <node label="STAT5A" id="41">
    <att type="string" name="canonicalName" value="STAT5A"/>
    <att type="string" name="Gene" value="6776"/>
    <att type="string" name="Symbol" value="STAT5A"/>
    <att type="integer" name="MCODE_CLUSTER_ID" value="0"/>
    <att type="real" name="MCODE_SCORE" value="0.0"/>
    <att type="string" name="MCODE_TYPE" value=""/>
    <att type="integer" name="DEGREE" value="4"/>
    <graphics type="CIRCLE" x="150.6669077388607" y="324.12653556011077"/>
  </node>
  <node label="TK2" id="42">
    <att type="string" name="canonicalName" value="TK2"/>
    <att type="string" name="Gene" value="7084"/>
    <att type="string" name="Symbol" value="TK2"/>
    <att type="integer" name="MCODE_CLUSTER_ID" value="0"/>
    <att type="real" name="MCODE_SCORE" value="0.0"/>
    <att type="string" name="MCODE_TYPE" value=""/>
    <att type="integer" name="DEGREE" value="1"/>
    <graphics type="CIRCLE" x="364.46351475534436" y="189.3775526988348"/>
  </node>
  <node label="TNFRSF1A" id="43">
    <att type="string" name="canonicalName" value="TNFRSF1A"/>
    <att type="string" name="Gene" value="7132"/>
    <att type="string" name="Symbol" value="TNFRSF1A"/>
    <att type="integer" name="MCODE_CLUSTER_ID" value="0"/>
    <att type="real" name="MCODE_SCORE" value="0.0"/>
    <att type="string" name="MCODE_TYPE" value=""/>
    <att type="integer" name="DEGREE" value="4"/>
    <graphics type="CIRCLE" x="441.5298315814892" y="211.23474476111494"/>
  </node>
  <node label="TPT1" id="44">
    <att type="string" name="canonicalName" value="TPT1"/>
    <att type="string" name="Gene" value="7178"/>
    <att type="string" name="Symbol" value="TPT1"/>
    <att type="integer" name="MCODE_CLUSTER_ID" value="0"/>
    <att type="real" name="MCODE_SCORE" value="0.0"/>
    <att type="string" name="MCODE_TYPE" value=""/>
    <att type="integer" name="DEGREE" value="9"/>
    <graphics type="CIRCLE" x="324.1664494429543" y="208.51207889993174"/>
  </node>
  <node label="TSPYL1" id="45">
    <att type="string" name="canonicalName" value="TSPYL1"/>
    <att type="string" name="Gene" value="7259"/>
    <att type="string" name="Symbol" value="TSPYL1"/>
    <att type="integer" name="MCODE_CLUSTER_ID" value="0"/>
    <att type="real" name="MCODE_SCORE" value="0.0"/>
    <att type="string" name="MCODE_TYPE" value=""/>
    <att type="integer" name="DEGREE" value="1"/>
    <graphics type="CIRCLE" x="308.3676563917627" y="292.65156374007927"/>
  </node>
  <node label="UGP2" id="46">
    <att type="string" name="canonicalName" value="UGP2"/>
    <att type="string" name="Gene" value="7360"/>
    <att type="string" name="Symbol" value="UGP2"/>
    <att type="integer" name="MCODE_CLUSTER_ID" value="0"/>
    <att type="real" name="MCODE_SCORE" value="0.0"/>
    <att type="string" name="MCODE_TYPE" value=""/>
    <att type="integer" name="DEGREE" value="2"/>
    <graphics type="CIRCLE" x="228.80118810555564" y="251.78354943895866"/>
  </node>
  <node label="VEGFC" id="47">
    <att type="string" name="canonicalName" value="VEGFC"/>
    <att type="string" name="Gene" value="7424"/>
    <att type="string" name="Symbol" value="VEGFC"/>
    <att type="integer" name="MCODE_CLUSTER_ID" value="0"/>
    <att type="real" name="MCODE_SCORE" value="0.0"/>
    <att type="string" name="MCODE_TYPE" value=""/>
    <att type="integer" name="DEGREE" value="1"/>
    <graphics type="CIRCLE" x="173.6301619688678" y="360.19339904945974"/>
  </node>
  <node label="ACOX2" id="48">
    <att type="string" name="canonicalName" value="ACOX2"/>
    <att type="string" name="Gene" value="8309"/>
    <att type="string" name="Symbol" value="ACOX2"/>
    <att type="integer" name="MCODE_CLUSTER_ID" value="0"/>
    <att type="real" name="MCODE_SCORE" value="0.0"/>
    <att type="string" name="MCODE_TYPE" value=""/>
    <att type="integer" name="DEGREE" value="3"/>
    <graphics type="CIRCLE" x="245.59027295264923" y="271.18993194800913"/>
  </node>
  <node label="YBX3" id="49">
    <att type="string" name="canonicalName" value="YBX3"/>
    <att type="string" name="Gene" value="8531"/>
    <att type="string" name="Symbol" value="YBX3"/>
    <att type="integer" name="MCODE_CLUSTER_ID" value="0"/>
    <att type="real" name="MCODE_SCORE" value="0.0"/>
    <att type="string" name="MCODE_TYPE" value=""/>
    <att type="integer" name="DEGREE" value="4"/>
    <graphics type="CIRCLE" x="191.69353568818363" y="246.96085950431285"/>
  </node>
  <node label="EIF3F" id="50">
    <att type="string" name="canonicalName" value="EIF3F"/>
    <att type="string" name="Gene" value="8665"/>
    <att type="string" name="Symbol" value="EIF3F"/>
    <att type="integer" name="MCODE_CLUSTER_ID" value="0"/>
    <att type="real" name="MCODE_SCORE" value="0.0"/>
    <att type="string" name="MCODE_TYPE" value=""/>
    <att type="integer" name="DEGREE" value="9"/>
    <graphics type="CIRCLE" x="345.01052262206724" y="332.5586768786714"/>
  </node>
  <node label="EIF3G" id="51">
    <att type="string" name="canonicalName" value="EIF3G"/>
    <att type="string" name="Gene" value="8666"/>
    <att type="string" name="Symbol" value="EIF3G"/>
    <att type="integer" name="MCODE_CLUSTER_ID" value="0"/>
    <att type="real" name="MCODE_SCORE" value="0.0"/>
    <att type="string" name="MCODE_TYPE" value=""/>
    <att type="integer" name="DEGREE" value="7"/>
    <graphics type="CIRCLE" x="256.2607284296661" y="241.06030150842952"/>
  </node>
  <node label="VAMP4" id="52">
    <att type="string" name="canonicalName" value="VAMP4"/>
    <att type="string" name="Gene" value="8674"/>
    <att type="string" name="Symbol" value="VAMP4"/>
    <att type="integer" name="MCODE_CLUSTER_ID" value="0"/>
    <att type="real" name="MCODE_SCORE" value="0.0"/>
    <att type="string" name="MCODE_TYPE" value=""/>
    <att type="integer" name="DEGREE" value="1"/>
    <graphics type="CIRCLE" x="304.1273284061159" y="169.11462485793655"/>
  </node>
  <node label="MTMR1" id="53">
    <att type="string" name="canonicalName" value="MTMR1"/>
    <att type="string" name="Gene" value="8776"/>
    <att type="string" name="Symbol" value="MTMR1"/>
    <att type="integer" name="MCODE_CLUSTER_ID" value="0"/>
    <att type="real" name="MCODE_SCORE" value="0.0"/>
    <att type="string" name="MCODE_TYPE" value=""/>
    <att type="integer" name="DEGREE" value="3"/>
    <graphics type="CIRCLE" x="161.17221189352608" y="386.08416087015746"/>
  </node>
  <node label="AIP" id="54">
    <att type="string" name="canonicalName" value="AIP"/>
    <att type="string" name="Gene" value="9049"/>
    <att type="string" name="Symbol" value="AIP"/>
    <att type="integer" name="MCODE_CLUSTER_ID" value="0"/>
    <att type="real" name="MCODE_SCORE" value="0.0"/>
    <att type="string" name="MCODE_TYPE" value=""/>
    <att type="integer" name="DEGREE" value="1"/>
    <graphics type="CIRCLE" x="194.75409639953858" y="171.07689630561828"/>
  </node>
  <node label="SLIT2" id="55">
    <att type="string" name="canonicalName" value="SLIT2"/>
    <att type="string" name="Gene" value="9353"/>
    <att type="string" name="Symbol" value="SLIT2"/>
    <att type="integer" name="MCODE_CLUSTER_ID" value="0"/>
    <att type="real" name="MCODE_SCORE" value="0.0"/>
    <att type="string" name="MCODE_TYPE" value=""/>
    <att type="integer" name="DEGREE" value="2"/>
    <graphics type="CIRCLE" x="405.7011177412008" y="430.639094378016"/>
  </node>
  <node label="ABI2" id="56">
    <att type="string" name="canonicalName" value="ABI2"/>
    <att type="string" name="Gene" value="10152"/>
    <att type="string" name="Symbol" value="ABI2"/>
    <att type="integer" name="MCODE_CLUSTER_ID" value="0"/>
    <att type="real" name="MCODE_SCORE" value="0.0"/>
    <att type="string" name="MCODE_TYPE" value=""/>
    <att type="integer" name="DEGREE" value="3"/>
    <graphics type="CIRCLE" x="228.093069072582" y="175.3585983541296"/>
  </node>
  <node label="STX6" id="57">
    <att type="string" name="canonicalName" value="STX6"/>
    <att type="string" name="Gene" value="10228"/>
    <att type="string" name="Symbol" value="STX6"/>
    <att type="integer" name="MCODE_CLUSTER_ID" value="0"/>
    <att type="real" name="MCODE_SCORE" value="0.0"/>
    <att type="string" name="MCODE_TYPE" value=""/>
    <att type="integer" name="DEGREE" value="3"/>
    <graphics type="CIRCLE" x="269.1750928235806" y="279.85464514113255"/>
  </node>
  <node label="VPS26C" id="58">
    <att type="string" name="canonicalName" value="VPS26C"/>
    <att type="string" name="Gene" value="10311"/>
    <att type="string" name="Symbol" value="VPS26C"/>
    <att type="integer" name="MCODE_CLUSTER_ID" value="2"/>
    <att type="real" name="MCODE_SCORE" value="1.0"/>
    <att type="string" name="MCODE_TYPE" value="Seed"/>
    <att type="integer" name="DEGREE" value="2"/>
    <graphics type="CIRCLE" x="419.71773852514093" y="215.78796388211904"/>
  </node>
  <node label="RTN3" id="59">
    <att type="string" name="canonicalName" value="RTN3"/>
    <att type="string" name="Gene" value="10313"/>
    <att type="string" name="Symbol" value="RTN3"/>
    <att type="integer" name="MCODE_CLUSTER_ID" value="0"/>
    <att type="real" name="MCODE_SCORE" value="0.0"/>
    <att type="string" name="MCODE_TYPE" value=""/>
    <att type="integer" name="DEGREE" value="2"/>
    <graphics type="CIRCLE" x="254.6808470070785" y="267.87829437936"/>
  </node>
  <node label="CDIPT" id="60">
    <att type="string" name="canonicalName" value="CDIPT"/>
    <att type="string" name="Gene" value="10423"/>
    <att type="string" name="Symbol" value="CDIPT"/>
    <att type="integer" name="MCODE_CLUSTER_ID" value="0"/>
    <att type="real" name="MCODE_SCORE" value="0.0"/>
    <att type="string" name="MCODE_TYPE" value=""/>
    <att type="integer" name="DEGREE" value="6"/>
    <graphics type="CIRCLE" x="216.1302705007481" y="183.79535684571215"/>
  </node>
  <node label="RBCK1" id="61">
    <att type="string" name="canonicalName" value="RBCK1"/>
    <att type="string" name="Gene" value="10616"/>
    <att type="string" name="Symbol" value="RBCK1"/>
    <att type="integer" name="MCODE_CLUSTER_ID" value="0"/>
    <att type="real" name="MCODE_SCORE" value="0.0"/>
    <att type="string" name="MCODE_TYPE" value=""/>
    <att type="integer" name="DEGREE" value="2"/>
    <graphics type="CIRCLE" x="222.9959036482241" y="364.28182225473677"/>
  </node>
  <node label="STAMBP" id="62">
    <att type="string" name="canonicalName" value="STAMBP"/>
    <att type="string" name="Gene" value="10617"/>
    <att type="string" name="Symbol" value="STAMBP"/>
    <att type="integer" name="MCODE_CLUSTER_ID" value="0"/>
    <att type="real" name="MCODE_SCORE" value="0.0"/>
    <att type="string" name="MCODE_TYPE" value=""/>
    <att type="integer" name="DEGREE" value="6"/>
    <graphics type="CIRCLE" x="338.40223503468076" y="317.6481735607024"/>
  </node>
  <node label="R3HDM2" id="63">
    <att type="string" name="canonicalName" value="R3HDM2"/>
    <att type="string" name="Gene" value="22864"/>
    <att type="string" name="Symbol" value="R3HDM2"/>
    <att type="integer" name="MCODE_CLUSTER_ID" value="0"/>
    <att type="real" name="MCODE_SCORE" value="0.0"/>
    <att type="string" name="MCODE_TYPE" value=""/>
    <att type="integer" name="DEGREE" value="1"/>
    <graphics type="CIRCLE" x="421.33919599056225" y="387.30437259785447"/>
  </node>
  <node label="SYT11" id="64">
    <att type="string" name="canonicalName" value="SYT11"/>
    <att type="string" name="Gene" value="23208"/>
    <att type="string" name="Symbol" value="SYT11"/>
    <att type="integer" name="MCODE_CLUSTER_ID" value="0"/>
    <att type="real" name="MCODE_SCORE" value="0.0"/>
    <att type="string" name="MCODE_TYPE" value=""/>
    <att type="integer" name="DEGREE" value="1"/>
    <graphics type="CIRCLE" x="168.03978774973478" y="413.3650309518052"/>
  </node>
  <node label="COMMD3" id="65">
    <att type="string" name="canonicalName" value="COMMD3"/>
    <att type="string" name="Gene" value="23412"/>
    <att type="string" name="Symbol" value="COMMD3"/>
    <att type="integer" name="MCODE_CLUSTER_ID" value="2"/>
    <att type="real" name="MCODE_SCORE" value="1.0"/>
    <att type="string" name="MCODE_TYPE" value="Clustered"/>
    <att type="integer" name="DEGREE" value="2"/>
    <graphics type="CIRCLE" x="223.5589774578411" y="330.149525630751"/>
  </node>
  <node label="CDC42EP4" id="66">
    <att type="string" name="canonicalName" value="CDC42EP4"/>
    <att type="string" name="Gene" value="23580"/>
    <att type="string" name="Symbol" value="CDC42EP4"/>
    <att type="integer" name="MCODE_CLUSTER_ID" value="0"/>
    <att type="real" name="MCODE_SCORE" value="0.0"/>
    <att type="string" name="MCODE_TYPE" value=""/>
    <att type="integer" name="DEGREE" value="1"/>
    <graphics type="CIRCLE" x="370.79233634310515" y="317.6849126342555"/>
  </node>
  <node label="BEX3" id="67">
    <att type="string" name="canonicalName" value="BEX3"/>
    <att type="string" name="Gene" value="27018"/>
    <att type="string" name="Symbol" value="BEX3"/>
    <att type="integer" name="MCODE_CLUSTER_ID" value="0"/>
    <att type="real" name="MCODE_SCORE" value="0.0"/>
    <att type="string" name="MCODE_TYPE" value=""/>
    <att type="integer" name="DEGREE" value="1"/>
    <graphics type="CIRCLE" x="189.4482376002077" y="160.0794467498382"/>
  </node>
  <node label="LMCD1" id="68">
    <att type="string" name="canonicalName" value="LMCD1"/>
    <att type="string" name="Gene" value="29995"/>
    <att type="string" name="Symbol" value="LMCD1"/>
    <att type="integer" name="MCODE_CLUSTER_ID" value="0"/>
    <att type="real" name="MCODE_SCORE" value="0.0"/>
    <att type="string" name="MCODE_TYPE" value=""/>
    <att type="integer" name="DEGREE" value="1"/>
    <graphics type="CIRCLE" x="438.1078513914067" y="173.62098807808138"/>
  </node>
  <node label="RRM2B" id="69">
    <att type="string" name="canonicalName" value="RRM2B"/>
    <att type="string" name="Gene" value="50484"/>
    <att type="string" name="Symbol" value="RRM2B"/>
    <att type="integer" name="MCODE_CLUSTER_ID" value="0"/>
    <att type="real" name="MCODE_SCORE" value="0.0"/>
    <att type="string" name="MCODE_TYPE" value=""/>
    <att type="integer" name="DEGREE" value="2"/>
    <graphics type="CIRCLE" x="356.74635464899035" y="257.4982320807361"/>
  </node>
  <node label="POLR1D" id="70">
    <att type="string" name="canonicalName" value="POLR1D"/>
    <att type="string" name="Gene" value="51082"/>
    <att type="string" name="Symbol" value="POLR1D"/>
    <att type="integer" name="MCODE_CLUSTER_ID" value="0"/>
    <att type="real" name="MCODE_SCORE" value="0.0"/>
    <att type="string" name="MCODE_TYPE" value=""/>
    <att type="integer" name="DEGREE" value="4"/>
    <graphics type="CIRCLE" x="449.9546792587515" y="405.58932762978895"/>
  </node>
  <node label="RASD1" id="71">
    <att type="string" name="canonicalName" value="RASD1"/>
    <att type="string" name="Gene" value="51655"/>
    <att type="string" name="Symbol" value="RASD1"/>
    <att type="integer" name="MCODE_CLUSTER_ID" value="0"/>
    <att type="real" name="MCODE_SCORE" value="0.0"/>
    <att type="string" name="MCODE_TYPE" value=""/>
    <att type="integer" name="DEGREE" value="2"/>
    <graphics type="CIRCLE" x="421.1567321344067" y="210.07247748415986"/>
  </node>
  <node label="LEPROT" id="72">
    <att type="string" name="canonicalName" value="LEPROT"/>
    <att type="string" name="Gene" value="54741"/>
    <att type="string" name="Symbol" value="LEPROT"/>
    <att type="integer" name="MCODE_CLUSTER_ID" value="0"/>
    <att type="real" name="MCODE_SCORE" value="0.0"/>
    <att type="string" name="MCODE_TYPE" value=""/>
    <att type="integer" name="DEGREE" value="1"/>
    <graphics type="CIRCLE" x="314.22222771882036" y="243.31165313161983"/>
  </node>
  <node label="HAUS4" id="73">
    <att type="string" name="canonicalName" value="HAUS4"/>
    <att type="string" name="Gene" value="54930"/>
    <att type="string" name="Symbol" value="HAUS4"/>
    <att type="integer" name="MCODE_CLUSTER_ID" value="0"/>
    <att type="real" name="MCODE_SCORE" value="0.0"/>
    <att type="string" name="MCODE_TYPE" value=""/>
    <att type="integer" name="DEGREE" value="1"/>
    <graphics type="CIRCLE" x="420.7811913932731" y="312.751878081272"/>
  </node>
  <node label="TMEM132A" id="74">
    <att type="string" name="canonicalName" value="TMEM132A"/>
    <att type="string" name="Gene" value="54972"/>
    <att type="string" name="Symbol" value="TMEM132A"/>
    <att type="integer" name="MCODE_CLUSTER_ID" value="0"/>
    <att type="real" name="MCODE_SCORE" value="0.0"/>
    <att type="string" name="MCODE_TYPE" value=""/>
    <att type="integer" name="DEGREE" value="1"/>
    <graphics type="CIRCLE" x="177.52940263999145" y="374.35711649417965"/>
  </node>
  <node label="BRIX1" id="75">
    <att type="string" name="canonicalName" value="BRIX1"/>
    <att type="string" name="Gene" value="55299"/>
    <att type="string" name="Symbol" value="BRIX1"/>
    <att type="integer" name="MCODE_CLUSTER_ID" value="0"/>
    <att type="real" name="MCODE_SCORE" value="0.0"/>
    <att type="string" name="MCODE_TYPE" value=""/>
    <att type="integer" name="DEGREE" value="5"/>
    <graphics type="CIRCLE" x="316.9595832855" y="229.6589851066211"/>
  </node>
  <node label="DHX33" id="76">
    <att type="string" name="canonicalName" value="DHX33"/>
    <att type="string" name="Gene" value="56919"/>
    <att type="string" name="Symbol" value="DHX33"/>
    <att type="integer" name="MCODE_CLUSTER_ID" value="0"/>
    <att type="real" name="MCODE_SCORE" value="0.0"/>
    <att type="string" name="MCODE_TYPE" value=""/>
    <att type="integer" name="DEGREE" value="2"/>
    <graphics type="CIRCLE" x="153.34241569478203" y="203.3186318359854"/>
  </node>
  <node label="ACKR3" id="77">
    <att type="string" name="canonicalName" value="ACKR3"/>
    <att type="string" name="Gene" value="57007"/>
    <att type="string" name="Symbol" value="ACKR3"/>
    <att type="integer" name="MCODE_CLUSTER_ID" value="0"/>
    <att type="real" name="MCODE_SCORE" value="0.0"/>
    <att type="string" name="MCODE_TYPE" value=""/>
    <att type="integer" name="DEGREE" value="1"/>
    <graphics type="CIRCLE" x="242.3319779325783" y="150.40645826297617"/>
  </node>
  <node label="BAHCC1" id="78">
    <att type="string" name="canonicalName" value="BAHCC1"/>
    <att type="string" name="Gene" value="57597"/>
    <att type="string" name="Symbol" value="BAHCC1"/>
    <att type="integer" name="MCODE_CLUSTER_ID" value="0"/>
    <att type="real" name="MCODE_SCORE" value="0.0"/>
    <att type="string" name="MCODE_TYPE" value=""/>
    <att type="integer" name="DEGREE" value="2"/>
    <graphics type="CIRCLE" x="326.63875018879367" y="169.62835973653762"/>
  </node>
  <node label="IRX1" id="79">
    <att type="string" name="canonicalName" value="IRX1"/>
    <att type="string" name="Gene" value="79192"/>
    <att type="string" name="Symbol" value="IRX1"/>
    <att type="integer" name="MCODE_CLUSTER_ID" value="0"/>
    <att type="real" name="MCODE_SCORE" value="0.0"/>
    <att type="string" name="MCODE_TYPE" value=""/>
    <att type="integer" name="DEGREE" value="1"/>
    <graphics type="CIRCLE" x="310.83286658557176" y="336.9548903282206"/>
  </node>
  <node label="WLS" id="80">
    <att type="string" name="canonicalName" value="WLS"/>
    <att type="string" name="Gene" value="79971"/>
    <att type="string" name="Symbol" value="WLS"/>
    <att type="integer" name="MCODE_CLUSTER_ID" value="0"/>
    <att type="real" name="MCODE_SCORE" value="0.0"/>
    <att type="string" name="MCODE_TYPE" value=""/>
    <att type="integer" name="DEGREE" value="1"/>
    <graphics type="CIRCLE" x="181.0078662193482" y="248.5496202774175"/>
  </node>
  <node label="PARP9" id="81">
    <att type="string" name="canonicalName" value="PARP9"/>
    <att type="string" name="Gene" value="83666"/>
    <att type="string" name="Symbol" value="PARP9"/>
    <att type="integer" name="MCODE_CLUSTER_ID" value="0"/>
    <att type="real" name="MCODE_SCORE" value="0.0"/>
    <att type="string" name="MCODE_TYPE" value=""/>
    <att type="integer" name="DEGREE" value="1"/>
    <graphics type="CIRCLE" x="176.49988635968418" y="184.31612240134902"/>
  </node>
  <node label="NOA1" id="82">
    <att type="string" name="canonicalName" value="NOA1"/>
    <att type="string" name="Gene" value="84273"/>
    <att type="string" name="Symbol" value="NOA1"/>
    <att type="integer" name="MCODE_CLUSTER_ID" value="0"/>
    <att type="real" name="MCODE_SCORE" value="0.0"/>
    <att type="string" name="MCODE_TYPE" value=""/>
    <att type="integer" name="DEGREE" value="1"/>
    <graphics type="CIRCLE" x="314.9374517187581" y="289.8875666831537"/>
  </node>
  <node label="GLIS2" id="83">
    <att type="string" name="canonicalName" value="GLIS2"/>
    <att type="string" name="Gene" value="84662"/>
    <att type="string" name="Symbol" value="GLIS2"/>
    <att type="integer" name="MCODE_CLUSTER_ID" value="0"/>
    <att type="real" name="MCODE_SCORE" value="0.0"/>
    <att type="string" name="MCODE_TYPE" value=""/>
    <att type="integer" name="DEGREE" value="1"/>
    <graphics type="CIRCLE" x="262.9614640761861" y="223.69158337206164"/>
  </node>
  <node label="ZC3H10" id="84">
    <att type="string" name="canonicalName" value="ZC3H10"/>
    <att type="string" name="Gene" value="84872"/>
    <att type="string" name="Symbol" value="ZC3H10"/>
    <att type="integer" name="MCODE_CLUSTER_ID" value="0"/>
    <att type="real" name="MCODE_SCORE" value="0.0"/>
    <att type="string" name="MCODE_TYPE" value=""/>
    <att type="integer" name="DEGREE" value="1"/>
    <graphics type="CIRCLE" x="388.5159041463172" y="364.81371012753675"/>
  </node>
  <node label="H2BC12" id="85">
    <att type="string" name="canonicalName" value="H2BC12"/>
    <att type="string" name="Gene" value="85236"/>
    <att type="string" name="Symbol" value="H2BC12"/>
    <att type="integer" name="MCODE_CLUSTER_ID" value="0"/>
    <att type="real" name="MCODE_SCORE" value="0.0"/>
    <att type="string" name="MCODE_TYPE" value=""/>
    <att type="integer" name="DEGREE" value="8"/>
    <graphics type="CIRCLE" x="186.4128980402879" y="274.4282550140234"/>
  </node>
  <node label="TNKS1BP1" id="86">
    <att type="string" name="canonicalName" value="TNKS1BP1"/>
    <att type="string" name="Gene" value="85456"/>
    <att type="string" name="Symbol" value="TNKS1BP1"/>
    <att type="integer" name="MCODE_CLUSTER_ID" value="0"/>
    <att type="real" name="MCODE_SCORE" value="0.0"/>
    <att type="string" name="MCODE_TYPE" value=""/>
    <att type="integer" name="DEGREE" value="1"/>
    <graphics type="CIRCLE" x="239.19989449044596" y="171.29727407167405"/>
  </node>
  <node label="ARHGAP12" id="87">
    <att type="string" name="canonicalName" value="ARHGAP12"/>
    <att type="string" name="Gene" value="94134"/>
    <att type="string" name="Symbol" value="ARHGAP12"/>
    <att type="integer" name="MCODE_CLUSTER_ID" value="0"/>
    <att type="real" name="MCODE_SCORE" value="0.0"/>
    <att type="string" name="MCODE_TYPE" value=""/>
    <att type="integer" name="DEGREE" value="2"/>
    <graphics type="CIRCLE" x="370.7918626046478" y="206.4460170858625"/>
  </node>
  <node label="MIB2" id="88">
    <att type="string" name="canonicalName" value="MIB2"/>
    <att type="string" name="Gene" value="142678"/>
    <att type="string" name="Symbol" value="MIB2"/>
    <att type="integer" name="MCODE_CLUSTER_ID" value="0"/>
    <att type="real" name="MCODE_SCORE" value="0.0"/>
    <att type="string" name="MCODE_TYPE" value=""/>
    <att type="integer" name="DEGREE" value="7"/>
    <graphics type="CIRCLE" x="157.3580175371273" y="294.04918020108573"/>
  </node>
  <node label="MKX" id="89">
    <att type="string" name="canonicalName" value="MKX"/>
    <att type="string" name="Gene" value="283078"/>
    <att type="string" name="Symbol" value="MKX"/>
    <att type="integer" name="MCODE_CLUSTER_ID" value="0"/>
    <att type="real" name="MCODE_SCORE" value="0.0"/>
    <att type="string" name="MCODE_TYPE" value=""/>
    <att type="integer" name="DEGREE" value="1"/>
    <graphics type="CIRCLE" x="332.26255639963097" y="386.21133209784045"/>
  </node>
  <node label="FIBIN" id="90">
    <att type="string" name="canonicalName" value="FIBIN"/>
    <att type="string" name="Gene" value="387758"/>
    <att type="string" name="Symbol" value="FIBIN"/>
    <att type="integer" name="MCODE_CLUSTER_ID" value="0"/>
    <att type="real" name="MCODE_SCORE" value="0.0"/>
    <att type="string" name="MCODE_TYPE" value=""/>
    <att type="integer" name="DEGREE" value="1"/>
    <graphics type="CIRCLE" x="167.3529409060876" y="156.91931572609124"/>
  </node>
  <node label="DENND10" id="91">
    <att type="string" name="canonicalName" value="DENND10"/>
    <att type="string" name="Gene" value="404636"/>
    <att type="string" name="Symbol" value="DENND10"/>
    <att type="integer" name="MCODE_CLUSTER_ID" value="2"/>
    <att type="real" name="MCODE_SCORE" value="1.0"/>
    <att type="string" name="MCODE_TYPE" value="Clustered"/>
    <att type="integer" name="DEGREE" value="2"/>
    <graphics type="CIRCLE" x="294.0056509316028" y="250.9433982539357"/>
  </node>
  <edge label="10152 (pp) 10423" source="56" target="60">
    <att type="string" name="canonicalName" value="10152 (pp) 10423"/>
    <att type="string" name="interaction" value="pp"/>
    <att type="int" name="SCORE" value="294"/>
    <att type="string" name="support" value="{&quot;InWeb_IM&quot;: &quot;inference&quot;}"/>
  </edge>
  <edge label="10152 (pp) 51655" source="56" target="71">
    <att type="string" name="canonicalName" value="10152 (pp) 51655"/>
    <att type="string" name="interaction" value="pp"/>
    <att type="int" name="SCORE" value="208"/>
    <att type="string" name="support" value="{&quot;BioGrid&quot;: &quot;physical&quot;, &quot;BioGrid_PubMed&quot;: &quot;32296183&quot;, &quot;BioGrid_Type&quot;: &quot;Two-hybrid&quot;}"/>
  </edge>
  <edge label="10152 (pp) 94134" source="56" target="87">
    <att type="string" name="canonicalName" value="10152 (pp) 94134"/>
    <att type="string" name="interaction" value="pp"/>
    <att type="int" name="SCORE" value="208"/>
    <att type="string" name="support" value="{&quot;BioGrid&quot;: &quot;physical&quot;, &quot;BioGrid_PubMed&quot;: &quot;33961781&quot;, &quot;BioGrid_Type&quot;: &quot;Affinity Capture-MS&quot;, &quot;BioGrid_Score&quot;: &quot;0.999945555&quot;}"/>
  </edge>
  <edge label="10228 (pp) 2030" source="57" target="14">
    <att type="string" name="canonicalName" value="10228 (pp) 2030"/>
    <att type="string" name="interaction" value="pp"/>
    <att type="int" name="SCORE" value="208"/>
    <att type="string" name="support" value="{&quot;BioGrid&quot;: &quot;physical&quot;, &quot;BioGrid_PubMed&quot;: &quot;34079125&quot;, &quot;BioGrid_Type&quot;: &quot;Proximity Label-MS&quot;, &quot;BioGrid_Score&quot;: &quot;20.0&quot;}"/>
  </edge>
  <edge label="10228 (pp) 224" source="57" target="3">
    <att type="string" name="canonicalName" value="10228 (pp) 224"/>
    <att type="string" name="interaction" value="pp"/>
    <att type="int" name="SCORE" value="208"/>
    <att type="string" name="support" value="{&quot;BioGrid&quot;: &quot;physical&quot;, &quot;BioGrid_PubMed&quot;: &quot;34079125&quot;, &quot;BioGrid_Type&quot;: &quot;Proximity Label-MS&quot;, &quot;BioGrid_Score&quot;: &quot;6.0&quot;}"/>
  </edge>
  <edge label="10228 (pp) 8674" source="57" target="52">
    <att type="string" name="canonicalName" value="10228 (pp) 8674"/>
    <att type="string" name="interaction" value="pp"/>
    <att type="int" name="SCORE" value="988"/>
    <att type="string" name="support" value="{&quot;StringDB&quot;: &quot;physical&quot;, &quot;StringEvidence&quot;: &quot;textmining:0.992,experiments:0.941,database:0.791,coexpression:0.043&quot;, &quot;InWeb_IM&quot;: &quot;experimental&quot;, &quot;BioGrid&quot;: &quot;physical&quot;, &quot;BioGrid_PubMed&quot;: &quot;34079125,33961781,28514442,19557002,11839770&quot;, &quot;BioGrid_Type&quot;: &quot;Affinity Capture-Western,Affinity Capture-MS,Proximity Label-MS&quot;, &quot;BioGrid_Score&quot;: &quot;0.998633909,35.0,0.998756587&quot;, &quot;String_Score_Physical&quot;: 988, &quot;String_Score_Combined&quot;: 999}"/>
  </edge>
  <edge label="103 (pp) 5696" source="1" target="28">
    <att type="string" name="canonicalName" value="103 (pp) 5696"/>
    <att type="string" name="interaction" value="pp"/>
    <att type="int" name="SCORE" value="901"/>
    <att type="string" name="support" value="{&quot;StringDB&quot;: &quot;physical&quot;, &quot;StringEvidence&quot;: &quot;database:0.896,textmining:0.172,coexpression:0.025,experiments:0.018&quot;, &quot;String_Score_Physical&quot;: 901, &quot;String_Score_Combined&quot;: 920}"/>
  </edge>
  <edge label="103 (pp) 5728" source="1" target="29">
    <att type="string" name="canonicalName" value="103 (pp) 5728"/>
    <att type="string" name="interaction" value="pp"/>
    <att type="int" name="SCORE" value="208"/>
    <att type="string" name="support" value="{&quot;StringDB&quot;: &quot;functional&quot;, &quot;StringEvidence&quot;: &quot;textmining:0.173&quot;, &quot;BioGrid&quot;: &quot;physical&quot;, &quot;BioGrid_PubMed&quot;: &quot;31685992&quot;, &quot;BioGrid_Type&quot;: &quot;Reconstituted Complex&quot;, &quot;String_Score_Combined&quot;: 207, &quot;String_Score_Physical&quot;: 208}"/>
  </edge>
  <edge label="103 (pp) 6041" source="1" target="33">
    <att type="string" name="canonicalName" value="103 (pp) 6041"/>
    <att type="string" name="interaction" value="pp"/>
    <att type="int" name="SCORE" value="900"/>
    <att type="string" name="support" value="{&quot;StringDB&quot;: &quot;physical&quot;, &quot;StringEvidence&quot;: &quot;database:0.896,textmining:0.594,coexpression:0.022&quot;, &quot;String_Score_Physical&quot;: 900, &quot;String_Score_Combined&quot;: 960}"/>
  </edge>
  <edge label="10311 (pp) 23412" source="58" target="65">
    <att type="string" name="canonicalName" value="10311 (pp) 23412"/>
    <att type="string" name="interaction" value="pp"/>
    <att type="int" name="SCORE" value="773"/>
    <att type="string" name="support" value="{&quot;StringDB&quot;: &quot;physical&quot;, &quot;StringEvidence&quot;: &quot;experiments:0.763,textmining:0.368,coexpression:0.023&quot;, &quot;InWeb_IM&quot;: &quot;experimental&quot;, &quot;BioGrid&quot;: &quot;physical&quot;, &quot;BioGrid_PubMed&quot;: &quot;33961781,30833792,28514442,26186194&quot;, &quot;BioGrid_Type&quot;: &quot;Affinity Capture-MS&quot;, &quot;BioGrid_Score&quot;: &quot;1.0,0.999991225,0.99999948&quot;, &quot;String_Score_Physical&quot;: 773, &quot;String_Score_Combined&quot;: 859}"/>
  </edge>
  <edge label="10311 (pp) 404636" source="58" target="91">
    <att type="string" name="canonicalName" value="10311 (pp) 404636"/>
    <att type="string" name="interaction" value="pp"/>
    <att type="int" name="SCORE" value="675"/>
    <att type="string" name="support" value="{&quot;StringDB&quot;: &quot;physical&quot;, &quot;StringEvidence&quot;: &quot;textmining:0.697,experiments:0.661,coexpression:0.062&quot;, &quot;BioGrid&quot;: &quot;physical&quot;, &quot;BioGrid_PubMed&quot;: &quot;33961781,28514442&quot;, &quot;BioGrid_Type&quot;: &quot;Affinity Capture-MS&quot;, &quot;BioGrid_Score&quot;: &quot;0.999999997,0.999168526&quot;, &quot;String_Score_Physical&quot;: 675, &quot;String_Score_Combined&quot;: 907}"/>
  </edge>
  <edge label="10313 (pp) 10423" source="59" target="60">
    <att type="string" name="canonicalName" value="10313 (pp) 10423"/>
    <att type="string" name="interaction" value="pp"/>
    <att type="int" name="SCORE" value="271"/>
    <att type="string" name="support" value="{&quot;StringDB&quot;: &quot;physical&quot;, &quot;StringEvidence&quot;: &quot;experiments:0.240,textmining:0.063,coexpression:0.030&quot;, &quot;InWeb_IM&quot;: &quot;experimental&quot;, &quot;BioGrid&quot;: &quot;physical&quot;, &quot;BioGrid_PubMed&quot;: &quot;25416956&quot;, &quot;BioGrid_Type&quot;: &quot;Two-hybrid&quot;, &quot;String_Score_Physical&quot;: 271, &quot;String_Score_Combined&quot;: 337}"/>
  </edge>
  <edge label="10313 (pp) 6307" source="59" target="37">
    <att type="string" name="canonicalName" value="10313 (pp) 6307"/>
    <att type="string" name="interaction" value="pp"/>
    <att type="int" name="SCORE" value="208"/>
    <att type="string" name="support" value="{&quot;BioGrid&quot;: &quot;physical&quot;, &quot;BioGrid_PubMed&quot;: &quot;33961781&quot;, &quot;BioGrid_Type&quot;: &quot;Affinity Capture-MS&quot;, &quot;BioGrid_Score&quot;: &quot;0.976581393&quot;}"/>
  </edge>
  <edge label="10423 (pp) 5279" source="60" target="26">
    <att type="string" name="canonicalName" value="10423 (pp) 5279"/>
    <att type="string" name="interaction" value="pp"/>
    <att type="int" name="SCORE" value="800"/>
    <att type="string" name="support" value="{&quot;StringDB&quot;: &quot;physical&quot;, &quot;StringEvidence&quot;: &quot;database:0.791,textmining:0.152,coexpression:0.074&quot;, &quot;String_Score_Physical&quot;: 800, &quot;String_Score_Combined&quot;: 842}"/>
  </edge>
  <edge label="10423 (pp) 5728" source="60" target="29">
    <att type="string" name="canonicalName" value="10423 (pp) 5728"/>
    <att type="string" name="interaction" value="pp"/>
    <att type="int" name="SCORE" value="900"/>
    <att type="string" name="support" value="{&quot;StringDB&quot;: &quot;physical&quot;, &quot;StringEvidence&quot;: &quot;database:0.896,textmining:0.104,coexpression:0.026,neighborhood:0.011&quot;, &quot;String_Score_Physical&quot;: 900, &quot;String_Score_Combined&quot;: 913}"/>
  </edge>
  <edge label="10423 (pp) 7132" source="60" target="43">
    <att type="string" name="canonicalName" value="10423 (pp) 7132"/>
    <att type="string" name="interaction" value="pp"/>
    <att type="int" name="SCORE" value="294"/>
    <att type="string" name="support" value="{&quot;InWeb_IM&quot;: &quot;experimental&quot;}"/>
  </edge>
  <edge label="10423 (pp) 8776" source="60" target="53">
    <att type="string" name="canonicalName" value="10423 (pp) 8776"/>
    <att type="string" name="interaction" value="pp"/>
    <att type="int" name="SCORE" value="900"/>
    <att type="string" name="support" value="{&quot;StringDB&quot;: &quot;physical&quot;, &quot;StringEvidence&quot;: &quot;database:0.896,textmining:0.173,coexpression:0.022&quot;, &quot;String_Score_Physical&quot;: 900, &quot;String_Score_Combined&quot;: 919}"/>
  </edge>
  <edge label="10616 (pp) 5728" source="61" target="29">
    <att type="string" name="canonicalName" value="10616 (pp) 5728"/>
    <att type="string" name="interaction" value="pp"/>
    <att type="int" name="SCORE" value="208"/>
    <att type="string" name="support" value="{&quot;BioGrid&quot;: &quot;physical&quot;, &quot;BioGrid_PubMed&quot;: &quot;35174471&quot;, &quot;BioGrid_Type&quot;: &quot;Affinity Capture-Western&quot;}"/>
  </edge>
  <edge label="10616 (pp) 7132" source="61" target="43">
    <att type="string" name="canonicalName" value="10616 (pp) 7132"/>
    <att type="string" name="interaction" value="pp"/>
    <att type="int" name="SCORE" value="943"/>
    <att type="string" name="support" value="{&quot;StringDB&quot;: &quot;physical&quot;, &quot;StringEvidence&quot;: &quot;experiments:0.858,database:0.583,textmining:0.498,coexpression:0.022&quot;, &quot;InWeb_IM&quot;: &quot;inference&quot;, &quot;BioGrid&quot;: &quot;physical&quot;, &quot;BioGrid_PubMed&quot;: &quot;34839354,30420664,27552911&quot;, &quot;BioGrid_Type&quot;: &quot;Affinity Capture-Western,Affinity Capture-MS&quot;, &quot;String_Score_Physical&quot;: 943, &quot;String_Score_Combined&quot;: 972}"/>
  </edge>
  <edge label="10617 (pp) 142678" source="62" target="88">
    <att type="string" name="canonicalName" value="10617 (pp) 142678"/>
    <att type="string" name="interaction" value="pp"/>
    <att type="int" name="SCORE" value="226"/>
    <att type="string" name="support" value="{&quot;StringDB&quot;: &quot;physical&quot;, &quot;StringEvidence&quot;: &quot;experiments:0.194,textmining:0.091&quot;, &quot;String_Score_Physical&quot;: 226, &quot;String_Score_Combined&quot;: 297}"/>
  </edge>
  <edge label="10617 (pp) 5696" source="62" target="28">
    <att type="string" name="canonicalName" value="10617 (pp) 5696"/>
    <att type="string" name="interaction" value="pp"/>
    <att type="int" name="SCORE" value="220"/>
    <att type="string" name="support" value="{&quot;StringDB&quot;: &quot;physical&quot;, &quot;StringEvidence&quot;: &quot;experiments:0.187,textmining:0.036,coexpression:0.033&quot;, &quot;String_Score_Physical&quot;: 220, &quot;String_Score_Combined&quot;: 273}"/>
  </edge>
  <edge label="10617 (pp) 5887" source="62" target="32">
    <att type="string" name="canonicalName" value="10617 (pp) 5887"/>
    <att type="string" name="interaction" value="pp"/>
    <att type="int" name="SCORE" value="213"/>
    <att type="string" name="support" value="{&quot;StringDB&quot;: &quot;physical&quot;, &quot;StringEvidence&quot;: &quot;experiments:0.179,textmining:0.038,coexpression:0.008&quot;, &quot;String_Score_Physical&quot;: 213, &quot;String_Score_Combined&quot;: 248}"/>
  </edge>
  <edge label="10617 (pp) 7132" source="62" target="43">
    <att type="string" name="canonicalName" value="10617 (pp) 7132"/>
    <att type="string" name="interaction" value="pp"/>
    <att type="int" name="SCORE" value="270"/>
    <att type="string" name="support" value="{&quot;StringDB&quot;: &quot;physical&quot;, &quot;StringEvidence&quot;: &quot;experiments:0.239,textmining:0.053&quot;, &quot;InWeb_IM&quot;: &quot;experimental&quot;, &quot;BioGrid&quot;: &quot;physical&quot;, &quot;BioGrid_PubMed&quot;: &quot;24980434&quot;, &quot;BioGrid_Type&quot;: &quot;Biochemical Activity&quot;, &quot;String_Score_Physical&quot;: 270, &quot;String_Score_Combined&quot;: 308}"/>
  </edge>
  <edge label="10617 (pp) 7178" source="62" target="44">
    <att type="string" name="canonicalName" value="10617 (pp) 7178"/>
    <att type="string" name="interaction" value="pp"/>
    <att type="int" name="SCORE" value="196"/>
    <att type="string" name="support" value="{&quot;StringDB&quot;: &quot;physical&quot;, &quot;StringEvidence&quot;: &quot;experiments:0.162,textmining:0.119,coexpression:0.041&quot;, &quot;String_Score_Physical&quot;: 196, &quot;String_Score_Combined&quot;: 320}"/>
  </edge>
  <edge label="10617 (pp) 8666" source="62" target="51">
    <att type="string" name="canonicalName" value="10617 (pp) 8666"/>
    <att type="string" name="interaction" value="pp"/>
    <att type="int" name="SCORE" value="343"/>
    <att type="string" name="support" value="{&quot;StringDB&quot;: &quot;physical&quot;, &quot;StringEvidence&quot;: &quot;experiments:0.315,textmining:0.221,coexpression:0.097&quot;, &quot;String_Score_Physical&quot;: 343, &quot;String_Score_Combined&quot;: 537}"/>
  </edge>
  <edge label="1182 (pp) 5824" source="9" target="31">
    <att type="string" name="canonicalName" value="1182 (pp) 5824"/>
    <att type="string" name="interaction" value="pp"/>
    <att type="int" name="SCORE" value="294"/>
    <att type="string" name="support" value="{&quot;InWeb_IM&quot;: &quot;inference&quot;}"/>
  </edge>
  <edge label="1350 (pp) 7084" source="10" target="42">
    <att type="string" name="canonicalName" value="1350 (pp) 7084"/>
    <att type="string" name="interaction" value="pp"/>
    <att type="int" name="SCORE" value="260"/>
    <att type="string" name="support" value="{&quot;StringDB&quot;: &quot;physical&quot;, &quot;StringEvidence&quot;: &quot;experiments:0.228,coexpression:0.045,textmining:0.018&quot;, &quot;String_Score_Physical&quot;: 260, &quot;String_Score_Combined&quot;: 305}"/>
  </edge>
  <edge label="142678 (pp) 2317" source="88" target="16">
    <att type="string" name="canonicalName" value="142678 (pp) 2317"/>
    <att type="string" name="interaction" value="pp"/>
    <att type="int" name="SCORE" value="212"/>
    <att type="string" name="support" value="{&quot;StringDB&quot;: &quot;physical&quot;, &quot;StringEvidence&quot;: &quot;experiments:0.178&quot;, &quot;String_Score_Physical&quot;: 212, &quot;String_Score_Combined&quot;: 212}"/>
  </edge>
  <edge label="142678 (pp) 3667" source="88" target="22">
    <att type="string" name="canonicalName" value="142678 (pp) 3667"/>
    <att type="string" name="interaction" value="pp"/>
    <att type="int" name="SCORE" value="404"/>
    <att type="string" name="support" value="{&quot;StringDB&quot;: &quot;physical&quot;, &quot;StringEvidence&quot;: &quot;experiments:0.380&quot;, &quot;InWeb_IM&quot;: &quot;inference&quot;, &quot;String_Score_Physical&quot;: 404, &quot;String_Score_Combined&quot;: 405}"/>
  </edge>
  <edge label="142678 (pp) 5696" source="88" target="28">
    <att type="string" name="canonicalName" value="142678 (pp) 5696"/>
    <att type="string" name="interaction" value="pp"/>
    <att type="int" name="SCORE" value="250"/>
    <att type="string" name="support" value="{&quot;StringDB&quot;: &quot;physical&quot;, &quot;StringEvidence&quot;: &quot;experiments:0.219,textmining:0.023,coexpression:0.022&quot;, &quot;String_Score_Physical&quot;: 250, &quot;String_Score_Combined&quot;: 284}"/>
  </edge>
  <edge label="142678 (pp) 5887" source="88" target="32">
    <att type="string" name="canonicalName" value="142678 (pp) 5887"/>
    <att type="string" name="interaction" value="pp"/>
    <att type="int" name="SCORE" value="246"/>
    <att type="string" name="support" value="{&quot;StringDB&quot;: &quot;physical&quot;, &quot;StringEvidence&quot;: &quot;experiments:0.215,textmining:0.029,coexpression:0.008&quot;, &quot;String_Score_Physical&quot;: 246, &quot;String_Score_Combined&quot;: 275}"/>
  </edge>
  <edge label="142678 (pp) 6041" source="88" target="33">
    <att type="string" name="canonicalName" value="142678 (pp) 6041"/>
    <att type="string" name="interaction" value="pp"/>
    <att type="int" name="SCORE" value="211"/>
    <att type="string" name="support" value="{&quot;StringDB&quot;: &quot;physical&quot;, &quot;StringEvidence&quot;: &quot;experiments:0.177,textmining:0.023,coexpression:0.022&quot;, &quot;String_Score_Physical&quot;: 211, &quot;String_Score_Combined&quot;: 236}"/>
  </edge>
  <edge label="142678 (pp) 8665" source="88" target="50">
    <att type="string" name="canonicalName" value="142678 (pp) 8665"/>
    <att type="string" name="interaction" value="pp"/>
    <att type="int" name="SCORE" value="226"/>
    <att type="string" name="support" value="{&quot;StringDB&quot;: &quot;physical&quot;, &quot;StringEvidence&quot;: &quot;experiments:0.194,coexpression:0.022,textmining:0.020&quot;, &quot;String_Score_Physical&quot;: 226, &quot;String_Score_Combined&quot;: 258}"/>
  </edge>
  <edge label="150 (pp) 57007" source="2" target="77">
    <att type="string" name="canonicalName" value="150 (pp) 57007"/>
    <att type="string" name="interaction" value="pp"/>
    <att type="int" name="SCORE" value="294"/>
    <att type="string" name="support" value="{&quot;StringDB&quot;: &quot;functional&quot;, &quot;StringEvidence&quot;: &quot;textmining:0.192&quot;, &quot;InWeb_IM&quot;: &quot;inference&quot;, &quot;String_Score_Combined&quot;: 225, &quot;String_Score_Physical&quot;: 294}"/>
  </edge>
  <edge label="1528 (pp) 224" source="11" target="3">
    <att type="string" name="canonicalName" value="1528 (pp) 224"/>
    <att type="string" name="interaction" value="pp"/>
    <att type="int" name="SCORE" value="901"/>
    <att type="string" name="support" value="{&quot;StringDB&quot;: &quot;physical&quot;, &quot;StringEvidence&quot;: &quot;database:0.896,textmining:0.193,coexpression:0.027,experiments:0.017&quot;, &quot;String_Score_Physical&quot;: 901, &quot;String_Score_Combined&quot;: 922}"/>
  </edge>
  <edge label="1528 (pp) 51082" source="11" target="70">
    <att type="string" name="canonicalName" value="1528 (pp) 51082"/>
    <att type="string" name="interaction" value="pp"/>
    <att type="int" name="SCORE" value="570"/>
    <att type="string" name="support" value="{&quot;StringDB&quot;: &quot;physical&quot;, &quot;StringEvidence&quot;: &quot;experiments:0.552,textmining:0.046,coexpression:0.039&quot;, &quot;String_Score_Physical&quot;: 570, &quot;String_Score_Combined&quot;: 605}"/>
  </edge>
  <edge label="1975 (pp) 2317" source="12" target="16">
    <att type="string" name="canonicalName" value="1975 (pp) 2317"/>
    <att type="string" name="interaction" value="pp"/>
    <att type="int" name="SCORE" value="208"/>
    <att type="string" name="support" value="{&quot;BioGrid&quot;: &quot;physical&quot;, &quot;BioGrid_PubMed&quot;: &quot;35831314&quot;, &quot;BioGrid_Type&quot;: &quot;Co-fractionation&quot;}"/>
  </edge>
  <edge label="1975 (pp) 56919" source="12" target="76">
    <att type="string" name="canonicalName" value="1975 (pp) 56919"/>
    <att type="string" name="interaction" value="pp"/>
    <att type="int" name="SCORE" value="213"/>
    <att type="string" name="support" value="{&quot;StringDB&quot;: &quot;physical&quot;, &quot;StringEvidence&quot;: &quot;textmining:0.350,experiments:0.179,coexpression:0.025&quot;, &quot;String_Score_Physical&quot;: 213, &quot;String_Score_Combined&quot;: 501}"/>
  </edge>
  <edge label="1975 (pp) 6232" source="12" target="34">
    <att type="string" name="canonicalName" value="1975 (pp) 6232"/>
    <att type="string" name="interaction" value="pp"/>
    <att type="int" name="SCORE" value="294"/>
    <att type="string" name="support" value="{&quot;InWeb_IM&quot;: &quot;inference&quot;}"/>
  </edge>
  <edge label="1975 (pp) 85456" source="12" target="86">
    <att type="string" name="canonicalName" value="1975 (pp) 85456"/>
    <att type="string" name="interaction" value="pp"/>
    <att type="int" name="SCORE" value="900"/>
    <att type="string" name="support" value="{&quot;StringDB&quot;: &quot;physical&quot;, &quot;StringEvidence&quot;: &quot;database:0.896&quot;, &quot;InWeb_IM&quot;: &quot;inference&quot;, &quot;String_Score_Physical&quot;: 900, &quot;String_Score_Combined&quot;: 900}"/>
  </edge>
  <edge label="1975 (pp) 8665" source="12" target="50">
    <att type="string" name="canonicalName" value="1975 (pp) 8665"/>
    <att type="string" name="interaction" value="pp"/>
    <att type="int" name="SCORE" value="192"/>
    <att type="string" name="support" value="{&quot;StringDB&quot;: &quot;physical&quot;, &quot;StringEvidence&quot;: &quot;textmining:0.689,coexpression:0.637,experiments:0.158&quot;, &quot;InWeb_IM&quot;: &quot;experimental&quot;, &quot;BioGrid&quot;: &quot;physical&quot;, &quot;BioGrid_PubMed&quot;: &quot;31527668,29228324,19615732&quot;, &quot;BioGrid_Type&quot;: &quot;Affinity Capture-MS&quot;, &quot;BioGrid_Score&quot;: &quot;1.45&quot;, &quot;String_Score_Physical&quot;: 192, &quot;String_Score_Combined&quot;: 909}"/>
  </edge>
  <edge label="1975 (pp) 8776" source="12" target="53">
    <att type="string" name="canonicalName" value="1975 (pp) 8776"/>
    <att type="string" name="interaction" value="pp"/>
    <att type="int" name="SCORE" value="230"/>
    <att type="string" name="support" value="{&quot;StringDB&quot;: &quot;physical&quot;, &quot;StringEvidence&quot;: &quot;experiments:0.198&quot;, &quot;String_Score_Physical&quot;: 230, &quot;String_Score_Combined&quot;: 230}"/>
  </edge>
  <edge label="1979 (pp) 6041" source="13" target="33">
    <att type="string" name="canonicalName" value="1979 (pp) 6041"/>
    <att type="string" name="interaction" value="pp"/>
    <att type="int" name="SCORE" value="228"/>
    <att type="string" name="support" value="{&quot;StringDB&quot;: &quot;physical&quot;, &quot;StringEvidence&quot;: &quot;experiments:0.196&quot;, &quot;String_Score_Physical&quot;: 228, &quot;String_Score_Combined&quot;: 228}"/>
  </edge>
  <edge label="1979 (pp) 8665" source="13" target="50">
    <att type="string" name="canonicalName" value="1979 (pp) 8665"/>
    <att type="string" name="interaction" value="pp"/>
    <att type="int" name="SCORE" value="208"/>
    <att type="string" name="support" value="{&quot;StringDB&quot;: &quot;functional&quot;, &quot;StringEvidence&quot;: &quot;textmining:0.202&quot;, &quot;BioGrid&quot;: &quot;physical&quot;, &quot;BioGrid_PubMed&quot;: &quot;24981860&quot;, &quot;BioGrid_Type&quot;: &quot;Affinity Capture-MS&quot;, &quot;BioGrid_Score&quot;: &quot;11.90829135&quot;, &quot;String_Score_Combined&quot;: 234, &quot;String_Score_Physical&quot;: 208}"/>
  </edge>
  <edge label="1979 (pp) 8666" source="13" target="51">
    <att type="string" name="canonicalName" value="1979 (pp) 8666"/>
    <att type="string" name="interaction" value="pp"/>
    <att type="int" name="SCORE" value="208"/>
    <att type="string" name="support" value="{&quot;StringDB&quot;: &quot;functional&quot;, &quot;StringEvidence&quot;: &quot;textmining:0.116,coexpression:0.022&quot;, &quot;BioGrid&quot;: &quot;physical&quot;, &quot;BioGrid_PubMed&quot;: &quot;24981860&quot;, &quot;BioGrid_Type&quot;: &quot;Affinity Capture-MS&quot;, &quot;BioGrid_Score&quot;: &quot;20.12950282&quot;, &quot;String_Score_Combined&quot;: 170, &quot;String_Score_Physical&quot;: 208}"/>
  </edge>
  <edge label="1979 (pp) 900" source="13" target="8">
    <att type="string" name="canonicalName" value="1979 (pp) 900"/>
    <att type="string" name="interaction" value="pp"/>
    <att type="int" name="SCORE" value="294"/>
    <att type="string" name="support" value="{&quot;InWeb_IM&quot;: &quot;inference&quot;}"/>
  </edge>
  <edge label="2180 (pp) 6257" source="15" target="35">
    <att type="string" name="canonicalName" value="2180 (pp) 6257"/>
    <att type="string" name="interaction" value="pp"/>
    <att type="int" name="SCORE" value="432"/>
    <att type="string" name="support" value="{&quot;OmniPath&quot;: &quot;pathwayextra&quot;, &quot;OmniPath_Reference&quot;: &quot;Wang&quot;}"/>
  </edge>
  <edge label="2180 (pp) 8309" source="15" target="48">
    <att type="string" name="canonicalName" value="2180 (pp) 8309"/>
    <att type="string" name="interaction" value="pp"/>
    <att type="int" name="SCORE" value="917"/>
    <att type="string" name="support" value="{&quot;StringDB&quot;: &quot;physical&quot;, &quot;StringEvidence&quot;: &quot;database:0.896,textmining:0.538,experiments:0.179,coexpression:0.168,neighborhood:0.010&quot;, &quot;String_Score_Physical&quot;: 917, &quot;String_Score_Combined&quot;: 968}"/>
  </edge>
  <edge label="224 (pp) 2752" source="3" target="18">
    <att type="string" name="canonicalName" value="224 (pp) 2752"/>
    <att type="string" name="interaction" value="pp"/>
    <att type="int" name="SCORE" value="800"/>
    <att type="string" name="support" value="{&quot;StringDB&quot;: &quot;physical&quot;, &quot;StringEvidence&quot;: &quot;database:0.791,textmining:0.079,coexpression:0.022,neighborhood:0.019&quot;, &quot;String_Score_Physical&quot;: 800, &quot;String_Score_Combined&quot;: 823}"/>
  </edge>
  <edge label="224 (pp) 538" source="3" target="6">
    <att type="string" name="canonicalName" value="224 (pp) 538"/>
    <att type="string" name="interaction" value="pp"/>
    <att type="int" name="SCORE" value="294"/>
    <att type="string" name="support" value="{&quot;StringDB&quot;: &quot;functional&quot;, &quot;StringEvidence&quot;: &quot;textmining:0.272&quot;, &quot;InWeb_IM&quot;: &quot;inference&quot;, &quot;String_Score_Combined&quot;: 302, &quot;String_Score_Physical&quot;: 294}"/>
  </edge>
  <edge label="224 (pp) 5824" source="3" target="31">
    <att type="string" name="canonicalName" value="224 (pp) 5824"/>
    <att type="string" name="interaction" value="pp"/>
    <att type="int" name="SCORE" value="600"/>
    <att type="string" name="support" value="{&quot;StringDB&quot;: &quot;physical&quot;, &quot;StringEvidence&quot;: &quot;database:0.583,textmining:0.224,coexpression:0.030&quot;, &quot;String_Score_Physical&quot;: 600, &quot;String_Score_Combined&quot;: 699}"/>
  </edge>
  <edge label="22864 (pp) 6776" source="63" target="41">
    <att type="string" name="canonicalName" value="22864 (pp) 6776"/>
    <att type="string" name="interaction" value="pp"/>
    <att type="int" name="SCORE" value="294"/>
    <att type="string" name="support" value="{&quot;InWeb_IM&quot;: &quot;experimental&quot;, &quot;BioGrid&quot;: &quot;physical&quot;, &quot;BioGrid_PubMed&quot;: &quot;26496610&quot;, &quot;BioGrid_Type&quot;: &quot;Affinity Capture-MS&quot;}"/>
  </edge>
  <edge label="2317 (pp) 5728" source="16" target="29">
    <att type="string" name="canonicalName" value="2317 (pp) 5728"/>
    <att type="string" name="interaction" value="pp"/>
    <att type="int" name="SCORE" value="294"/>
    <att type="string" name="support" value="{&quot;InWeb_IM&quot;: &quot;experimental&quot;, &quot;BioGrid&quot;: &quot;physical&quot;, &quot;BioGrid_PubMed&quot;: &quot;32249768,26561776&quot;, &quot;BioGrid_Type&quot;: &quot;Affinity Capture-MS,Reconstituted Complex&quot;}"/>
  </edge>
  <edge label="2317 (pp) 6041" source="16" target="33">
    <att type="string" name="canonicalName" value="2317 (pp) 6041"/>
    <att type="string" name="interaction" value="pp"/>
    <att type="int" name="SCORE" value="190"/>
    <att type="string" name="support" value="{&quot;StringDB&quot;: &quot;physical&quot;, &quot;StringEvidence&quot;: &quot;experiments:0.155&quot;, &quot;String_Score_Physical&quot;: 190, &quot;String_Score_Combined&quot;: 190}"/>
  </edge>
  <edge label="23208 (pp) 5802" source="64" target="30">
    <att type="string" name="canonicalName" value="23208 (pp) 5802"/>
    <att type="string" name="interaction" value="pp"/>
    <att type="int" name="SCORE" value="208"/>
    <att type="string" name="support" value="{&quot;BioGrid&quot;: &quot;physical&quot;, &quot;BioGrid_PubMed&quot;: &quot;33961781&quot;, &quot;BioGrid_Type&quot;: &quot;Affinity Capture-MS&quot;, &quot;BioGrid_Score&quot;: &quot;0.999630156&quot;}"/>
  </edge>
  <edge label="23412 (pp) 404636" source="65" target="91">
    <att type="string" name="canonicalName" value="23412 (pp) 404636"/>
    <att type="string" name="interaction" value="pp"/>
    <att type="int" name="SCORE" value="780"/>
    <att type="string" name="support" value="{&quot;StringDB&quot;: &quot;physical&quot;, &quot;StringEvidence&quot;: &quot;experiments:0.771,textmining:0.589,coexpression:0.044&quot;, &quot;BioGrid&quot;: &quot;physical&quot;, &quot;BioGrid_PubMed&quot;: &quot;33961781,28514442,26186194&quot;, &quot;BioGrid_Type&quot;: &quot;Affinity Capture-MS&quot;, &quot;BioGrid_Score&quot;: &quot;1.0,0.999999972&quot;, &quot;String_Score_Physical&quot;: 780, &quot;String_Score_Combined&quot;: 913}"/>
  </edge>
  <edge label="23580 (pp) 51082" source="66" target="70">
    <att type="string" name="canonicalName" value="23580 (pp) 51082"/>
    <att type="string" name="interaction" value="pp"/>
    <att type="int" name="SCORE" value="208"/>
    <att type="string" name="support" value="{&quot;BioGrid&quot;: &quot;physical&quot;, &quot;BioGrid_PubMed&quot;: &quot;35271311&quot;, &quot;BioGrid_Type&quot;: &quot;Affinity Capture-MS&quot;}"/>
  </edge>
  <edge label="27018 (pp) 6272" source="67" target="36">
    <att type="string" name="canonicalName" value="27018 (pp) 6272"/>
    <att type="string" name="interaction" value="pp"/>
    <att type="int" name="SCORE" value="900"/>
    <att type="string" name="support" value="{&quot;StringDB&quot;: &quot;physical&quot;, &quot;StringEvidence&quot;: &quot;database:0.896,textmining:0.339&quot;, &quot;String_Score_Physical&quot;: 900, &quot;String_Score_Combined&quot;: 933}"/>
  </edge>
  <edge label="2717 (pp) 6272" source="17" target="36">
    <att type="string" name="canonicalName" value="2717 (pp) 6272"/>
    <att type="string" name="interaction" value="pp"/>
    <att type="int" name="SCORE" value="416"/>
    <att type="string" name="support" value="{&quot;StringDB&quot;: &quot;physical&quot;, &quot;StringEvidence&quot;: &quot;experiments:0.392,textmining:0.238&quot;, &quot;String_Score_Physical&quot;: 416, &quot;String_Score_Combined&quot;: 555}"/>
  </edge>
  <edge label="274 (pp) 775" source="4" target="7">
    <att type="string" name="canonicalName" value="274 (pp) 775"/>
    <att type="string" name="interaction" value="pp"/>
    <att type="int" name="SCORE" value="270"/>
    <att type="string" name="support" value="{&quot;StringDB&quot;: &quot;physical&quot;, &quot;StringEvidence&quot;: &quot;textmining:0.413,experiments:0.239,coexpression:0.022&quot;, &quot;InWeb_IM&quot;: &quot;inference&quot;, &quot;String_Score_Physical&quot;: 270, &quot;String_Score_Combined&quot;: 580}"/>
  </edge>
  <edge label="274 (pp) 8776" source="4" target="53">
    <att type="string" name="canonicalName" value="274 (pp) 8776"/>
    <att type="string" name="interaction" value="pp"/>
    <att type="int" name="SCORE" value="211"/>
    <att type="string" name="support" value="{&quot;StringDB&quot;: &quot;physical&quot;, &quot;StringEvidence&quot;: &quot;textmining:0.239,experiments:0.177&quot;, &quot;String_Score_Physical&quot;: 211, &quot;String_Score_Combined&quot;: 399}"/>
  </edge>
  <edge label="283078 (pp) 79192" source="89" target="79">
    <att type="string" name="canonicalName" value="283078 (pp) 79192"/>
    <att type="string" name="interaction" value="pp"/>
    <att type="int" name="SCORE" value="787"/>
    <att type="string" name="support" value="{&quot;StringDB&quot;: &quot;physical&quot;, &quot;StringEvidence&quot;: &quot;experiments:0.778,textmining:0.727&quot;, &quot;String_Score_Physical&quot;: 787, &quot;String_Score_Combined&quot;: 846}"/>
  </edge>
  <edge label="2879 (pp) 2941" source="19" target="20">
    <att type="string" name="canonicalName" value="2879 (pp) 2941"/>
    <att type="string" name="interaction" value="pp"/>
    <att type="int" name="SCORE" value="650"/>
    <att type="string" name="support" value="{&quot;StringDB&quot;: &quot;physical&quot;, &quot;StringEvidence&quot;: &quot;database:0.635,textmining:0.331,coexpression:0.022&quot;, &quot;String_Score_Physical&quot;: 650, &quot;String_Score_Combined&quot;: 770}"/>
  </edge>
  <edge label="29995 (pp) 94134" source="68" target="87">
    <att type="string" name="canonicalName" value="29995 (pp) 94134"/>
    <att type="string" name="interaction" value="pp"/>
    <att type="int" name="SCORE" value="190"/>
    <att type="string" name="support" value="{&quot;StringDB&quot;: &quot;physical&quot;, &quot;StringEvidence&quot;: &quot;experiments:0.155,textmining:0.076&quot;, &quot;String_Score_Physical&quot;: 190, &quot;String_Score_Combined&quot;: 251}"/>
  </edge>
  <edge label="3417 (pp) 57597" source="21" target="78">
    <att type="string" name="canonicalName" value="3417 (pp) 57597"/>
    <att type="string" name="interaction" value="pp"/>
    <att type="int" name="SCORE" value="242"/>
    <att type="string" name="support" value="{&quot;StringDB&quot;: &quot;physical&quot;, &quot;StringEvidence&quot;: &quot;experiments:0.211,textmining:0.034&quot;, &quot;String_Score_Physical&quot;: 242, &quot;String_Score_Combined&quot;: 269}"/>
  </edge>
  <edge label="3417 (pp) 6502" source="21" target="38">
    <att type="string" name="canonicalName" value="3417 (pp) 6502"/>
    <att type="string" name="interaction" value="pp"/>
    <att type="int" name="SCORE" value="432"/>
    <att type="string" name="support" value="{&quot;OmniPath&quot;: &quot;omnipath&quot;, &quot;OmniPath_Reference&quot;: &quot;SIGNOR&quot;}"/>
  </edge>
  <edge label="3417 (pp) 8309" source="21" target="48">
    <att type="string" name="canonicalName" value="3417 (pp) 8309"/>
    <att type="string" name="interaction" value="pp"/>
    <att type="int" name="SCORE" value="909"/>
    <att type="string" name="support" value="{&quot;StringDB&quot;: &quot;physical&quot;, &quot;StringEvidence&quot;: &quot;database:0.896,textmining:0.209,experiments:0.098,coexpression:0.044&quot;, &quot;String_Score_Physical&quot;: 909, &quot;String_Score_Combined&quot;: 931}"/>
  </edge>
  <edge label="3667 (pp) 5159" source="22" target="24">
    <att type="string" name="canonicalName" value="3667 (pp) 5159"/>
    <att type="string" name="interaction" value="pp"/>
    <att type="int" name="SCORE" value="600"/>
    <att type="string" name="support" value="{&quot;StringDB&quot;: &quot;physical&quot;, &quot;StringEvidence&quot;: &quot;database:0.583,textmining:0.295,coexpression:0.050&quot;, &quot;OmniPath&quot;: &quot;kinaseextra&quot;, &quot;OmniPath_Reference&quot;: &quot;Li2012&quot;, &quot;String_Score_Physical&quot;: 600, &quot;String_Score_Combined&quot;: 732}"/>
  </edge>
  <edge label="3667 (pp) 5292" source="22" target="27">
    <att type="string" name="canonicalName" value="3667 (pp) 5292"/>
    <att type="string" name="interaction" value="pp"/>
    <att type="int" name="SCORE" value="432"/>
    <att type="string" name="support" value="{&quot;OmniPath&quot;: &quot;kinaseextra&quot;, &quot;OmniPath_Reference&quot;: &quot;PhosphoSite_ProtMapper;ProtMapper;Sparser_ProtMapper&quot;}"/>
  </edge>
  <edge label="3667 (pp) 5728" source="22" target="29">
    <att type="string" name="canonicalName" value="3667 (pp) 5728"/>
    <att type="string" name="interaction" value="pp"/>
    <att type="int" name="SCORE" value="269"/>
    <att type="string" name="support" value="{&quot;StringDB&quot;: &quot;physical&quot;, &quot;StringEvidence&quot;: &quot;textmining:0.782,experiments:0.238,coexpression:0.022&quot;, &quot;InWeb_IM&quot;: &quot;inference&quot;, &quot;String_Score_Physical&quot;: 269, &quot;String_Score_Combined&quot;: 844}"/>
  </edge>
  <edge label="3667 (pp) 6041" source="22" target="33">
    <att type="string" name="canonicalName" value="3667 (pp) 6041"/>
    <att type="string" name="interaction" value="pp"/>
    <att type="int" name="SCORE" value="196"/>
    <att type="string" name="support" value="{&quot;StringDB&quot;: &quot;physical&quot;, &quot;StringEvidence&quot;: &quot;experiments:0.162,textmining:0.098&quot;, &quot;String_Score_Physical&quot;: 196, &quot;String_Score_Combined&quot;: 275}"/>
  </edge>
  <edge label="369 (pp) 5159" source="5" target="24">
    <att type="string" name="canonicalName" value="369 (pp) 5159"/>
    <att type="string" name="interaction" value="pp"/>
    <att type="int" name="SCORE" value="432"/>
    <att type="string" name="support" value="{&quot;OmniPath&quot;: &quot;omnipath,kinaseextra&quot;, &quot;OmniPath_Reference&quot;: &quot;HPRD;PhosphoPoint&quot;}"/>
  </edge>
  <edge label="369 (pp) 84662" source="5" target="83">
    <att type="string" name="canonicalName" value="369 (pp) 84662"/>
    <att type="string" name="interaction" value="pp"/>
    <att type="int" name="SCORE" value="208"/>
    <att type="string" name="support" value="{&quot;BioGrid&quot;: &quot;physical&quot;, &quot;BioGrid_PubMed&quot;: &quot;28205554&quot;, &quot;BioGrid_Type&quot;: &quot;FRET&quot;}"/>
  </edge>
  <edge label="369 (pp) 85236" source="5" target="85">
    <att type="string" name="canonicalName" value="369 (pp) 85236"/>
    <att type="string" name="interaction" value="pp"/>
    <att type="int" name="SCORE" value="208"/>
    <att type="string" name="support" value="{&quot;BioGrid&quot;: &quot;physical&quot;, &quot;BioGrid_PubMed&quot;: &quot;29777862&quot;, &quot;BioGrid_Type&quot;: &quot;Affinity Capture-MS&quot;}"/>
  </edge>
  <edge label="369 (pp) 8531" source="5" target="49">
    <att type="string" name="canonicalName" value="369 (pp) 8531"/>
    <att type="string" name="interaction" value="pp"/>
    <att type="int" name="SCORE" value="294"/>
    <att type="string" name="support" value="{&quot;InWeb_IM&quot;: &quot;experimental&quot;, &quot;BioGrid&quot;: &quot;physical&quot;, &quot;BioGrid_PubMed&quot;: &quot;29777862,25852190&quot;, &quot;BioGrid_Type&quot;: &quot;Affinity Capture-MS&quot;}"/>
  </edge>
  <edge label="369 (pp) 9049" source="5" target="54">
    <att type="string" name="canonicalName" value="369 (pp) 9049"/>
    <att type="string" name="interaction" value="pp"/>
    <att type="int" name="SCORE" value="208"/>
    <att type="string" name="support" value="{&quot;BioGrid&quot;: &quot;physical&quot;, &quot;BioGrid_PubMed&quot;: &quot;32707033&quot;, &quot;BioGrid_Type&quot;: &quot;Affinity Capture-MS&quot;, &quot;BioGrid_Score&quot;: &quot;238.0&quot;}"/>
  </edge>
  <edge label="387758 (pp) 54972" source="90" target="74">
    <att type="string" name="canonicalName" value="387758 (pp) 54972"/>
    <att type="string" name="interaction" value="pp"/>
    <att type="int" name="SCORE" value="208"/>
    <att type="string" name="support" value="{&quot;BioGrid&quot;: &quot;physical&quot;, &quot;BioGrid_PubMed&quot;: &quot;33961781&quot;, &quot;BioGrid_Type&quot;: &quot;Affinity Capture-MS&quot;, &quot;BioGrid_Score&quot;: &quot;0.861962735&quot;}"/>
  </edge>
  <edge label="4801 (pp) 5159" source="23" target="24">
    <att type="string" name="canonicalName" value="4801 (pp) 5159"/>
    <att type="string" name="interaction" value="pp"/>
    <att type="int" name="SCORE" value="432"/>
    <att type="string" name="support" value="{&quot;OmniPath&quot;: &quot;pathwayextra&quot;, &quot;OmniPath_Reference&quot;: &quot;Wang&quot;}"/>
  </edge>
  <edge label="4801 (pp) 57597" source="23" target="78">
    <att type="string" name="canonicalName" value="4801 (pp) 57597"/>
    <att type="string" name="interaction" value="pp"/>
    <att type="int" name="SCORE" value="200"/>
    <att type="string" name="support" value="{&quot;StringDB&quot;: &quot;physical&quot;, &quot;StringEvidence&quot;: &quot;experiments:0.166,textmining:0.021&quot;, &quot;String_Score_Physical&quot;: 200, &quot;String_Score_Combined&quot;: 216}"/>
  </edge>
  <edge label="4801 (pp) 8531" source="23" target="49">
    <att type="string" name="canonicalName" value="4801 (pp) 8531"/>
    <att type="string" name="interaction" value="pp"/>
    <att type="int" name="SCORE" value="281"/>
    <att type="string" name="support" value="{&quot;StringDB&quot;: &quot;physical&quot;, &quot;StringEvidence&quot;: &quot;textmining:0.281,experiments:0.250&quot;, &quot;String_Score_Physical&quot;: 281, &quot;String_Score_Combined&quot;: 483}"/>
  </edge>
  <edge label="50484 (pp) 7178" source="69" target="44">
    <att type="string" name="canonicalName" value="50484 (pp) 7178"/>
    <att type="string" name="interaction" value="pp"/>
    <att type="int" name="SCORE" value="294"/>
    <att type="string" name="support" value="{&quot;InWeb_IM&quot;: &quot;inference&quot;}"/>
  </edge>
  <edge label="50484 (pp) 8666" source="69" target="51">
    <att type="string" name="canonicalName" value="50484 (pp) 8666"/>
    <att type="string" name="interaction" value="pp"/>
    <att type="int" name="SCORE" value="294"/>
    <att type="string" name="support" value="{&quot;InWeb_IM&quot;: &quot;inference&quot;}"/>
  </edge>
  <edge label="51082 (pp) 7178" source="70" target="44">
    <att type="string" name="canonicalName" value="51082 (pp) 7178"/>
    <att type="string" name="interaction" value="pp"/>
    <att type="int" name="SCORE" value="270"/>
    <att type="string" name="support" value="{&quot;StringDB&quot;: &quot;physical&quot;, &quot;StringEvidence&quot;: &quot;experiments:0.239,coexpression:0.028&quot;, &quot;BioGrid&quot;: &quot;physical&quot;, &quot;BioGrid_PubMed&quot;: &quot;28846114&quot;, &quot;BioGrid_Type&quot;: &quot;Affinity Capture-MS&quot;, &quot;String_Score_Physical&quot;: 270, &quot;String_Score_Combined&quot;: 290}"/>
  </edge>
  <edge label="51082 (pp) 85236" source="70" target="85">
    <att type="string" name="canonicalName" value="51082 (pp) 85236"/>
    <att type="string" name="interaction" value="pp"/>
    <att type="int" name="SCORE" value="900"/>
    <att type="string" name="support" value="{&quot;StringDB&quot;: &quot;physical&quot;, &quot;StringEvidence&quot;: &quot;database:0.896,coexpression:0.022&quot;, &quot;String_Score_Physical&quot;: 900, &quot;String_Score_Combined&quot;: 902}"/>
  </edge>
  <edge label="5159 (pp) 5728" source="24" target="29">
    <att type="string" name="canonicalName" value="5159 (pp) 5728"/>
    <att type="string" name="interaction" value="pp"/>
    <att type="int" name="SCORE" value="980"/>
    <att type="string" name="support" value="{&quot;StringDB&quot;: &quot;physical&quot;, &quot;StringEvidence&quot;: &quot;database:0.896,experiments:0.803,textmining:0.707&quot;, &quot;OmniPath&quot;: &quot;omnipath&quot;, &quot;OmniPath_Reference&quot;: &quot;ACSN;DEPOD;DOMINO;IntAct;Lit-BM-17;Wang&quot;, &quot;InWeb_IM&quot;: &quot;experimental&quot;, &quot;BioGrid&quot;: &quot;physical&quot;, &quot;BioGrid_PubMed&quot;: &quot;25241761,14718524&quot;, &quot;BioGrid_Type&quot;: &quot;Affinity Capture-Western,Co-localization,Biochemical Activity,Reconstituted Complex&quot;, &quot;String_Score_Physical&quot;: 980, &quot;String_Score_Combined&quot;: 994}"/>
  </edge>
  <edge label="5159 (pp) 5802" source="24" target="30">
    <att type="string" name="canonicalName" value="5159 (pp) 5802"/>
    <att type="string" name="interaction" value="pp"/>
    <att type="int" name="SCORE" value="208"/>
    <att type="string" name="support" value="{&quot;BioGrid&quot;: &quot;physical&quot;, &quot;BioGrid_PubMed&quot;: &quot;33961781&quot;, &quot;BioGrid_Type&quot;: &quot;Affinity Capture-MS&quot;, &quot;BioGrid_Score&quot;: &quot;0.984803211&quot;}"/>
  </edge>
  <edge label="5159 (pp) 6776" source="24" target="41">
    <att type="string" name="canonicalName" value="5159 (pp) 6776"/>
    <att type="string" name="interaction" value="pp"/>
    <att type="int" name="SCORE" value="964"/>
    <att type="string" name="support" value="{&quot;StringDB&quot;: &quot;physical&quot;, &quot;StringEvidence&quot;: &quot;database:0.896,experiments:0.645,textmining:0.432,coexpression:0.010&quot;, &quot;OmniPath&quot;: &quot;omnipath,kinaseextra,pathwayextra&quot;, &quot;OmniPath_Reference&quot;: &quot;ACSN;DIP;HPRD;Lit-BM-17;PhosphoPoint;Wang&quot;, &quot;InWeb_IM&quot;: &quot;experimental&quot;, &quot;BioGrid&quot;: &quot;physical&quot;, &quot;BioGrid_PubMed&quot;: &quot;25241761&quot;, &quot;BioGrid_Type&quot;: &quot;Co-localization&quot;, &quot;String_Score_Physical&quot;: 964, &quot;String_Score_Combined&quot;: 980}"/>
  </edge>
  <edge label="5159 (pp) 7424" source="24" target="47">
    <att type="string" name="canonicalName" value="5159 (pp) 7424"/>
    <att type="string" name="interaction" value="pp"/>
    <att type="int" name="SCORE" value="607"/>
    <att type="string" name="support" value="{&quot;StringDB&quot;: &quot;physical&quot;, &quot;StringEvidence&quot;: &quot;database:0.583,textmining:0.441,coexpression:0.080,experiments:0.019&quot;, &quot;OmniPath&quot;: &quot;pathwayextra&quot;, &quot;OmniPath_Reference&quot;: &quot;Wang&quot;, &quot;String_Score_Physical&quot;: 607, &quot;String_Score_Combined&quot;: 798}"/>
  </edge>
  <edge label="51655 (pp) 5279" source="71" target="26">
    <att type="string" name="canonicalName" value="51655 (pp) 5279"/>
    <att type="string" name="interaction" value="pp"/>
    <att type="int" name="SCORE" value="188"/>
    <att type="string" name="support" value="{&quot;StringDB&quot;: &quot;physical&quot;, &quot;StringEvidence&quot;: &quot;experiments:0.153,coexpression:0.025,textmining:0.023&quot;, &quot;String_Score_Physical&quot;: 188, &quot;String_Score_Combined&quot;: 226}"/>
  </edge>
  <edge label="5217 (pp) 5802" source="25" target="30">
    <att type="string" name="canonicalName" value="5217 (pp) 5802"/>
    <att type="string" name="interaction" value="pp"/>
    <att type="int" name="SCORE" value="294"/>
    <att type="string" name="support" value="{&quot;InWeb_IM&quot;: &quot;experimental&quot;, &quot;BioGrid&quot;: &quot;physical&quot;, &quot;BioGrid_PubMed&quot;: &quot;16169070&quot;, &quot;BioGrid_Type&quot;: &quot;Two-hybrid&quot;, &quot;BioGrid_Score&quot;: &quot;2.0&quot;}"/>
  </edge>
  <edge label="5217 (pp) 9353" source="25" target="55">
    <att type="string" name="canonicalName" value="5217 (pp) 9353"/>
    <att type="string" name="interaction" value="pp"/>
    <att type="int" name="SCORE" value="600"/>
    <att type="string" name="support" value="{&quot;StringDB&quot;: &quot;physical&quot;, &quot;StringEvidence&quot;: &quot;database:0.583,coexpression:0.073&quot;, &quot;String_Score_Physical&quot;: 600, &quot;String_Score_Combined&quot;: 629}"/>
  </edge>
  <edge label="5292 (pp) 6041" source="27" target="33">
    <att type="string" name="canonicalName" value="5292 (pp) 6041"/>
    <att type="string" name="interaction" value="pp"/>
    <att type="int" name="SCORE" value="213"/>
    <att type="string" name="support" value="{&quot;StringDB&quot;: &quot;physical&quot;, &quot;StringEvidence&quot;: &quot;experiments:0.179,coexpression:0.022,textmining:0.022&quot;, &quot;String_Score_Physical&quot;: 213, &quot;String_Score_Combined&quot;: 247}"/>
  </edge>
  <edge label="5292 (pp) 6502" source="27" target="38">
    <att type="string" name="canonicalName" value="5292 (pp) 6502"/>
    <att type="string" name="interaction" value="pp"/>
    <att type="int" name="SCORE" value="270"/>
    <att type="string" name="support" value="{&quot;StringDB&quot;: &quot;physical&quot;, &quot;StringEvidence&quot;: &quot;experiments:0.239,textmining:0.072,coexpression:0.022&quot;, &quot;OmniPath&quot;: &quot;omnipath,kinaseextra&quot;, &quot;OmniPath_Reference&quot;: &quot;HPRD_MIMP;MIMP;PhosphoSite_MIMP;PhosphoSite_ProtMapper;PhosphoSite_noref;ProtMapper;REACH_ProtMapper;SIGNOR;Sparser_ProtMapper;iPTMnet;phosphoELM_MIMP&quot;, &quot;InWeb_IM&quot;: &quot;experimental&quot;, &quot;BioGrid&quot;: &quot;physical&quot;, &quot;BioGrid_PubMed&quot;: &quot;20663873&quot;, &quot;BioGrid_Type&quot;: &quot;Affinity Capture-Western,Biochemical Activity,Reconstituted Complex&quot;, &quot;String_Score_Physical&quot;: 270, &quot;String_Score_Combined&quot;: 337}"/>
  </edge>
  <edge label="5292 (pp) 6776" source="27" target="41">
    <att type="string" name="canonicalName" value="5292 (pp) 6776"/>
    <att type="string" name="interaction" value="pp"/>
    <att type="int" name="SCORE" value="900"/>
    <att type="string" name="support" value="{&quot;StringDB&quot;: &quot;physical&quot;, &quot;StringEvidence&quot;: &quot;database:0.896,textmining:0.331,coexpression:0.064&quot;, &quot;OmniPath&quot;: &quot;pathwayextra&quot;, &quot;OmniPath_Reference&quot;: &quot;Wang&quot;, &quot;String_Score_Physical&quot;: 900, &quot;String_Score_Combined&quot;: 937}"/>
  </edge>
  <edge label="538 (pp) 6232" source="6" target="34">
    <att type="string" name="canonicalName" value="538 (pp) 6232"/>
    <att type="string" name="interaction" value="pp"/>
    <att type="int" name="SCORE" value="208"/>
    <att type="string" name="support" value="{&quot;BioGrid&quot;: &quot;physical&quot;, &quot;BioGrid_PubMed&quot;: &quot;33961781,28514442&quot;, &quot;BioGrid_Type&quot;: &quot;Affinity Capture-MS&quot;, &quot;BioGrid_Score&quot;: &quot;0.996274304,0.998691719&quot;}"/>
  </edge>
  <edge label="54741 (pp) 6608" source="72" target="40">
    <att type="string" name="canonicalName" value="54741 (pp) 6608"/>
    <att type="string" name="interaction" value="pp"/>
    <att type="int" name="SCORE" value="208"/>
    <att type="string" name="support" value="{&quot;BioGrid&quot;: &quot;physical&quot;, &quot;BioGrid_PubMed&quot;: &quot;28298427&quot;, &quot;BioGrid_Type&quot;: &quot;Two-hybrid&quot;}"/>
  </edge>
  <edge label="54930 (pp) 8531" source="73" target="49">
    <att type="string" name="canonicalName" value="54930 (pp) 8531"/>
    <att type="string" name="interaction" value="pp"/>
    <att type="int" name="SCORE" value="294"/>
    <att type="string" name="support" value="{&quot;InWeb_IM&quot;: &quot;inference&quot;}"/>
  </edge>
  <edge label="55299 (pp) 6272" source="75" target="36">
    <att type="string" name="canonicalName" value="55299 (pp) 6272"/>
    <att type="string" name="interaction" value="pp"/>
    <att type="int" name="SCORE" value="258"/>
    <att type="string" name="support" value="{&quot;StringDB&quot;: &quot;physical&quot;, &quot;StringEvidence&quot;: &quot;experiments:0.227&quot;, &quot;BioGrid&quot;: &quot;physical&quot;, &quot;BioGrid_PubMed&quot;: &quot;26496610&quot;, &quot;BioGrid_Type&quot;: &quot;Affinity Capture-MS&quot;, &quot;String_Score_Physical&quot;: 258, &quot;String_Score_Combined&quot;: 258}"/>
  </edge>
  <edge label="55299 (pp) 7178" source="75" target="44">
    <att type="string" name="canonicalName" value="55299 (pp) 7178"/>
    <att type="string" name="interaction" value="pp"/>
    <att type="int" name="SCORE" value="294"/>
    <att type="string" name="support" value="{&quot;InWeb_IM&quot;: &quot;inference&quot;}"/>
  </edge>
  <edge label="55299 (pp) 84273" source="75" target="82">
    <att type="string" name="canonicalName" value="55299 (pp) 84273"/>
    <att type="string" name="interaction" value="pp"/>
    <att type="int" name="SCORE" value="213"/>
    <att type="string" name="support" value="{&quot;StringDB&quot;: &quot;physical&quot;, &quot;StringEvidence&quot;: &quot;coexpression:0.215,experiments:0.179,textmining:0.040&quot;, &quot;String_Score_Physical&quot;: 213, &quot;String_Score_Combined&quot;: 406}"/>
  </edge>
  <edge label="55299 (pp) 84872" source="75" target="84">
    <att type="string" name="canonicalName" value="55299 (pp) 84872"/>
    <att type="string" name="interaction" value="pp"/>
    <att type="int" name="SCORE" value="208"/>
    <att type="string" name="support" value="{&quot;BioGrid&quot;: &quot;physical&quot;, &quot;BioGrid_PubMed&quot;: &quot;33961781&quot;, &quot;BioGrid_Type&quot;: &quot;Affinity Capture-MS&quot;, &quot;BioGrid_Score&quot;: &quot;0.829808295&quot;}"/>
  </edge>
  <edge label="55299 (pp) 85236" source="75" target="85">
    <att type="string" name="canonicalName" value="55299 (pp) 85236"/>
    <att type="string" name="interaction" value="pp"/>
    <att type="int" name="SCORE" value="294"/>
    <att type="string" name="support" value="{&quot;InWeb_IM&quot;: &quot;inference&quot;}"/>
  </edge>
  <edge label="56919 (pp) 6041" source="76" target="33">
    <att type="string" name="canonicalName" value="56919 (pp) 6041"/>
    <att type="string" name="interaction" value="pp"/>
    <att type="int" name="SCORE" value="805"/>
    <att type="string" name="support" value="{&quot;StringDB&quot;: &quot;physical&quot;, &quot;StringEvidence&quot;: &quot;database:0.791,textmining:0.566,experiments:0.027,coexpression:0.022&quot;, &quot;String_Score_Physical&quot;: 805, &quot;String_Score_Combined&quot;: 917}"/>
  </edge>
  <edge label="5696 (pp) 5728" source="28" target="29">
    <att type="string" name="canonicalName" value="5696 (pp) 5728"/>
    <att type="string" name="interaction" value="pp"/>
    <att type="int" name="SCORE" value="901"/>
    <att type="string" name="support" value="{&quot;StringDB&quot;: &quot;physical&quot;, &quot;StringEvidence&quot;: &quot;database:0.896,textmining:0.102,experiments:0.016&quot;, &quot;String_Score_Physical&quot;: 901, &quot;String_Score_Combined&quot;: 911}"/>
  </edge>
  <edge label="5696 (pp) 6041" source="28" target="33">
    <att type="string" name="canonicalName" value="5696 (pp) 6041"/>
    <att type="string" name="interaction" value="pp"/>
    <att type="int" name="SCORE" value="914"/>
    <att type="string" name="support" value="{&quot;StringDB&quot;: &quot;physical&quot;, &quot;StringEvidence&quot;: &quot;database:0.896,textmining:0.257,experiments:0.142,coexpression:0.022&quot;, &quot;String_Score_Physical&quot;: 914, &quot;String_Score_Combined&quot;: 937}"/>
  </edge>
  <edge label="5696 (pp) 8665" source="28" target="50">
    <att type="string" name="canonicalName" value="5696 (pp) 8665"/>
    <att type="string" name="interaction" value="pp"/>
    <att type="int" name="SCORE" value="220"/>
    <att type="string" name="support" value="{&quot;StringDB&quot;: &quot;physical&quot;, &quot;StringEvidence&quot;: &quot;experiments:0.187,textmining:0.044,coexpression:0.033&quot;, &quot;String_Score_Physical&quot;: 220, &quot;String_Score_Combined&quot;: 278}"/>
  </edge>
  <edge label="5728 (pp) 6232" source="29" target="34">
    <att type="string" name="canonicalName" value="5728 (pp) 6232"/>
    <att type="string" name="interaction" value="pp"/>
    <att type="int" name="SCORE" value="294"/>
    <att type="string" name="support" value="{&quot;InWeb_IM&quot;: &quot;experimental&quot;, &quot;BioGrid&quot;: &quot;physical&quot;, &quot;BioGrid_PubMed&quot;: &quot;31685992,26561776&quot;, &quot;BioGrid_Type&quot;: &quot;Reconstituted Complex&quot;}"/>
  </edge>
  <edge label="5728 (pp) 6502" source="29" target="38">
    <att type="string" name="canonicalName" value="5728 (pp) 6502"/>
    <att type="string" name="interaction" value="pp"/>
    <att type="int" name="SCORE" value="432"/>
    <att type="string" name="support" value="{&quot;StringDB&quot;: &quot;functional&quot;, &quot;StringEvidence&quot;: &quot;textmining:0.572,coexpression:0.358&quot;, &quot;OmniPath&quot;: &quot;kinaseextra&quot;, &quot;OmniPath_Reference&quot;: &quot;ProtMapper;Sparser_ProtMapper&quot;, &quot;String_Score_Combined&quot;: 736, &quot;String_Score_Physical&quot;: 432}"/>
  </edge>
  <edge label="5728 (pp) 6776" source="29" target="41">
    <att type="string" name="canonicalName" value="5728 (pp) 6776"/>
    <att type="string" name="interaction" value="pp"/>
    <att type="int" name="SCORE" value="432"/>
    <att type="string" name="support" value="{&quot;StringDB&quot;: &quot;functional&quot;, &quot;StringEvidence&quot;: &quot;textmining:0.516,coexpression:0.023&quot;, &quot;OmniPath&quot;: &quot;omnipath&quot;, &quot;OmniPath_Reference&quot;: &quot;SIGNOR&quot;, &quot;String_Score_Combined&quot;: 546, &quot;String_Score_Physical&quot;: 432}"/>
  </edge>
  <edge label="5887 (pp) 6041" source="32" target="33">
    <att type="string" name="canonicalName" value="5887 (pp) 6041"/>
    <att type="string" name="interaction" value="pp"/>
    <att type="int" name="SCORE" value="210"/>
    <att type="string" name="support" value="{&quot;StringDB&quot;: &quot;physical&quot;, &quot;StringEvidence&quot;: &quot;experiments:0.176,coexpression:0.024&quot;, &quot;String_Score_Physical&quot;: 210, &quot;String_Score_Combined&quot;: 228}"/>
  </edge>
  <edge label="5887 (pp) 7178" source="32" target="44">
    <att type="string" name="canonicalName" value="5887 (pp) 7178"/>
    <att type="string" name="interaction" value="pp"/>
    <att type="int" name="SCORE" value="410"/>
    <att type="string" name="support" value="{&quot;StringDB&quot;: &quot;physical&quot;, &quot;StringEvidence&quot;: &quot;experiments:0.386,coexpression:0.208,textmining:0.159&quot;, &quot;BioGrid&quot;: &quot;physical&quot;, &quot;BioGrid_PubMed&quot;: &quot;28846114&quot;, &quot;BioGrid_Type&quot;: &quot;Affinity Capture-MS&quot;, &quot;String_Score_Physical&quot;: 410, &quot;String_Score_Combined&quot;: 607}"/>
  </edge>
  <edge label="5887 (pp) 85236" source="32" target="85">
    <att type="string" name="canonicalName" value="5887 (pp) 85236"/>
    <att type="string" name="interaction" value="pp"/>
    <att type="int" name="SCORE" value="294"/>
    <att type="string" name="support" value="{&quot;InWeb_IM&quot;: &quot;inference&quot;}"/>
  </edge>
  <edge label="5887 (pp) 8531" source="32" target="49">
    <att type="string" name="canonicalName" value="5887 (pp) 8531"/>
    <att type="string" name="interaction" value="pp"/>
    <att type="int" name="SCORE" value="294"/>
    <att type="string" name="support" value="{&quot;InWeb_IM&quot;: &quot;inference&quot;}"/>
  </edge>
  <edge label="5887 (pp) 8665" source="32" target="50">
    <att type="string" name="canonicalName" value="5887 (pp) 8665"/>
    <att type="string" name="interaction" value="pp"/>
    <att type="int" name="SCORE" value="213"/>
    <att type="string" name="support" value="{&quot;StringDB&quot;: &quot;physical&quot;, &quot;StringEvidence&quot;: &quot;experiments:0.179,textmining:0.059,coexpression:0.055&quot;, &quot;String_Score_Physical&quot;: 213, &quot;String_Score_Combined&quot;: 299}"/>
  </edge>
  <edge label="6232 (pp) 7132" source="34" target="43">
    <att type="string" name="canonicalName" value="6232 (pp) 7132"/>
    <att type="string" name="interaction" value="pp"/>
    <att type="int" name="SCORE" value="294"/>
    <att type="string" name="support" value="{&quot;InWeb_IM&quot;: &quot;experimental&quot;}"/>
  </edge>
  <edge label="6232 (pp) 8665" source="34" target="50">
    <att type="string" name="canonicalName" value="6232 (pp) 8665"/>
    <att type="string" name="interaction" value="pp"/>
    <att type="int" name="SCORE" value="294"/>
    <att type="string" name="support" value="{&quot;InWeb_IM&quot;: &quot;inference&quot;}"/>
  </edge>
  <edge label="6232 (pp) 8666" source="34" target="51">
    <att type="string" name="canonicalName" value="6232 (pp) 8666"/>
    <att type="string" name="interaction" value="pp"/>
    <att type="int" name="SCORE" value="294"/>
    <att type="string" name="support" value="{&quot;InWeb_IM&quot;: &quot;inference&quot;}"/>
  </edge>
  <edge label="6257 (pp) 8309" source="35" target="48">
    <att type="string" name="canonicalName" value="6257 (pp) 8309"/>
    <att type="string" name="interaction" value="pp"/>
    <att type="int" name="SCORE" value="432"/>
    <att type="string" name="support" value="{&quot;OmniPath&quot;: &quot;pathwayextra&quot;, &quot;OmniPath_Reference&quot;: &quot;Wang&quot;}"/>
  </edge>
  <edge label="6272 (pp) 83666" source="36" target="81">
    <att type="string" name="canonicalName" value="6272 (pp) 83666"/>
    <att type="string" name="interaction" value="pp"/>
    <att type="int" name="SCORE" value="275"/>
    <att type="string" name="support" value="{&quot;StringDB&quot;: &quot;physical&quot;, &quot;StringEvidence&quot;: &quot;experiments:0.244,coexpression:0.022&quot;, &quot;BioGrid&quot;: &quot;physical&quot;, &quot;BioGrid_PubMed&quot;: &quot;26496610&quot;, &quot;BioGrid_Type&quot;: &quot;Affinity Capture-MS&quot;, &quot;String_Score_Physical&quot;: 275, &quot;String_Score_Combined&quot;: 290}"/>
  </edge>
  <edge label="6307 (pp) 8665" source="37" target="50">
    <att type="string" name="canonicalName" value="6307 (pp) 8665"/>
    <att type="string" name="interaction" value="pp"/>
    <att type="int" name="SCORE" value="622"/>
    <att type="string" name="support" value="{&quot;StringDB&quot;: &quot;physical&quot;, &quot;StringEvidence&quot;: &quot;experiments:0.606&quot;, &quot;BioGrid&quot;: &quot;physical&quot;, &quot;BioGrid_PubMed&quot;: &quot;22939629&quot;, &quot;BioGrid_Type&quot;: &quot;Co-fractionation&quot;, &quot;BioGrid_Score&quot;: &quot;0.863&quot;, &quot;String_Score_Physical&quot;: 622, &quot;String_Score_Combined&quot;: 622}"/>
  </edge>
  <edge label="6586 (pp) 9353" source="39" target="55">
    <att type="string" name="canonicalName" value="6586 (pp) 9353"/>
    <att type="string" name="interaction" value="pp"/>
    <att type="int" name="SCORE" value="650"/>
    <att type="string" name="support" value="{&quot;StringDB&quot;: &quot;physical&quot;, &quot;StringEvidence&quot;: &quot;database:0.635,textmining:0.587,coexpression:0.058&quot;, &quot;String_Score_Physical&quot;: 650, &quot;String_Score_Combined&quot;: 675}"/>
  </edge>
  <edge label="6608 (pp) 79971" source="40" target="80">
    <att type="string" name="canonicalName" value="6608 (pp) 79971"/>
    <att type="string" name="interaction" value="pp"/>
    <att type="int" name="SCORE" value="208"/>
    <att type="string" name="support" value="{&quot;BioGrid&quot;: &quot;physical&quot;, &quot;BioGrid_PubMed&quot;: &quot;28298427&quot;, &quot;BioGrid_Type&quot;: &quot;Two-hybrid&quot;}"/>
  </edge>
  <edge label="7178 (pp) 7360" source="44" target="46">
    <att type="string" name="canonicalName" value="7178 (pp) 7360"/>
    <att type="string" name="interaction" value="pp"/>
    <att type="int" name="SCORE" value="294"/>
    <att type="string" name="support" value="{&quot;InWeb_IM&quot;: &quot;inference&quot;}"/>
  </edge>
  <edge label="7178 (pp) 85236" source="44" target="85">
    <att type="string" name="canonicalName" value="7178 (pp) 85236"/>
    <att type="string" name="interaction" value="pp"/>
    <att type="int" name="SCORE" value="294"/>
    <att type="string" name="support" value="{&quot;InWeb_IM&quot;: &quot;inference&quot;}"/>
  </edge>
  <edge label="7178 (pp) 8665" source="44" target="50">
    <att type="string" name="canonicalName" value="7178 (pp) 8665"/>
    <att type="string" name="interaction" value="pp"/>
    <att type="int" name="SCORE" value="387"/>
    <att type="string" name="support" value="{&quot;StringDB&quot;: &quot;physical&quot;, &quot;StringEvidence&quot;: &quot;experiments:0.362,coexpression:0.216,textmining:0.046&quot;, &quot;String_Score_Physical&quot;: 387, &quot;String_Score_Combined&quot;: 542}"/>
  </edge>
  <edge label="7178 (pp) 8666" source="44" target="51">
    <att type="string" name="canonicalName" value="7178 (pp) 8666"/>
    <att type="string" name="interaction" value="pp"/>
    <att type="int" name="SCORE" value="270"/>
    <att type="string" name="support" value="{&quot;StringDB&quot;: &quot;physical&quot;, &quot;StringEvidence&quot;: &quot;experiments:0.239,coexpression:0.041&quot;, &quot;String_Score_Physical&quot;: 270, &quot;String_Score_Combined&quot;: 299}"/>
  </edge>
  <edge label="7259 (pp) 85236" source="45" target="85">
    <att type="string" name="canonicalName" value="7259 (pp) 85236"/>
    <att type="string" name="interaction" value="pp"/>
    <att type="int" name="SCORE" value="212"/>
    <att type="string" name="support" value="{&quot;StringDB&quot;: &quot;physical&quot;, &quot;StringEvidence&quot;: &quot;experiments:0.178,textmining:0.043,coexpression:0.022&quot;, &quot;String_Score_Physical&quot;: 212, &quot;String_Score_Combined&quot;: 262}"/>
  </edge>
  <edge label="7360 (pp) 85236" source="46" target="85">
    <att type="string" name="canonicalName" value="7360 (pp) 85236"/>
    <att type="string" name="interaction" value="pp"/>
    <att type="int" name="SCORE" value="294"/>
    <att type="string" name="support" value="{&quot;InWeb_IM&quot;: &quot;inference&quot;}"/>
  </edge>
  <edge label="85236 (pp) 8666" source="85" target="51">
    <att type="string" name="canonicalName" value="85236 (pp) 8666"/>
    <att type="string" name="interaction" value="pp"/>
    <att type="int" name="SCORE" value="294"/>
    <att type="string" name="support" value="{&quot;InWeb_IM&quot;: &quot;inference&quot;}"/>
  </edge>
  <edge label="8665 (pp) 8666" source="50" target="51">
    <att type="string" name="canonicalName" value="8665 (pp) 8666"/>
    <att type="string" name="interaction" value="pp"/>
    <att type="int" name="SCORE" value="999"/>
    <att type="string" name="support" value="{&quot;StringDB&quot;: &quot;physical&quot;, &quot;StringEvidence&quot;: &quot;experiments:0.998,textmining:0.906,database:0.896,coexpression:0.879&quot;, &quot;InWeb_IM&quot;: &quot;experimental&quot;, &quot;BioGrid&quot;: &quot;physical&quot;, &quot;BioGrid_PubMed&quot;: &quot;35831314,35271311,33961781,31527668,28514442,26344197,26186194,24981860,22939629,19615732&quot;, &quot;BioGrid_Type&quot;: &quot;Affinity Capture-MS,Co-fractionation&quot;, &quot;BioGrid_Score&quot;: &quot;0.999930289,0.876,9.03,0.999956779,0.999991484,0.185094614,12.74706408,0.999999938&quot;, &quot;String_Score_Physical&quot;: 999, &quot;String_Score_Combined&quot;: 999}"/>
  </edge>
</graph>
```
