## Supplementary material for "Fibroblasts as an in vitro model of circadian genetic and genomic studies: A temporal analysis": Pink_MCODE_ALL.xgmml

```
<?xml version="1.0" encoding="UTF-8" standalone="yes"?>
<graph label="Pink_MCODE_ALL" xmlns:dc="http://purl.org/dc/elements/1.1/" xmlns:xlink="http://www.w3.org/1999/xlink" xmlns:rdf="http://www.w3.org/1999/02/22-rdf-syntax-ns#" xmlns:cy="http://www.cytoscape.org" xmlns="http://www.cs.rpi.edu/XGMML" >
  <att name="documentVersion" value="1.1"/>
  <att name="networkMetadata">
    <rdf:RDF>
      <rdf:Description rdf:about="http://www.cytoscape.org/">
        <dc:type>Protein-Protein Interaction</dc:type>
        <dc:description>N/A</dc:description>
        <dc:identifier>N/A</dc:identifier>
        <dc:date>2023-03-31 11:16:58</dc:date>
        <dc:title>Cytoscape Network</dc:title>
        <dc:source>http://www.cytoscape.org/</dc:source>
        <dc:format>Cytoscape-XGMML</dc:format>
      </rdf:Description>
    </rdf:RDF>
  </att>
  <att type="string" name="backgroundColor" value="#ffffff"/>
  <att type="real" name="GRAPH_VIEW_ZOOM" value="1.0"/>
  <att type="real" name="GRAPH_VIEW_CENTER_X" value="300.0"/>
  <att type="real" name="GRAPH_VIEW_CENTER_Y" value="300.0"/>
  <node label="IRS1" id="1">
    <att type="string" name="canonicalName" value="IRS1"/>
    <att type="string" name="Gene" value="3667"/>
    <att type="string" name="Symbol" value="IRS1"/>
    <att type="integer" name="MCODE_CLUSTER_ID" value="1"/>
    <att type="real" name="MCODE_SCORE" value="1.0"/>
    <att type="string" name="MCODE_TYPE" value="Clustered"/>
    <att type="integer" name="DEGREE" value="2"/>
    <graphics type="CIRCLE" x="416.0927508452421" y="188.29715673327584"/>
  </node>
  <node label="PSMB8" id="2">
    <att type="string" name="canonicalName" value="PSMB8"/>
    <att type="string" name="Gene" value="5696"/>
    <att type="string" name="Symbol" value="PSMB8"/>
    <att type="integer" name="MCODE_CLUSTER_ID" value="1"/>
    <att type="real" name="MCODE_SCORE" value="1.0"/>
    <att type="string" name="MCODE_TYPE" value="Clustered"/>
    <att type="integer" name="DEGREE" value="2"/>
    <graphics type="CIRCLE" x="161.9874308183136" y="174.04838219062725"/>
  </node>
  <node label="PTEN" id="3">
    <att type="string" name="canonicalName" value="PTEN"/>
    <att type="string" name="Gene" value="5728"/>
    <att type="string" name="Symbol" value="PTEN"/>
    <att type="integer" name="MCODE_CLUSTER_ID" value="1"/>
    <att type="real" name="MCODE_SCORE" value="1.0"/>
    <att type="string" name="MCODE_TYPE" value="Clustered"/>
    <att type="integer" name="DEGREE" value="2"/>
    <graphics type="CIRCLE" x="190.4029365406114" y="447.1724260811084"/>
  </node>
  <node label="RNASEL" id="4">
    <att type="string" name="canonicalName" value="RNASEL"/>
    <att type="string" name="Gene" value="6041"/>
    <att type="string" name="Symbol" value="RNASEL"/>
    <att type="integer" name="MCODE_CLUSTER_ID" value="1"/>
    <att type="real" name="MCODE_SCORE" value="1.0"/>
    <att type="string" name="MCODE_TYPE" value="Clustered"/>
    <att type="integer" name="DEGREE" value="2"/>
    <graphics type="CIRCLE" x="289.75925594020003" y="378.0082720898099"/>
  </node>
  <node label="VPS26C" id="5">
    <att type="string" name="canonicalName" value="VPS26C"/>
    <att type="string" name="Gene" value="10311"/>
    <att type="string" name="Symbol" value="VPS26C"/>
    <att type="integer" name="MCODE_CLUSTER_ID" value="2"/>
    <att type="real" name="MCODE_SCORE" value="1.0"/>
    <att type="string" name="MCODE_TYPE" value="Seed"/>
    <att type="integer" name="DEGREE" value="2"/>
    <graphics type="CIRCLE" x="434.78697060420166" y="320.4388357247366"/>
  </node>
  <node label="COMMD3" id="6">
    <att type="string" name="canonicalName" value="COMMD3"/>
    <att type="string" name="Gene" value="23412"/>
    <att type="string" name="Symbol" value="COMMD3"/>
    <att type="integer" name="MCODE_CLUSTER_ID" value="2"/>
    <att type="real" name="MCODE_SCORE" value="1.0"/>
    <att type="string" name="MCODE_TYPE" value="Clustered"/>
    <att type="integer" name="DEGREE" value="2"/>
    <graphics type="CIRCLE" x="331.8600496184264" y="171.76860825303032"/>
  </node>
  <node label="DENND10" id="7">
    <att type="string" name="canonicalName" value="DENND10"/>
    <att type="string" name="Gene" value="404636"/>
    <att type="string" name="Symbol" value="DENND10"/>
    <att type="integer" name="MCODE_CLUSTER_ID" value="2"/>
    <att type="real" name="MCODE_SCORE" value="1.0"/>
    <att type="string" name="MCODE_TYPE" value="Clustered"/>
    <att type="integer" name="DEGREE" value="2"/>
    <graphics type="CIRCLE" x="433.4418901178642" y="186.1069104323915"/>
  </node>
  <edge label="10311 (pp) 23412" source="5" target="6">
    <att type="string" name="canonicalName" value="10311 (pp) 23412"/>
    <att type="string" name="interaction" value="pp"/>
    <att type="int" name="SCORE" value="773"/>
    <att type="string" name="support" value="{&quot;StringDB&quot;: &quot;physical&quot;, &quot;StringEvidence&quot;: &quot;experiments:0.763,textmining:0.368,coexpression:0.023&quot;, &quot;InWeb_IM&quot;: &quot;experimental&quot;, &quot;BioGrid&quot;: &quot;physical&quot;, &quot;BioGrid_PubMed&quot;: &quot;33961781,30833792,28514442,26186194&quot;, &quot;BioGrid_Type&quot;: &quot;Affinity Capture-MS&quot;, &quot;BioGrid_Score&quot;: &quot;1.0,0.999991225,0.99999948&quot;, &quot;String_Score_Physical&quot;: 773, &quot;String_Score_Combined&quot;: 859}"/>
  </edge>
  <edge label="10311 (pp) 404636" source="5" target="7">
    <att type="string" name="canonicalName" value="10311 (pp) 404636"/>
    <att type="string" name="interaction" value="pp"/>
    <att type="int" name="SCORE" value="675"/>
    <att type="string" name="support" value="{&quot;StringDB&quot;: &quot;physical&quot;, &quot;StringEvidence&quot;: &quot;textmining:0.697,experiments:0.661,coexpression:0.062&quot;, &quot;BioGrid&quot;: &quot;physical&quot;, &quot;BioGrid_PubMed&quot;: &quot;33961781,28514442&quot;, &quot;BioGrid_Type&quot;: &quot;Affinity Capture-MS&quot;, &quot;BioGrid_Score&quot;: &quot;0.999999997,0.999168526&quot;, &quot;String_Score_Physical&quot;: 675, &quot;String_Score_Combined&quot;: 907}"/>
  </edge>
  <edge label="23412 (pp) 404636" source="6" target="7">
    <att type="string" name="canonicalName" value="23412 (pp) 404636"/>
    <att type="string" name="interaction" value="pp"/>
    <att type="int" name="SCORE" value="780"/>
    <att type="string" name="support" value="{&quot;StringDB&quot;: &quot;physical&quot;, &quot;StringEvidence&quot;: &quot;experiments:0.771,textmining:0.589,coexpression:0.044&quot;, &quot;BioGrid&quot;: &quot;physical&quot;, &quot;BioGrid_PubMed&quot;: &quot;33961781,28514442,26186194&quot;, &quot;BioGrid_Type&quot;: &quot;Affinity Capture-MS&quot;, &quot;BioGrid_Score&quot;: &quot;1.0,0.999999972&quot;, &quot;String_Score_Physical&quot;: 780, &quot;String_Score_Combined&quot;: 913}"/>
  </edge>
  <edge label="3667 (pp) 5728" source="1" target="3">
    <att type="string" name="canonicalName" value="3667 (pp) 5728"/>
    <att type="string" name="interaction" value="pp"/>
    <att type="int" name="SCORE" value="269"/>
    <att type="string" name="support" value="{&quot;StringDB&quot;: &quot;physical&quot;, &quot;StringEvidence&quot;: &quot;textmining:0.782,experiments:0.238,coexpression:0.022&quot;, &quot;InWeb_IM&quot;: &quot;inference&quot;, &quot;String_Score_Physical&quot;: 269, &quot;String_Score_Combined&quot;: 844}"/>
  </edge>
  <edge label="3667 (pp) 6041" source="1" target="4">
    <att type="string" name="canonicalName" value="3667 (pp) 6041"/>
    <att type="string" name="interaction" value="pp"/>
    <att type="int" name="SCORE" value="196"/>
    <att type="string" name="support" value="{&quot;StringDB&quot;: &quot;physical&quot;, &quot;StringEvidence&quot;: &quot;experiments:0.162,textmining:0.098&quot;, &quot;String_Score_Physical&quot;: 196, &quot;String_Score_Combined&quot;: 275}"/>
  </edge>
  <edge label="5696 (pp) 5728" source="2" target="3">
    <att type="string" name="canonicalName" value="5696 (pp) 5728"/>
    <att type="string" name="interaction" value="pp"/>
    <att type="int" name="SCORE" value="901"/>
    <att type="string" name="support" value="{&quot;StringDB&quot;: &quot;physical&quot;, &quot;StringEvidence&quot;: &quot;database:0.896,textmining:0.102,experiments:0.016&quot;, &quot;String_Score_Physical&quot;: 901, &quot;String_Score_Combined&quot;: 911}"/>
  </edge>
  <edge label="5696 (pp) 6041" source="2" target="4">
    <att type="string" name="canonicalName" value="5696 (pp) 6041"/>
    <att type="string" name="interaction" value="pp"/>
    <att type="int" name="SCORE" value="914"/>
    <att type="string" name="support" value="{&quot;StringDB&quot;: &quot;physical&quot;, &quot;StringEvidence&quot;: &quot;database:0.896,textmining:0.257,experiments:0.142,coexpression:0.022&quot;, &quot;String_Score_Physical&quot;: 914, &quot;String_Score_Combined&quot;: 937}"/>
  </edge>
</graph>
```
