## Supplementary material for "Fibroblasts as an in vitro model of circadian genetic and genomic studies: A temporal analysis": Purple.xgmml

```
<?xml version="1.0" encoding="UTF-8" standalone="yes"?>
<graph label="Purple" xmlns:dc="http://purl.org/dc/elements/1.1/" xmlns:xlink="http://www.w3.org/1999/xlink" xmlns:rdf="http://www.w3.org/1999/02/22-rdf-syntax-ns#" xmlns:cy="http://www.cytoscape.org" xmlns="http://www.cs.rpi.edu/XGMML" >
  <att name="documentVersion" value="1.1"/>
  <att name="networkMetadata">
    <rdf:RDF>
      <rdf:Description rdf:about="http://www.cytoscape.org/">
        <dc:type>Protein-Protein Interaction</dc:type>
        <dc:description>N/A</dc:description>
        <dc:identifier>N/A</dc:identifier>
        <dc:date>2023-03-31 11:16:59</dc:date>
        <dc:title>Cytoscape Network</dc:title>
        <dc:source>http://www.cytoscape.org/</dc:source>
        <dc:format>Cytoscape-XGMML</dc:format>
      </rdf:Description>
    </rdf:RDF>
  </att>
  <att type="string" name="backgroundColor" value="#ffffff"/>
  <att type="real" name="GRAPH_VIEW_ZOOM" value="1.0"/>
  <att type="real" name="GRAPH_VIEW_CENTER_X" value="300.0"/>
  <att type="real" name="GRAPH_VIEW_CENTER_Y" value="300.0"/>
  <node label="BIRC5" id="1">
    <att type="string" name="canonicalName" value="BIRC5"/>
    <att type="string" name="Gene" value="332"/>
    <att type="string" name="Symbol" value="BIRC5"/>
    <att type="integer" name="MCODE_CLUSTER_ID" value="1"/>
    <att type="real" name="MCODE_SCORE" value="4.75"/>
    <att type="string" name="MCODE_TYPE" value="Clustered"/>
    <att type="integer" name="DEGREE" value="20"/>
    <graphics type="CIRCLE" x="155.15331969419316" y="183.21918710624243"/>
  </node>
  <node label="BUB1B" id="2">
    <att type="string" name="canonicalName" value="BUB1B"/>
    <att type="string" name="Gene" value="701"/>
    <att type="string" name="Symbol" value="BUB1B"/>
    <att type="integer" name="MCODE_CLUSTER_ID" value="0"/>
    <att type="real" name="MCODE_SCORE" value="0.0"/>
    <att type="string" name="MCODE_TYPE" value=""/>
    <att type="integer" name="DEGREE" value="25"/>
    <graphics type="CIRCLE" x="358.43055226295166" y="299.5910908148768"/>
  </node>
  <node label="CCNB1" id="3">
    <att type="string" name="canonicalName" value="CCNB1"/>
    <att type="string" name="Gene" value="891"/>
    <att type="string" name="Symbol" value="CCNB1"/>
    <att type="integer" name="MCODE_CLUSTER_ID" value="3"/>
    <att type="real" name="MCODE_SCORE" value="2.125"/>
    <att type="string" name="MCODE_TYPE" value="Seed"/>
    <att type="integer" name="DEGREE" value="31"/>
    <graphics type="CIRCLE" x="361.0348410111774" y="381.93482126461447"/>
  </node>
  <node label="CCNF" id="4">
    <att type="string" name="canonicalName" value="CCNF"/>
    <att type="string" name="Gene" value="899"/>
    <att type="string" name="Symbol" value="CCNF"/>
    <att type="integer" name="MCODE_CLUSTER_ID" value="0"/>
    <att type="real" name="MCODE_SCORE" value="0.0"/>
    <att type="string" name="MCODE_TYPE" value=""/>
    <att type="integer" name="DEGREE" value="7"/>
    <graphics type="CIRCLE" x="228.5530201130256" y="362.9337798828222"/>
  </node>
  <node label="CDK1" id="5">
    <att type="string" name="canonicalName" value="CDK1"/>
    <att type="string" name="Gene" value="983"/>
    <att type="string" name="Symbol" value="CDK1"/>
    <att type="integer" name="MCODE_CLUSTER_ID" value="1"/>
    <att type="real" name="MCODE_SCORE" value="4.75"/>
    <att type="string" name="MCODE_TYPE" value="Clustered"/>
    <att type="integer" name="DEGREE" value="54"/>
    <graphics type="CIRCLE" x="272.12035552692447" y="289.4169854375477"/>
  </node>
  <node label="CDC20" id="6">
    <att type="string" name="canonicalName" value="CDC20"/>
    <att type="string" name="Gene" value="991"/>
    <att type="string" name="Symbol" value="CDC20"/>
    <att type="integer" name="MCODE_CLUSTER_ID" value="2"/>
    <att type="real" name="MCODE_SCORE" value="1.5833333333333335"/>
    <att type="string" name="MCODE_TYPE" value="Clustered"/>
    <att type="integer" name="DEGREE" value="20"/>
    <graphics type="CIRCLE" x="209.47734912572676" y="388.8327146360624"/>
  </node>
  <node label="CENPE" id="7">
    <att type="string" name="canonicalName" value="CENPE"/>
    <att type="string" name="Gene" value="1062"/>
    <att type="string" name="Symbol" value="CENPE"/>
    <att type="integer" name="MCODE_CLUSTER_ID" value="1"/>
    <att type="real" name="MCODE_SCORE" value="4.75"/>
    <att type="string" name="MCODE_TYPE" value="Clustered"/>
    <att type="integer" name="DEGREE" value="20"/>
    <graphics type="CIRCLE" x="437.46010856431644" y="436.8966803173548"/>
  </node>
  <node label="CENPF" id="8">
    <att type="string" name="canonicalName" value="CENPF"/>
    <att type="string" name="Gene" value="1063"/>
    <att type="string" name="Symbol" value="CENPF"/>
    <att type="integer" name="MCODE_CLUSTER_ID" value="1"/>
    <att type="real" name="MCODE_SCORE" value="4.75"/>
    <att type="string" name="MCODE_TYPE" value="Clustered"/>
    <att type="integer" name="DEGREE" value="24"/>
    <graphics type="CIRCLE" x="407.17767306877033" y="292.97372548027045"/>
  </node>
  <node label="FOXM1" id="9">
    <att type="string" name="canonicalName" value="FOXM1"/>
    <att type="string" name="Gene" value="2305"/>
    <att type="string" name="Symbol" value="FOXM1"/>
    <att type="integer" name="MCODE_CLUSTER_ID" value="2"/>
    <att type="real" name="MCODE_SCORE" value="1.5833333333333335"/>
    <att type="string" name="MCODE_TYPE" value="Clustered"/>
    <att type="integer" name="DEGREE" value="8"/>
    <graphics type="CIRCLE" x="235.07580063397023" y="261.1756413285202"/>
  </node>
  <node label="HELLS" id="10">
    <att type="string" name="canonicalName" value="HELLS"/>
    <att type="string" name="Gene" value="3070"/>
    <att type="string" name="Symbol" value="HELLS"/>
    <att type="integer" name="MCODE_CLUSTER_ID" value="0"/>
    <att type="real" name="MCODE_SCORE" value="0.0"/>
    <att type="string" name="MCODE_TYPE" value=""/>
    <att type="integer" name="DEGREE" value="8"/>
    <graphics type="CIRCLE" x="264.42284351261935" y="390.17055530220375"/>
  </node>
  <node label="HMMR" id="11">
    <att type="string" name="canonicalName" value="HMMR"/>
    <att type="string" name="Gene" value="3161"/>
    <att type="string" name="Symbol" value="HMMR"/>
    <att type="integer" name="MCODE_CLUSTER_ID" value="0"/>
    <att type="real" name="MCODE_SCORE" value="0.0"/>
    <att type="string" name="MCODE_TYPE" value=""/>
    <att type="integer" name="DEGREE" value="7"/>
    <graphics type="CIRCLE" x="235.91427797374988" y="340.84026605823465"/>
  </node>
  <node label="KIF11" id="12">
    <att type="string" name="canonicalName" value="KIF11"/>
    <att type="string" name="Gene" value="3832"/>
    <att type="string" name="Symbol" value="KIF11"/>
    <att type="integer" name="MCODE_CLUSTER_ID" value="2"/>
    <att type="real" name="MCODE_SCORE" value="1.5833333333333335"/>
    <att type="string" name="MCODE_TYPE" value="Clustered"/>
    <att type="integer" name="DEGREE" value="18"/>
    <graphics type="CIRCLE" x="432.55091736560234" y="374.58609709378266"/>
  </node>
  <node label="KIFC1" id="13">
    <att type="string" name="canonicalName" value="KIFC1"/>
    <att type="string" name="Gene" value="3833"/>
    <att type="string" name="Symbol" value="KIFC1"/>
    <att type="integer" name="MCODE_CLUSTER_ID" value="1"/>
    <att type="real" name="MCODE_SCORE" value="4.75"/>
    <att type="string" name="MCODE_TYPE" value="Seed"/>
    <att type="integer" name="DEGREE" value="12"/>
    <graphics type="CIRCLE" x="287.6617703375656" y="417.9423064858769"/>
  </node>
  <node label="STMN1" id="14">
    <att type="string" name="canonicalName" value="STMN1"/>
    <att type="string" name="Gene" value="3925"/>
    <att type="string" name="Symbol" value="STMN1"/>
    <att type="integer" name="MCODE_CLUSTER_ID" value="0"/>
    <att type="real" name="MCODE_SCORE" value="0.0"/>
    <att type="string" name="MCODE_TYPE" value=""/>
    <att type="integer" name="DEGREE" value="4"/>
    <graphics type="CIRCLE" x="330.92934373281685" y="184.8516651917542"/>
  </node>
  <node label="LIG1" id="15">
    <att type="string" name="canonicalName" value="LIG1"/>
    <att type="string" name="Gene" value="3978"/>
    <att type="string" name="Symbol" value="LIG1"/>
    <att type="integer" name="MCODE_CLUSTER_ID" value="0"/>
    <att type="real" name="MCODE_SCORE" value="0.0"/>
    <att type="string" name="MCODE_TYPE" value=""/>
    <att type="integer" name="DEGREE" value="2"/>
    <graphics type="CIRCLE" x="186.45081275091707" y="215.45198018916705"/>
  </node>
  <node label="LMNB1" id="16">
    <att type="string" name="canonicalName" value="LMNB1"/>
    <att type="string" name="Gene" value="4001"/>
    <att type="string" name="Symbol" value="LMNB1"/>
    <att type="integer" name="MCODE_CLUSTER_ID" value="0"/>
    <att type="real" name="MCODE_SCORE" value="0.0"/>
    <att type="string" name="MCODE_TYPE" value=""/>
    <att type="integer" name="DEGREE" value="10"/>
    <graphics type="CIRCLE" x="348.6431195531752" y="206.13104427237323"/>
  </node>
  <node label="MAD2L1" id="17">
    <att type="string" name="canonicalName" value="MAD2L1"/>
    <att type="string" name="Gene" value="4085"/>
    <att type="string" name="Symbol" value="MAD2L1"/>
    <att type="integer" name="MCODE_CLUSTER_ID" value="2"/>
    <att type="real" name="MCODE_SCORE" value="1.5833333333333335"/>
    <att type="string" name="MCODE_TYPE" value="Clustered"/>
    <att type="integer" name="DEGREE" value="20"/>
    <graphics type="CIRCLE" x="375.778494863132" y="185.31624693624354"/>
  </node>
  <node label="MKI67" id="18">
    <att type="string" name="canonicalName" value="MKI67"/>
    <att type="string" name="Gene" value="4288"/>
    <att type="string" name="Symbol" value="MKI67"/>
    <att type="integer" name="MCODE_CLUSTER_ID" value="1"/>
    <att type="real" name="MCODE_SCORE" value="4.75"/>
    <att type="string" name="MCODE_TYPE" value="Clustered"/>
    <att type="integer" name="DEGREE" value="20"/>
    <graphics type="CIRCLE" x="274.1857535955637" y="435.7975896961371"/>
  </node>
  <node label="MYBL2" id="19">
    <att type="string" name="canonicalName" value="MYBL2"/>
    <att type="string" name="Gene" value="4605"/>
    <att type="string" name="Symbol" value="MYBL2"/>
    <att type="integer" name="MCODE_CLUSTER_ID" value="2"/>
    <att type="real" name="MCODE_SCORE" value="1.5833333333333335"/>
    <att type="string" name="MCODE_TYPE" value="Clustered"/>
    <att type="integer" name="DEGREE" value="8"/>
    <graphics type="CIRCLE" x="386.34078840316647" y="246.98072165343876"/>
  </node>
  <node label="PLK1" id="20">
    <att type="string" name="canonicalName" value="PLK1"/>
    <att type="string" name="Gene" value="5347"/>
    <att type="string" name="Symbol" value="PLK1"/>
    <att type="integer" name="MCODE_CLUSTER_ID" value="3"/>
    <att type="real" name="MCODE_SCORE" value="2.125"/>
    <att type="string" name="MCODE_TYPE" value="Clustered"/>
    <att type="integer" name="DEGREE" value="39"/>
    <graphics type="CIRCLE" x="395.6640837088413" y="219.22539819233558"/>
  </node>
  <node label="PLP2" id="21">
    <att type="string" name="canonicalName" value="PLP2"/>
    <att type="string" name="Gene" value="5355"/>
    <att type="string" name="Symbol" value="PLP2"/>
    <att type="integer" name="MCODE_CLUSTER_ID" value="0"/>
    <att type="real" name="MCODE_SCORE" value="0.0"/>
    <att type="string" name="MCODE_TYPE" value=""/>
    <att type="integer" name="DEGREE" value="1"/>
    <graphics type="CIRCLE" x="348.0430766156895" y="424.4657779188548"/>
  </node>
  <node label="RRM2" id="22">
    <att type="string" name="canonicalName" value="RRM2"/>
    <att type="string" name="Gene" value="6241"/>
    <att type="string" name="Symbol" value="RRM2"/>
    <att type="integer" name="MCODE_CLUSTER_ID" value="0"/>
    <att type="real" name="MCODE_SCORE" value="0.0"/>
    <att type="string" name="MCODE_TYPE" value=""/>
    <att type="integer" name="DEGREE" value="4"/>
    <graphics type="CIRCLE" x="316.8862828868697" y="354.2298690384344"/>
  </node>
  <node label="AURKA" id="23">
    <att type="string" name="canonicalName" value="AURKA"/>
    <att type="string" name="Gene" value="6790"/>
    <att type="string" name="Symbol" value="AURKA"/>
    <att type="integer" name="MCODE_CLUSTER_ID" value="0"/>
    <att type="real" name="MCODE_SCORE" value="0.0"/>
    <att type="string" name="MCODE_TYPE" value=""/>
    <att type="integer" name="DEGREE" value="24"/>
    <graphics type="CIRCLE" x="345.040249988238" y="201.96921976531698"/>
  </node>
  <node label="TK1" id="24">
    <att type="string" name="canonicalName" value="TK1"/>
    <att type="string" name="Gene" value="7083"/>
    <att type="string" name="Symbol" value="TK1"/>
    <att type="integer" name="MCODE_CLUSTER_ID" value="0"/>
    <att type="real" name="MCODE_SCORE" value="0.0"/>
    <att type="string" name="MCODE_TYPE" value=""/>
    <att type="integer" name="DEGREE" value="2"/>
    <graphics type="CIRCLE" x="282.343080373279" y="339.3078948533805"/>
  </node>
  <node label="TOP2A" id="25">
    <att type="string" name="canonicalName" value="TOP2A"/>
    <att type="string" name="Gene" value="7153"/>
    <att type="string" name="Symbol" value="TOP2A"/>
    <att type="integer" name="MCODE_CLUSTER_ID" value="3"/>
    <att type="real" name="MCODE_SCORE" value="2.125"/>
    <att type="string" name="MCODE_TYPE" value="Clustered"/>
    <att type="integer" name="DEGREE" value="15"/>
    <graphics type="CIRCLE" x="445.0710592716232" y="278.41566560711885"/>
  </node>
  <node label="NSD2" id="26">
    <att type="string" name="canonicalName" value="NSD2"/>
    <att type="string" name="Gene" value="7468"/>
    <att type="string" name="Symbol" value="NSD2"/>
    <att type="integer" name="MCODE_CLUSTER_ID" value="0"/>
    <att type="real" name="MCODE_SCORE" value="0.0"/>
    <att type="string" name="MCODE_TYPE" value=""/>
    <att type="integer" name="DEGREE" value="7"/>
    <graphics type="CIRCLE" x="446.25887080596317" y="195.04449395113812"/>
  </node>
  <node label="PRC1" id="27">
    <att type="string" name="canonicalName" value="PRC1"/>
    <att type="string" name="Gene" value="9055"/>
    <att type="string" name="Symbol" value="PRC1"/>
    <att type="integer" name="MCODE_CLUSTER_ID" value="1"/>
    <att type="real" name="MCODE_SCORE" value="4.75"/>
    <att type="string" name="MCODE_TYPE" value="Clustered"/>
    <att type="integer" name="DEGREE" value="26"/>
    <graphics type="CIRCLE" x="240.8323185303309" y="246.55007138684329"/>
  </node>
  <node label="CCNB2" id="28">
    <att type="string" name="canonicalName" value="CCNB2"/>
    <att type="string" name="Gene" value="9133"/>
    <att type="string" name="Symbol" value="CCNB2"/>
    <att type="integer" name="MCODE_CLUSTER_ID" value="2"/>
    <att type="real" name="MCODE_SCORE" value="1.5833333333333335"/>
    <att type="string" name="MCODE_TYPE" value="Seed"/>
    <att type="integer" name="DEGREE" value="23"/>
    <graphics type="CIRCLE" x="317.41542040663165" y="322.4004528069752"/>
  </node>
  <node label="AURKB" id="29">
    <att type="string" name="canonicalName" value="AURKB"/>
    <att type="string" name="Gene" value="9212"/>
    <att type="string" name="Symbol" value="AURKB"/>
    <att type="integer" name="MCODE_CLUSTER_ID" value="1"/>
    <att type="real" name="MCODE_SCORE" value="4.75"/>
    <att type="string" name="MCODE_TYPE" value="Clustered"/>
    <att type="integer" name="DEGREE" value="35"/>
    <graphics type="CIRCLE" x="253.0566010727183" y="317.1134842189023"/>
  </node>
  <node label="PTTG1" id="30">
    <att type="string" name="canonicalName" value="PTTG1"/>
    <att type="string" name="Gene" value="9232"/>
    <att type="string" name="Symbol" value="PTTG1"/>
    <att type="integer" name="MCODE_CLUSTER_ID" value="1"/>
    <att type="real" name="MCODE_SCORE" value="4.75"/>
    <att type="string" name="MCODE_TYPE" value="Clustered"/>
    <att type="integer" name="DEGREE" value="8"/>
    <graphics type="CIRCLE" x="270.51548473921827" y="163.48851633929021"/>
  </node>
  <node label="KIF23" id="31">
    <att type="string" name="canonicalName" value="KIF23"/>
    <att type="string" name="Gene" value="9493"/>
    <att type="string" name="Symbol" value="KIF23"/>
    <att type="integer" name="MCODE_CLUSTER_ID" value="1"/>
    <att type="real" name="MCODE_SCORE" value="4.75"/>
    <att type="string" name="MCODE_TYPE" value="Clustered"/>
    <att type="integer" name="DEGREE" value="28"/>
    <graphics type="CIRCLE" x="192.44444603280877" y="227.85301383507317"/>
  </node>
  <node label="KIF20B" id="32">
    <att type="string" name="canonicalName" value="KIF20B"/>
    <att type="string" name="Gene" value="9585"/>
    <att type="string" name="Symbol" value="KIF20B"/>
    <att type="integer" name="MCODE_CLUSTER_ID" value="1"/>
    <att type="real" name="MCODE_SCORE" value="4.75"/>
    <att type="string" name="MCODE_TYPE" value="Clustered"/>
    <att type="integer" name="DEGREE" value="17"/>
    <graphics type="CIRCLE" x="418.165749550504" y="251.158995062931"/>
  </node>
  <node label="PCLAF" id="33">
    <att type="string" name="canonicalName" value="PCLAF"/>
    <att type="string" name="Gene" value="9768"/>
    <att type="string" name="Symbol" value="PCLAF"/>
    <att type="integer" name="MCODE_CLUSTER_ID" value="0"/>
    <att type="real" name="MCODE_SCORE" value="0.0"/>
    <att type="string" name="MCODE_TYPE" value=""/>
    <att type="integer" name="DEGREE" value="1"/>
    <graphics type="CIRCLE" x="227.06822604834753" y="307.5532606420876"/>
  </node>
  <node label="DLGAP5" id="34">
    <att type="string" name="canonicalName" value="DLGAP5"/>
    <att type="string" name="Gene" value="9787"/>
    <att type="string" name="Symbol" value="DLGAP5"/>
    <att type="integer" name="MCODE_CLUSTER_ID" value="0"/>
    <att type="real" name="MCODE_SCORE" value="0.0"/>
    <att type="string" name="MCODE_TYPE" value=""/>
    <att type="integer" name="DEGREE" value="2"/>
    <graphics type="CIRCLE" x="322.75717942170434" y="385.56827412099017"/>
  </node>
  <node label="ARHGAP11A" id="35">
    <att type="string" name="canonicalName" value="ARHGAP11A"/>
    <att type="string" name="Gene" value="9824"/>
    <att type="string" name="Symbol" value="ARHGAP11A"/>
    <att type="integer" name="MCODE_CLUSTER_ID" value="0"/>
    <att type="real" name="MCODE_SCORE" value="0.0"/>
    <att type="string" name="MCODE_TYPE" value=""/>
    <att type="integer" name="DEGREE" value="6"/>
    <graphics type="CIRCLE" x="331.7478777987689" y="382.50956437299874"/>
  </node>
  <node label="KIF14" id="36">
    <att type="string" name="canonicalName" value="KIF14"/>
    <att type="string" name="Gene" value="9928"/>
    <att type="string" name="Symbol" value="KIF14"/>
    <att type="integer" name="MCODE_CLUSTER_ID" value="0"/>
    <att type="real" name="MCODE_SCORE" value="0.0"/>
    <att type="string" name="MCODE_TYPE" value=""/>
    <att type="integer" name="DEGREE" value="25"/>
    <graphics type="CIRCLE" x="390.4691294031002" y="322.8604774312296"/>
  </node>
  <node label="SMC4" id="37">
    <att type="string" name="canonicalName" value="SMC4"/>
    <att type="string" name="Gene" value="10051"/>
    <att type="string" name="Symbol" value="SMC4"/>
    <att type="integer" name="MCODE_CLUSTER_ID" value="2"/>
    <att type="real" name="MCODE_SCORE" value="1.5833333333333335"/>
    <att type="string" name="MCODE_TYPE" value="Clustered"/>
    <att type="integer" name="DEGREE" value="18"/>
    <graphics type="CIRCLE" x="413.0469010017996" y="367.4609391749989"/>
  </node>
  <node label="KIF20A" id="38">
    <att type="string" name="canonicalName" value="KIF20A"/>
    <att type="string" name="Gene" value="10112"/>
    <att type="string" name="Symbol" value="KIF20A"/>
    <att type="integer" name="MCODE_CLUSTER_ID" value="1"/>
    <att type="real" name="MCODE_SCORE" value="4.75"/>
    <att type="string" name="MCODE_TYPE" value="Clustered"/>
    <att type="integer" name="DEGREE" value="26"/>
    <graphics type="CIRCLE" x="417.0917874173834" y="265.960801395779"/>
  </node>
  <node label="NDC80" id="39">
    <att type="string" name="canonicalName" value="NDC80"/>
    <att type="string" name="Gene" value="10403"/>
    <att type="string" name="Symbol" value="NDC80"/>
    <att type="integer" name="MCODE_CLUSTER_ID" value="1"/>
    <att type="real" name="MCODE_SCORE" value="4.75"/>
    <att type="string" name="MCODE_TYPE" value="Clustered"/>
    <att type="integer" name="DEGREE" value="28"/>
    <graphics type="CIRCLE" x="344.4570688503658" y="209.99336847046902"/>
  </node>
  <node label="TACC3" id="40">
    <att type="string" name="canonicalName" value="TACC3"/>
    <att type="string" name="Gene" value="10460"/>
    <att type="string" name="Symbol" value="TACC3"/>
    <att type="integer" name="MCODE_CLUSTER_ID" value="0"/>
    <att type="real" name="MCODE_SCORE" value="0.0"/>
    <att type="string" name="MCODE_TYPE" value=""/>
    <att type="integer" name="DEGREE" value="2"/>
    <graphics type="CIRCLE" x="379.8517105645379" y="369.29584149046104"/>
  </node>
  <node label="SMC2" id="41">
    <att type="string" name="canonicalName" value="SMC2"/>
    <att type="string" name="Gene" value="10592"/>
    <att type="string" name="Symbol" value="SMC2"/>
    <att type="integer" name="MCODE_CLUSTER_ID" value="1"/>
    <att type="real" name="MCODE_SCORE" value="4.75"/>
    <att type="string" name="MCODE_TYPE" value="Clustered"/>
    <att type="integer" name="DEGREE" value="23"/>
    <graphics type="CIRCLE" x="435.45380196323134" y="391.0667837999748"/>
  </node>
  <node label="SPAG5" id="42">
    <att type="string" name="canonicalName" value="SPAG5"/>
    <att type="string" name="Gene" value="10615"/>
    <att type="string" name="Symbol" value="SPAG5"/>
    <att type="integer" name="MCODE_CLUSTER_ID" value="0"/>
    <att type="real" name="MCODE_SCORE" value="0.0"/>
    <att type="string" name="MCODE_TYPE" value=""/>
    <att type="integer" name="DEGREE" value="11"/>
    <graphics type="CIRCLE" x="424.2525718850691" y="169.01056087506896"/>
  </node>
  <node label="UBE2C" id="43">
    <att type="string" name="canonicalName" value="UBE2C"/>
    <att type="string" name="Gene" value="11065"/>
    <att type="string" name="Symbol" value="UBE2C"/>
    <att type="integer" name="MCODE_CLUSTER_ID" value="1"/>
    <att type="real" name="MCODE_SCORE" value="4.75"/>
    <att type="string" name="MCODE_TYPE" value="Clustered"/>
    <att type="integer" name="DEGREE" value="11"/>
    <graphics type="CIRCLE" x="379.3021852251636" y="259.85287672682625"/>
  </node>
  <node label="U2AF2" id="44">
    <att type="string" name="canonicalName" value="U2AF2"/>
    <att type="string" name="Gene" value="11338"/>
    <att type="string" name="Symbol" value="U2AF2"/>
    <att type="integer" name="MCODE_CLUSTER_ID" value="2"/>
    <att type="real" name="MCODE_SCORE" value="1.5833333333333335"/>
    <att type="string" name="MCODE_TYPE" value="Clustered"/>
    <att type="integer" name="DEGREE" value="13"/>
    <graphics type="CIRCLE" x="319.2249140644722" y="250.73363291420713"/>
  </node>
  <node label="TPX2" id="45">
    <att type="string" name="canonicalName" value="TPX2"/>
    <att type="string" name="Gene" value="22974"/>
    <att type="string" name="Symbol" value="TPX2"/>
    <att type="integer" name="MCODE_CLUSTER_ID" value="1"/>
    <att type="real" name="MCODE_SCORE" value="4.75"/>
    <att type="string" name="MCODE_TYPE" value="Clustered"/>
    <att type="integer" name="DEGREE" value="15"/>
    <graphics type="CIRCLE" x="292.7150924322975" y="349.8418000323605"/>
  </node>
  <node label="KIF4A" id="46">
    <att type="string" name="canonicalName" value="KIF4A"/>
    <att type="string" name="Gene" value="24137"/>
    <att type="string" name="Symbol" value="KIF4A"/>
    <att type="integer" name="MCODE_CLUSTER_ID" value="1"/>
    <att type="real" name="MCODE_SCORE" value="4.75"/>
    <att type="string" name="MCODE_TYPE" value="Clustered"/>
    <att type="integer" name="DEGREE" value="12"/>
    <graphics type="CIRCLE" x="374.0687043946259" y="381.18863111417886"/>
  </node>
  <node label="POC1A" id="47">
    <att type="string" name="canonicalName" value="POC1A"/>
    <att type="string" name="Gene" value="25886"/>
    <att type="string" name="Symbol" value="POC1A"/>
    <att type="integer" name="MCODE_CLUSTER_ID" value="0"/>
    <att type="real" name="MCODE_SCORE" value="0.0"/>
    <att type="string" name="MCODE_TYPE" value=""/>
    <att type="integer" name="DEGREE" value="2"/>
    <graphics type="CIRCLE" x="403.6390535039992" y="439.2184417250583"/>
  </node>
  <node label="CKAP2" id="48">
    <att type="string" name="canonicalName" value="CKAP2"/>
    <att type="string" name="Gene" value="26586"/>
    <att type="string" name="Symbol" value="CKAP2"/>
    <att type="integer" name="MCODE_CLUSTER_ID" value="0"/>
    <att type="real" name="MCODE_SCORE" value="0.0"/>
    <att type="string" name="MCODE_TYPE" value=""/>
    <att type="integer" name="DEGREE" value="8"/>
    <graphics type="CIRCLE" x="325.4729293086721" y="150.57102210393086"/>
  </node>
  <node label="ATAD2" id="49">
    <att type="string" name="canonicalName" value="ATAD2"/>
    <att type="string" name="Gene" value="29028"/>
    <att type="string" name="Symbol" value="ATAD2"/>
    <att type="integer" name="MCODE_CLUSTER_ID" value="0"/>
    <att type="real" name="MCODE_SCORE" value="0.0"/>
    <att type="string" name="MCODE_TYPE" value=""/>
    <att type="integer" name="DEGREE" value="4"/>
    <graphics type="CIRCLE" x="321.44228445166084" y="339.52546781103075"/>
  </node>
  <node label="NUSAP1" id="50">
    <att type="string" name="canonicalName" value="NUSAP1"/>
    <att type="string" name="Gene" value="51203"/>
    <att type="string" name="Symbol" value="NUSAP1"/>
    <att type="integer" name="MCODE_CLUSTER_ID" value="0"/>
    <att type="real" name="MCODE_SCORE" value="0.0"/>
    <att type="string" name="MCODE_TYPE" value=""/>
    <att type="integer" name="DEGREE" value="8"/>
    <graphics type="CIRCLE" x="246.9658429912572" y="164.4259307524671"/>
  </node>
  <node label="GTSE1" id="51">
    <att type="string" name="canonicalName" value="GTSE1"/>
    <att type="string" name="Gene" value="51512"/>
    <att type="string" name="Symbol" value="GTSE1"/>
    <att type="integer" name="MCODE_CLUSTER_ID" value="0"/>
    <att type="real" name="MCODE_SCORE" value="0.0"/>
    <att type="string" name="MCODE_TYPE" value=""/>
    <att type="integer" name="DEGREE" value="4"/>
    <graphics type="CIRCLE" x="206.59060154158027" y="426.5223804620217"/>
  </node>
  <node label="ANLN" id="52">
    <att type="string" name="canonicalName" value="ANLN"/>
    <att type="string" name="Gene" value="54443"/>
    <att type="string" name="Symbol" value="ANLN"/>
    <att type="integer" name="MCODE_CLUSTER_ID" value="1"/>
    <att type="real" name="MCODE_SCORE" value="4.75"/>
    <att type="string" name="MCODE_TYPE" value="Clustered"/>
    <att type="integer" name="DEGREE" value="20"/>
    <graphics type="CIRCLE" x="436.4342058046244" y="260.99475159344735"/>
  </node>
  <node label="PIMREG" id="53">
    <att type="string" name="canonicalName" value="PIMREG"/>
    <att type="string" name="Gene" value="54478"/>
    <att type="string" name="Symbol" value="PIMREG"/>
    <att type="integer" name="MCODE_CLUSTER_ID" value="0"/>
    <att type="real" name="MCODE_SCORE" value="0.0"/>
    <att type="string" name="MCODE_TYPE" value=""/>
    <att type="integer" name="DEGREE" value="1"/>
    <graphics type="CIRCLE" x="321.15457459861625" y="289.06457795727624"/>
  </node>
  <node label="ZWILCH" id="54">
    <att type="string" name="canonicalName" value="ZWILCH"/>
    <att type="string" name="Gene" value="55055"/>
    <att type="string" name="Symbol" value="ZWILCH"/>
    <att type="integer" name="MCODE_CLUSTER_ID" value="1"/>
    <att type="real" name="MCODE_SCORE" value="4.75"/>
    <att type="string" name="MCODE_TYPE" value="Clustered"/>
    <att type="integer" name="DEGREE" value="16"/>
    <graphics type="CIRCLE" x="238.54299599649337" y="325.3655705702439"/>
  </node>
  <node label="CDCA8" id="55">
    <att type="string" name="canonicalName" value="CDCA8"/>
    <att type="string" name="Gene" value="55143"/>
    <att type="string" name="Symbol" value="CDCA8"/>
    <att type="integer" name="MCODE_CLUSTER_ID" value="2"/>
    <att type="real" name="MCODE_SCORE" value="1.5833333333333335"/>
    <att type="string" name="MCODE_TYPE" value="Clustered"/>
    <att type="integer" name="DEGREE" value="15"/>
    <graphics type="CIRCLE" x="443.462850006034" y="221.85649970728807"/>
  </node>
  <node label="CEP55" id="56">
    <att type="string" name="canonicalName" value="CEP55"/>
    <att type="string" name="Gene" value="55165"/>
    <att type="string" name="Symbol" value="CEP55"/>
    <att type="integer" name="MCODE_CLUSTER_ID" value="0"/>
    <att type="real" name="MCODE_SCORE" value="0.0"/>
    <att type="string" name="MCODE_TYPE" value=""/>
    <att type="integer" name="DEGREE" value="7"/>
    <graphics type="CIRCLE" x="202.13853621745443" y="158.86603449381732"/>
  </node>
  <node label="HJURP" id="57">
    <att type="string" name="canonicalName" value="HJURP"/>
    <att type="string" name="Gene" value="55355"/>
    <att type="string" name="Symbol" value="HJURP"/>
    <att type="integer" name="MCODE_CLUSTER_ID" value="0"/>
    <att type="real" name="MCODE_SCORE" value="0.0"/>
    <att type="string" name="MCODE_TYPE" value=""/>
    <att type="integer" name="DEGREE" value="6"/>
    <graphics type="CIRCLE" x="354.69876492039674" y="350.00804831808057"/>
  </node>
  <node label="DEPDC1" id="58">
    <att type="string" name="canonicalName" value="DEPDC1"/>
    <att type="string" name="Gene" value="55635"/>
    <att type="string" name="Symbol" value="DEPDC1"/>
    <att type="integer" name="MCODE_CLUSTER_ID" value="0"/>
    <att type="real" name="MCODE_SCORE" value="0.0"/>
    <att type="string" name="MCODE_TYPE" value=""/>
    <att type="integer" name="DEGREE" value="1"/>
    <graphics type="CIRCLE" x="189.60552410415312" y="259.9653398944065"/>
  </node>
  <node label="ASF1B" id="59">
    <att type="string" name="canonicalName" value="ASF1B"/>
    <att type="string" name="Gene" value="55723"/>
    <att type="string" name="Symbol" value="ASF1B"/>
    <att type="integer" name="MCODE_CLUSTER_ID" value="0"/>
    <att type="real" name="MCODE_SCORE" value="0.0"/>
    <att type="string" name="MCODE_TYPE" value=""/>
    <att type="integer" name="DEGREE" value="2"/>
    <graphics type="CIRCLE" x="221.92752572189374" y="246.74309909943761"/>
  </node>
  <node label="PRR11" id="60">
    <att type="string" name="canonicalName" value="PRR11"/>
    <att type="string" name="Gene" value="55771"/>
    <att type="string" name="Symbol" value="PRR11"/>
    <att type="integer" name="MCODE_CLUSTER_ID" value="0"/>
    <att type="real" name="MCODE_SCORE" value="0.0"/>
    <att type="string" name="MCODE_TYPE" value=""/>
    <att type="integer" name="DEGREE" value="1"/>
    <graphics type="CIRCLE" x="387.3592511242249" y="393.7976832552501"/>
  </node>
  <node label="PBK" id="61">
    <att type="string" name="canonicalName" value="PBK"/>
    <att type="string" name="Gene" value="55872"/>
    <att type="string" name="Symbol" value="PBK"/>
    <att type="integer" name="MCODE_CLUSTER_ID" value="0"/>
    <att type="real" name="MCODE_SCORE" value="0.0"/>
    <att type="string" name="MCODE_TYPE" value=""/>
    <att type="integer" name="DEGREE" value="5"/>
    <graphics type="CIRCLE" x="344.72233687531" y="346.85163408755864"/>
  </node>
  <node label="KNL1" id="62">
    <att type="string" name="canonicalName" value="KNL1"/>
    <att type="string" name="Gene" value="57082"/>
    <att type="string" name="Symbol" value="KNL1"/>
    <att type="integer" name="MCODE_CLUSTER_ID" value="3"/>
    <att type="real" name="MCODE_SCORE" value="2.125"/>
    <att type="string" name="MCODE_TYPE" value="Clustered"/>
    <att type="integer" name="DEGREE" value="14"/>
    <graphics type="CIRCLE" x="411.33592897628864" y="276.47588923611454"/>
  </node>
  <node label="CIP2A" id="63">
    <att type="string" name="canonicalName" value="CIP2A"/>
    <att type="string" name="Gene" value="57650"/>
    <att type="string" name="Symbol" value="CIP2A"/>
    <att type="integer" name="MCODE_CLUSTER_ID" value="0"/>
    <att type="real" name="MCODE_SCORE" value="0.0"/>
    <att type="string" name="MCODE_TYPE" value=""/>
    <att type="integer" name="DEGREE" value="3"/>
    <graphics type="CIRCLE" x="403.1452632374462" y="303.9953624779248"/>
  </node>
  <node label="CLSPN" id="64">
    <att type="string" name="canonicalName" value="CLSPN"/>
    <att type="string" name="Gene" value="63967"/>
    <att type="string" name="Symbol" value="CLSPN"/>
    <att type="integer" name="MCODE_CLUSTER_ID" value="0"/>
    <att type="real" name="MCODE_SCORE" value="0.0"/>
    <att type="string" name="MCODE_TYPE" value=""/>
    <att type="integer" name="DEGREE" value="2"/>
    <graphics type="CIRCLE" x="161.98134544284358" y="320.5767758663407"/>
  </node>
  <node label="CENPK" id="65">
    <att type="string" name="canonicalName" value="CENPK"/>
    <att type="string" name="Gene" value="64105"/>
    <att type="string" name="Symbol" value="CENPK"/>
    <att type="integer" name="MCODE_CLUSTER_ID" value="3"/>
    <att type="real" name="MCODE_SCORE" value="2.125"/>
    <att type="string" name="MCODE_TYPE" value="Clustered"/>
    <att type="integer" name="DEGREE" value="21"/>
    <graphics type="CIRCLE" x="191.89609935768038" y="397.25513542023754"/>
  </node>
  <node label="NCAPG" id="66">
    <att type="string" name="canonicalName" value="NCAPG"/>
    <att type="string" name="Gene" value="64151"/>
    <att type="string" name="Symbol" value="NCAPG"/>
    <att type="integer" name="MCODE_CLUSTER_ID" value="2"/>
    <att type="real" name="MCODE_SCORE" value="1.5833333333333335"/>
    <att type="string" name="MCODE_TYPE" value="Clustered"/>
    <att type="integer" name="DEGREE" value="8"/>
    <graphics type="CIRCLE" x="193.41434867438807" y="331.55875468473926"/>
  </node>
  <node label="CENPU" id="67">
    <att type="string" name="canonicalName" value="CENPU"/>
    <att type="string" name="Gene" value="79682"/>
    <att type="string" name="Symbol" value="CENPU"/>
    <att type="integer" name="MCODE_CLUSTER_ID" value="3"/>
    <att type="real" name="MCODE_SCORE" value="2.125"/>
    <att type="string" name="MCODE_TYPE" value="Clustered"/>
    <att type="integer" name="DEGREE" value="13"/>
    <graphics type="CIRCLE" x="447.9879658834872" y="179.455439160413"/>
  </node>
  <node label="SHCBP1" id="68">
    <att type="string" name="canonicalName" value="SHCBP1"/>
    <att type="string" name="Gene" value="79801"/>
    <att type="string" name="Symbol" value="SHCBP1"/>
    <att type="integer" name="MCODE_CLUSTER_ID" value="0"/>
    <att type="real" name="MCODE_SCORE" value="0.0"/>
    <att type="string" name="MCODE_TYPE" value=""/>
    <att type="integer" name="DEGREE" value="5"/>
    <graphics type="CIRCLE" x="215.9474594078098" y="449.36359448557664"/>
  </node>
  <node label="ANP32E" id="69">
    <att type="string" name="canonicalName" value="ANP32E"/>
    <att type="string" name="Gene" value="81611"/>
    <att type="string" name="Symbol" value="ANP32E"/>
    <att type="integer" name="MCODE_CLUSTER_ID" value="0"/>
    <att type="real" name="MCODE_SCORE" value="0.0"/>
    <att type="string" name="MCODE_TYPE" value=""/>
    <att type="integer" name="DEGREE" value="2"/>
    <graphics type="CIRCLE" x="386.4305350949451" y="385.3024108274601"/>
  </node>
  <node label="CDCA3" id="70">
    <att type="string" name="canonicalName" value="CDCA3"/>
    <att type="string" name="Gene" value="83461"/>
    <att type="string" name="Symbol" value="CDCA3"/>
    <att type="integer" name="MCODE_CLUSTER_ID" value="0"/>
    <att type="real" name="MCODE_SCORE" value="0.0"/>
    <att type="string" name="MCODE_TYPE" value=""/>
    <att type="integer" name="DEGREE" value="1"/>
    <graphics type="CIRCLE" x="267.90280340577635" y="302.012259783133"/>
  </node>
  <node label="NUF2" id="71">
    <att type="string" name="canonicalName" value="NUF2"/>
    <att type="string" name="Gene" value="83540"/>
    <att type="string" name="Symbol" value="NUF2"/>
    <att type="integer" name="MCODE_CLUSTER_ID" value="2"/>
    <att type="real" name="MCODE_SCORE" value="1.5833333333333335"/>
    <att type="string" name="MCODE_TYPE" value="Clustered"/>
    <att type="integer" name="DEGREE" value="12"/>
    <graphics type="CIRCLE" x="315.52743791113755" y="200.69903472970802"/>
  </node>
  <node label="NEDD1" id="72">
    <att type="string" name="canonicalName" value="NEDD1"/>
    <att type="string" name="Gene" value="121441"/>
    <att type="string" name="Symbol" value="NEDD1"/>
    <att type="integer" name="MCODE_CLUSTER_ID" value="0"/>
    <att type="real" name="MCODE_SCORE" value="0.0"/>
    <att type="string" name="MCODE_TYPE" value=""/>
    <att type="integer" name="DEGREE" value="4"/>
    <graphics type="CIRCLE" x="150.3163252752422" y="394.4756435300103"/>
  </node>
  <node label="IQGAP3" id="73">
    <att type="string" name="canonicalName" value="IQGAP3"/>
    <att type="string" name="Gene" value="128239"/>
    <att type="string" name="Symbol" value="IQGAP3"/>
    <att type="integer" name="MCODE_CLUSTER_ID" value="0"/>
    <att type="real" name="MCODE_SCORE" value="0.0"/>
    <att type="string" name="MCODE_TYPE" value=""/>
    <att type="integer" name="DEGREE" value="7"/>
    <graphics type="CIRCLE" x="164.186721857194" y="189.02846337032585"/>
  </node>
  <node label="SGO2" id="74">
    <att type="string" name="canonicalName" value="SGO2"/>
    <att type="string" name="Gene" value="151246"/>
    <att type="string" name="Symbol" value="SGO2"/>
    <att type="integer" name="MCODE_CLUSTER_ID" value="2"/>
    <att type="real" name="MCODE_SCORE" value="1.5833333333333335"/>
    <att type="string" name="MCODE_TYPE" value="Clustered"/>
    <att type="integer" name="DEGREE" value="10"/>
    <graphics type="CIRCLE" x="400.66033372089385" y="385.1179291446995"/>
  </node>
  <node label="CDCA2" id="75">
    <att type="string" name="canonicalName" value="CDCA2"/>
    <att type="string" name="Gene" value="157313"/>
    <att type="string" name="Symbol" value="CDCA2"/>
    <att type="integer" name="MCODE_CLUSTER_ID" value="0"/>
    <att type="real" name="MCODE_SCORE" value="0.0"/>
    <att type="string" name="MCODE_TYPE" value=""/>
    <att type="integer" name="DEGREE" value="3"/>
    <graphics type="CIRCLE" x="287.00538529108474" y="174.91097815302666"/>
  </node>
  <node label="SKA1" id="76">
    <att type="string" name="canonicalName" value="SKA1"/>
    <att type="string" name="Gene" value="220134"/>
    <att type="string" name="Symbol" value="SKA1"/>
    <att type="integer" name="MCODE_CLUSTER_ID" value="3"/>
    <att type="real" name="MCODE_SCORE" value="2.125"/>
    <att type="string" name="MCODE_TYPE" value="Clustered"/>
    <att type="integer" name="DEGREE" value="11"/>
    <graphics type="CIRCLE" x="228.53922693602698" y="254.87388925462113"/>
  </node>
  <node label="SKA3" id="77">
    <att type="string" name="canonicalName" value="SKA3"/>
    <att type="string" name="Gene" value="221150"/>
    <att type="string" name="Symbol" value="SKA3"/>
    <att type="integer" name="MCODE_CLUSTER_ID" value="3"/>
    <att type="real" name="MCODE_SCORE" value="2.125"/>
    <att type="string" name="MCODE_TYPE" value="Clustered"/>
    <att type="integer" name="DEGREE" value="8"/>
    <graphics type="CIRCLE" x="279.5450700909904" y="236.8166356392582"/>
  </node>
  <node label="ASPM" id="78">
    <att type="string" name="canonicalName" value="ASPM"/>
    <att type="string" name="Gene" value="259266"/>
    <att type="string" name="Symbol" value="ASPM"/>
    <att type="integer" name="MCODE_CLUSTER_ID" value="1"/>
    <att type="real" name="MCODE_SCORE" value="4.75"/>
    <att type="string" name="MCODE_TYPE" value="Clustered"/>
    <att type="integer" name="DEGREE" value="20"/>
    <graphics type="CIRCLE" x="304.83040517024017" y="267.3377230973202"/>
  </node>
  <edge label="10051 (pp) 10112" source="37" target="38">
    <att type="string" name="canonicalName" value="10051 (pp) 10112"/>
    <att type="string" name="interaction" value="pp"/>
    <att type="int" name="SCORE" value="244"/>
    <att type="string" name="support" value="{&quot;StringDB&quot;: &quot;physical&quot;, &quot;StringEvidence&quot;: &quot;coexpression:0.765,textmining:0.232,experiments:0.213&quot;, &quot;String_Score_Physical&quot;: 244, &quot;String_Score_Combined&quot;: 863}"/>
  </edge>
  <edge label="10051 (pp) 10403" source="37" target="39">
    <att type="string" name="canonicalName" value="10051 (pp) 10403"/>
    <att type="string" name="interaction" value="pp"/>
    <att type="int" name="SCORE" value="247"/>
    <att type="string" name="support" value="{&quot;StringDB&quot;: &quot;physical&quot;, &quot;StringEvidence&quot;: &quot;coexpression:0.949,textmining:0.542,experiments:0.216&quot;, &quot;String_Score_Physical&quot;: 247, &quot;String_Score_Combined&quot;: 982}"/>
  </edge>
  <edge label="10051 (pp) 10592" source="37" target="41">
    <att type="string" name="canonicalName" value="10051 (pp) 10592"/>
    <att type="string" name="interaction" value="pp"/>
    <att type="int" name="SCORE" value="999"/>
    <att type="string" name="support" value="{&quot;StringDB&quot;: &quot;physical&quot;, &quot;StringEvidence&quot;: &quot;experiments:0.996,coexpression:0.996,textmining:0.993,database:0.896,cooccurrence:0.350&quot;, &quot;InWeb_IM&quot;: &quot;experimental&quot;, &quot;BioGrid&quot;: &quot;physical&quot;, &quot;BioGrid_PubMed&quot;: &quot;9789013,35831314,30021884,26344197,26166704,22939629,22863883,17268547,17113138,14532007&quot;, &quot;BioGrid_Type&quot;: &quot;Affinity Capture-Western,Proximity Label-MS,Co-fractionation&quot;, &quot;BioGrid_Score&quot;: &quot;1.0,0.984&quot;, &quot;String_Score_Physical&quot;: 999, &quot;String_Score_Combined&quot;: 999}"/>
  </edge>
  <edge label="10051 (pp) 24137" source="37" target="46">
    <att type="string" name="canonicalName" value="10051 (pp) 24137"/>
    <att type="string" name="interaction" value="pp"/>
    <att type="int" name="SCORE" value="366"/>
    <att type="string" name="support" value="{&quot;StringDB&quot;: &quot;physical&quot;, &quot;StringEvidence&quot;: &quot;coexpression:0.672,textmining:0.485,experiments:0.339&quot;, &quot;BioGrid&quot;: &quot;physical&quot;, &quot;BioGrid_PubMed&quot;: &quot;35831314&quot;, &quot;BioGrid_Type&quot;: &quot;Co-fractionation&quot;, &quot;String_Score_Physical&quot;: 366, &quot;String_Score_Combined&quot;: 892}"/>
  </edge>
  <edge label="10051 (pp) 259266" source="37" target="78">
    <att type="string" name="canonicalName" value="10051 (pp) 259266"/>
    <att type="string" name="interaction" value="pp"/>
    <att type="int" name="SCORE" value="667"/>
    <att type="string" name="support" value="{&quot;StringDB&quot;: &quot;physical&quot;, &quot;StringEvidence&quot;: &quot;coexpression:0.957,experiments:0.653,textmining:0.244&quot;, &quot;String_Score_Physical&quot;: 667, &quot;String_Score_Combined&quot;: 989}"/>
  </edge>
  <edge label="10051 (pp) 3070" source="37" target="10">
    <att type="string" name="canonicalName" value="10051 (pp) 3070"/>
    <att type="string" name="interaction" value="pp"/>
    <att type="int" name="SCORE" value="256"/>
    <att type="string" name="support" value="{&quot;StringDB&quot;: &quot;physical&quot;, &quot;StringEvidence&quot;: &quot;coexpression:0.375,experiments:0.225,textmining:0.083,neighborhood:0.005&quot;, &quot;String_Score_Physical&quot;: 256, &quot;String_Score_Combined&quot;: 576}"/>
  </edge>
  <edge label="10051 (pp) 5347" source="37" target="20">
    <att type="string" name="canonicalName" value="10051 (pp) 5347"/>
    <att type="string" name="interaction" value="pp"/>
    <att type="int" name="SCORE" value="678"/>
    <att type="string" name="support" value="{&quot;StringDB&quot;: &quot;physical&quot;, &quot;StringEvidence&quot;: &quot;coexpression:0.835,database:0.583,textmining:0.471,experiments:0.196&quot;, &quot;String_Score_Physical&quot;: 678, &quot;String_Score_Combined&quot;: 971}"/>
  </edge>
  <edge label="10051 (pp) 54443" source="37" target="52">
    <att type="string" name="canonicalName" value="10051 (pp) 54443"/>
    <att type="string" name="interaction" value="pp"/>
    <att type="int" name="SCORE" value="270"/>
    <att type="string" name="support" value="{&quot;StringDB&quot;: &quot;physical&quot;, &quot;StringEvidence&quot;: &quot;coexpression:0.404,textmining:0.291,experiments:0.239&quot;, &quot;BioGrid&quot;: &quot;physical&quot;, &quot;BioGrid_PubMed&quot;: &quot;31586073&quot;, &quot;BioGrid_Type&quot;: &quot;Affinity Capture-MS&quot;, &quot;String_Score_Physical&quot;: 270, &quot;String_Score_Combined&quot;: 691}"/>
  </edge>
  <edge label="10051 (pp) 55055" source="37" target="54">
    <att type="string" name="canonicalName" value="10051 (pp) 55055"/>
    <att type="string" name="interaction" value="pp"/>
    <att type="int" name="SCORE" value="386"/>
    <att type="string" name="support" value="{&quot;StringDB&quot;: &quot;physical&quot;, &quot;StringEvidence&quot;: &quot;coexpression:0.422,experiments:0.360,textmining:0.032&quot;, &quot;String_Score_Physical&quot;: 386, &quot;String_Score_Combined&quot;: 656}"/>
  </edge>
  <edge label="10051 (pp) 64151" source="37" target="66">
    <att type="string" name="canonicalName" value="10051 (pp) 64151"/>
    <att type="string" name="interaction" value="pp"/>
    <att type="int" name="SCORE" value="999"/>
    <att type="string" name="support" value="{&quot;StringDB&quot;: &quot;physical&quot;, &quot;StringEvidence&quot;: &quot;coexpression:0.997,experiments:0.992,textmining:0.966,database:0.896&quot;, &quot;BioGrid&quot;: &quot;physical&quot;, &quot;BioGrid_PubMed&quot;: &quot;35831314,26344197,26166704,24981860,22939629,22863883,14532007,11136719&quot;, &quot;BioGrid_Type&quot;: &quot;Affinity Capture-Western,Affinity Capture-MS,Co-fractionation&quot;, &quot;BioGrid_Score&quot;: &quot;0.917,0.290008201,21.46569393&quot;, &quot;String_Score_Physical&quot;: 999, &quot;String_Score_Combined&quot;: 999}"/>
  </edge>
  <edge label="10051 (pp) 7153" source="37" target="25">
    <att type="string" name="canonicalName" value="10051 (pp) 7153"/>
    <att type="string" name="interaction" value="pp"/>
    <att type="int" name="SCORE" value="242"/>
    <att type="string" name="support" value="{&quot;StringDB&quot;: &quot;physical&quot;, &quot;StringEvidence&quot;: &quot;coexpression:0.916,textmining:0.727,experiments:0.211,neighborhood:0.003&quot;, &quot;String_Score_Physical&quot;: 242, &quot;String_Score_Combined&quot;: 982}"/>
  </edge>
  <edge label="10051 (pp) 891" source="37" target="3">
    <att type="string" name="canonicalName" value="10051 (pp) 891"/>
    <att type="string" name="interaction" value="pp"/>
    <att type="int" name="SCORE" value="901"/>
    <att type="string" name="support" value="{&quot;StringDB&quot;: &quot;physical&quot;, &quot;StringEvidence&quot;: &quot;database:0.896,coexpression:0.601,textmining:0.404,experiments:0.020&quot;, &quot;InWeb_IM&quot;: &quot;inference&quot;, &quot;String_Score_Physical&quot;: 901, &quot;String_Score_Combined&quot;: 976}"/>
  </edge>
  <edge label="10051 (pp) 9055" source="37" target="27">
    <att type="string" name="canonicalName" value="10051 (pp) 9055"/>
    <att type="string" name="interaction" value="pp"/>
    <att type="int" name="SCORE" value="289"/>
    <att type="string" name="support" value="{&quot;StringDB&quot;: &quot;physical&quot;, &quot;StringEvidence&quot;: &quot;coexpression:0.878,textmining:0.315,experiments:0.259&quot;, &quot;BioGrid&quot;: &quot;physical&quot;, &quot;BioGrid_PubMed&quot;: &quot;31586073&quot;, &quot;BioGrid_Type&quot;: &quot;Affinity Capture-MS&quot;, &quot;String_Score_Physical&quot;: 289, &quot;String_Score_Combined&quot;: 940}"/>
  </edge>
  <edge label="10051 (pp) 9133" source="37" target="28">
    <att type="string" name="canonicalName" value="10051 (pp) 9133"/>
    <att type="string" name="interaction" value="pp"/>
    <att type="int" name="SCORE" value="901"/>
    <att type="string" name="support" value="{&quot;StringDB&quot;: &quot;physical&quot;, &quot;StringEvidence&quot;: &quot;database:0.896,coexpression:0.591,textmining:0.414,experiments:0.020&quot;, &quot;InWeb_IM&quot;: &quot;inference&quot;, &quot;String_Score_Physical&quot;: 901, &quot;String_Score_Combined&quot;: 976}"/>
  </edge>
  <edge label="10051 (pp) 9212" source="37" target="29">
    <att type="string" name="canonicalName" value="10051 (pp) 9212"/>
    <att type="string" name="interaction" value="pp"/>
    <att type="int" name="SCORE" value="909"/>
    <att type="string" name="support" value="{&quot;StringDB&quot;: &quot;physical&quot;, &quot;StringEvidence&quot;: &quot;database:0.896,coexpression:0.816,textmining:0.658,experiments:0.091&quot;, &quot;OmniPath&quot;: &quot;pathwayextra&quot;, &quot;OmniPath_Reference&quot;: &quot;Wang&quot;, &quot;String_Score_Physical&quot;: 909, &quot;String_Score_Combined&quot;: 994}"/>
  </edge>
  <edge label="10051 (pp) 9493" source="37" target="31">
    <att type="string" name="canonicalName" value="10051 (pp) 9493"/>
    <att type="string" name="interaction" value="pp"/>
    <att type="int" name="SCORE" value="394"/>
    <att type="string" name="support" value="{&quot;StringDB&quot;: &quot;physical&quot;, &quot;StringEvidence&quot;: &quot;coexpression:0.755,textmining:0.371,experiments:0.368&quot;, &quot;String_Score_Physical&quot;: 394, &quot;String_Score_Combined&quot;: 906}"/>
  </edge>
  <edge label="10051 (pp) 9585" source="37" target="32">
    <att type="string" name="canonicalName" value="10051 (pp) 9585"/>
    <att type="string" name="interaction" value="pp"/>
    <att type="int" name="SCORE" value="244"/>
    <att type="string" name="support" value="{&quot;StringDB&quot;: &quot;physical&quot;, &quot;StringEvidence&quot;: &quot;coexpression:0.647,experiments:0.213,textmining:0.175&quot;, &quot;String_Score_Physical&quot;: 244, &quot;String_Score_Combined&quot;: 780}"/>
  </edge>
  <edge label="10051 (pp) 983" source="37" target="5">
    <att type="string" name="canonicalName" value="10051 (pp) 983"/>
    <att type="string" name="interaction" value="pp"/>
    <att type="int" name="SCORE" value="929"/>
    <att type="string" name="support" value="{&quot;StringDB&quot;: &quot;physical&quot;, &quot;StringEvidence&quot;: &quot;coexpression:0.902,database:0.896,textmining:0.499,experiments:0.292&quot;, &quot;InWeb_IM&quot;: &quot;inference&quot;, &quot;String_Score_Physical&quot;: 929, &quot;String_Score_Combined&quot;: 996}"/>
  </edge>
  <edge label="10112 (pp) 10592" source="38" target="41">
    <att type="string" name="canonicalName" value="10112 (pp) 10592"/>
    <att type="string" name="interaction" value="pp"/>
    <att type="int" name="SCORE" value="243"/>
    <att type="string" name="support" value="{&quot;StringDB&quot;: &quot;physical&quot;, &quot;StringEvidence&quot;: &quot;coexpression:0.676,experiments:0.212,textmining:0.135&quot;, &quot;String_Score_Physical&quot;: 243, &quot;String_Score_Combined&quot;: 787}"/>
  </edge>
  <edge label="10112 (pp) 1062" source="38" target="7">
    <att type="string" name="canonicalName" value="10112 (pp) 1062"/>
    <att type="string" name="interaction" value="pp"/>
    <att type="int" name="SCORE" value="619"/>
    <att type="string" name="support" value="{&quot;StringDB&quot;: &quot;physical&quot;, &quot;StringEvidence&quot;: &quot;coexpression:0.921,textmining:0.629,database:0.479,experiments:0.239&quot;, &quot;BioGrid&quot;: &quot;physical&quot;, &quot;BioGrid_PubMed&quot;: &quot;31586073&quot;, &quot;BioGrid_Type&quot;: &quot;Affinity Capture-MS&quot;, &quot;String_Score_Physical&quot;: 619, &quot;String_Score_Combined&quot;: 977}"/>
  </edge>
  <edge label="10112 (pp) 11338" source="38" target="44">
    <att type="string" name="canonicalName" value="10112 (pp) 11338"/>
    <att type="string" name="interaction" value="pp"/>
    <att type="int" name="SCORE" value="329"/>
    <att type="string" name="support" value="{&quot;StringDB&quot;: &quot;physical&quot;, &quot;StringEvidence&quot;: &quot;experiments:0.301,coexpression:0.041,textmining:0.002&quot;, &quot;BioGrid&quot;: &quot;physical&quot;, &quot;BioGrid_PubMed&quot;: &quot;31586073&quot;, &quot;BioGrid_Type&quot;: &quot;Affinity Capture-MS&quot;, &quot;String_Score_Physical&quot;: 329, &quot;String_Score_Combined&quot;: 358}"/>
  </edge>
  <edge label="10112 (pp) 22974" source="38" target="45">
    <att type="string" name="canonicalName" value="10112 (pp) 22974"/>
    <att type="string" name="interaction" value="pp"/>
    <att type="int" name="SCORE" value="270"/>
    <att type="string" name="support" value="{&quot;StringDB&quot;: &quot;physical&quot;, &quot;StringEvidence&quot;: &quot;coexpression:0.957,textmining:0.541,experiments:0.239&quot;, &quot;BioGrid&quot;: &quot;physical&quot;, &quot;BioGrid_PubMed&quot;: &quot;31586073&quot;, &quot;BioGrid_Type&quot;: &quot;Affinity Capture-MS&quot;, &quot;String_Score_Physical&quot;: 270, &quot;String_Score_Combined&quot;: 985}"/>
  </edge>
  <edge label="10112 (pp) 24137" source="38" target="46">
    <att type="string" name="canonicalName" value="10112 (pp) 24137"/>
    <att type="string" name="interaction" value="pp"/>
    <att type="int" name="SCORE" value="513"/>
    <att type="string" name="support" value="{&quot;StringDB&quot;: &quot;physical&quot;, &quot;StringEvidence&quot;: &quot;coexpression:0.929,textmining:0.842,database:0.479,experiments:0.026&quot;, &quot;String_Score_Physical&quot;: 513, &quot;String_Score_Combined&quot;: 977}"/>
  </edge>
  <edge label="10112 (pp) 259266" source="38" target="78">
    <att type="string" name="canonicalName" value="10112 (pp) 259266"/>
    <att type="string" name="interaction" value="pp"/>
    <att type="int" name="SCORE" value="252"/>
    <att type="string" name="support" value="{&quot;StringDB&quot;: &quot;physical&quot;, &quot;StringEvidence&quot;: &quot;coexpression:0.912,textmining:0.574,experiments:0.220&quot;, &quot;String_Score_Physical&quot;: 252, &quot;String_Score_Combined&quot;: 971}"/>
  </edge>
  <edge label="10112 (pp) 332" source="38" target="1">
    <att type="string" name="canonicalName" value="10112 (pp) 332"/>
    <att type="string" name="interaction" value="pp"/>
    <att type="int" name="SCORE" value="901"/>
    <att type="string" name="support" value="{&quot;StringDB&quot;: &quot;physical&quot;, &quot;StringEvidence&quot;: &quot;database:0.896,coexpression:0.875,textmining:0.426,experiments:0.017&quot;, &quot;OmniPath&quot;: &quot;pathwayextra&quot;, &quot;OmniPath_Reference&quot;: &quot;Wang&quot;, &quot;String_Score_Physical&quot;: 901, &quot;String_Score_Combined&quot;: 992}"/>
  </edge>
  <edge label="10112 (pp) 3832" source="38" target="12">
    <att type="string" name="canonicalName" value="10112 (pp) 3832"/>
    <att type="string" name="interaction" value="pp"/>
    <att type="int" name="SCORE" value="551"/>
    <att type="string" name="support" value="{&quot;StringDB&quot;: &quot;physical&quot;, &quot;StringEvidence&quot;: &quot;coexpression:0.965,textmining:0.739,database:0.479,experiments:0.102&quot;, &quot;String_Score_Physical&quot;: 551, &quot;String_Score_Combined&quot;: 989}"/>
  </edge>
  <edge label="10112 (pp) 3833" source="38" target="13">
    <att type="string" name="canonicalName" value="10112 (pp) 3833"/>
    <att type="string" name="interaction" value="pp"/>
    <att type="int" name="SCORE" value="605"/>
    <att type="string" name="support" value="{&quot;StringDB&quot;: &quot;physical&quot;, &quot;StringEvidence&quot;: &quot;coexpression:0.802,textmining:0.735,database:0.479,experiments:0.211&quot;, &quot;String_Score_Physical&quot;: 605, &quot;String_Score_Combined&quot;: 945}"/>
  </edge>
  <edge label="10112 (pp) 4001" source="38" target="16">
    <att type="string" name="canonicalName" value="10112 (pp) 4001"/>
    <att type="string" name="interaction" value="pp"/>
    <att type="int" name="SCORE" value="282"/>
    <att type="string" name="support" value="{&quot;StringDB&quot;: &quot;physical&quot;, &quot;StringEvidence&quot;: &quot;coexpression:0.606,experiments:0.251,textmining:0.171&quot;, &quot;BioGrid&quot;: &quot;physical&quot;, &quot;BioGrid_PubMed&quot;: &quot;31586073&quot;, &quot;BioGrid_Type&quot;: &quot;Affinity Capture-MS&quot;, &quot;String_Score_Physical&quot;: 282, &quot;String_Score_Combined&quot;: 765}"/>
  </edge>
  <edge label="10112 (pp) 4085" source="38" target="17">
    <att type="string" name="canonicalName" value="10112 (pp) 4085"/>
    <att type="string" name="interaction" value="pp"/>
    <att type="int" name="SCORE" value="541"/>
    <att type="string" name="support" value="{&quot;StringDB&quot;: &quot;physical&quot;, &quot;StringEvidence&quot;: &quot;coexpression:0.815,experiments:0.522,textmining:0.392&quot;, &quot;InWeb_IM&quot;: &quot;experimental&quot;, &quot;BioGrid&quot;: &quot;physical&quot;, &quot;BioGrid_PubMed&quot;: &quot;33961781,26986935,26496610&quot;, &quot;BioGrid_Type&quot;: &quot;Affinity Capture-MS&quot;, &quot;BioGrid_Score&quot;: &quot;0.999999884&quot;, &quot;String_Score_Physical&quot;: 541, &quot;String_Score_Combined&quot;: 948}"/>
  </edge>
  <edge label="10112 (pp) 4288" source="38" target="18">
    <att type="string" name="canonicalName" value="10112 (pp) 4288"/>
    <att type="string" name="interaction" value="pp"/>
    <att type="int" name="SCORE" value="400"/>
    <att type="string" name="support" value="{&quot;StringDB&quot;: &quot;physical&quot;, &quot;StringEvidence&quot;: &quot;coexpression:0.910,experiments:0.375,textmining:0.248&quot;, &quot;BioGrid&quot;: &quot;physical&quot;, &quot;BioGrid_PubMed&quot;: &quot;31586073&quot;, &quot;BioGrid_Type&quot;: &quot;Affinity Capture-MS&quot;, &quot;String_Score_Physical&quot;: 400, &quot;String_Score_Combined&quot;: 959}"/>
  </edge>
  <edge label="10112 (pp) 51203" source="38" target="50">
    <att type="string" name="canonicalName" value="10112 (pp) 51203"/>
    <att type="string" name="interaction" value="pp"/>
    <att type="int" name="SCORE" value="270"/>
    <att type="string" name="support" value="{&quot;StringDB&quot;: &quot;physical&quot;, &quot;StringEvidence&quot;: &quot;coexpression:0.936,textmining:0.507,experiments:0.239&quot;, &quot;BioGrid&quot;: &quot;physical&quot;, &quot;BioGrid_PubMed&quot;: &quot;31586073&quot;, &quot;BioGrid_Type&quot;: &quot;Affinity Capture-MS&quot;, &quot;String_Score_Physical&quot;: 270, &quot;String_Score_Combined&quot;: 977}"/>
  </edge>
  <edge label="10112 (pp) 5347" source="38" target="20">
    <att type="string" name="canonicalName" value="10112 (pp) 5347"/>
    <att type="string" name="interaction" value="pp"/>
    <att type="int" name="SCORE" value="915"/>
    <att type="string" name="support" value="{&quot;StringDB&quot;: &quot;physical&quot;, &quot;StringEvidence&quot;: &quot;textmining:0.968,database:0.896,coexpression:0.792,experiments:0.154&quot;, &quot;OmniPath&quot;: &quot;pathwayextra,omnipath,kinaseextra&quot;, &quot;OmniPath_Reference&quot;: &quot;ProtMapper;REACH_ProtMapper;RLIMS-P_ProtMapper;Reactome_ProtMapper;Sparser_ProtMapper;dbPTM,Wang&quot;, &quot;InWeb_IM&quot;: &quot;inference&quot;, &quot;String_Score_Physical&quot;: 915, &quot;String_Score_Combined&quot;: 999}"/>
  </edge>
  <edge label="10112 (pp) 54443" source="38" target="52">
    <att type="string" name="canonicalName" value="10112 (pp) 54443"/>
    <att type="string" name="interaction" value="pp"/>
    <att type="int" name="SCORE" value="351"/>
    <att type="string" name="support" value="{&quot;StringDB&quot;: &quot;physical&quot;, &quot;StringEvidence&quot;: &quot;coexpression:0.849,textmining:0.633,experiments:0.324&quot;, &quot;BioGrid&quot;: &quot;physical&quot;, &quot;BioGrid_PubMed&quot;: &quot;31586073&quot;, &quot;BioGrid_Type&quot;: &quot;Affinity Capture-MS&quot;, &quot;String_Score_Physical&quot;: 351, &quot;String_Score_Combined&quot;: 964}"/>
  </edge>
  <edge label="10112 (pp) 55055" source="38" target="54">
    <att type="string" name="canonicalName" value="10112 (pp) 55055"/>
    <att type="string" name="interaction" value="pp"/>
    <att type="int" name="SCORE" value="299"/>
    <att type="string" name="support" value="{&quot;StringDB&quot;: &quot;physical&quot;, &quot;StringEvidence&quot;: &quot;coexpression:0.410,experiments:0.269,textmining:0.185&quot;, &quot;String_Score_Physical&quot;: 299, &quot;String_Score_Combined&quot;: 662}"/>
  </edge>
  <edge label="10112 (pp) 55143" source="38" target="55">
    <att type="string" name="canonicalName" value="10112 (pp) 55143"/>
    <att type="string" name="interaction" value="pp"/>
    <att type="int" name="SCORE" value="943"/>
    <att type="string" name="support" value="{&quot;StringDB&quot;: &quot;physical&quot;, &quot;StringEvidence&quot;: &quot;coexpression:0.916,database:0.896,textmining:0.617,experiments:0.435&quot;, &quot;OmniPath&quot;: &quot;pathwayextra&quot;, &quot;OmniPath_Reference&quot;: &quot;Wang&quot;, &quot;InWeb_IM&quot;: &quot;experimental&quot;, &quot;BioGrid&quot;: &quot;physical&quot;, &quot;BioGrid_PubMed&quot;: &quot;31586073,26496610&quot;, &quot;BioGrid_Type&quot;: &quot;Affinity Capture-MS&quot;, &quot;String_Score_Physical&quot;: 943, &quot;String_Score_Combined&quot;: 998}"/>
  </edge>
  <edge label="10112 (pp) 64105" source="38" target="65">
    <att type="string" name="canonicalName" value="10112 (pp) 64105"/>
    <att type="string" name="interaction" value="pp"/>
    <att type="int" name="SCORE" value="244"/>
    <att type="string" name="support" value="{&quot;StringDB&quot;: &quot;physical&quot;, &quot;StringEvidence&quot;: &quot;coexpression:0.313,textmining:0.265,experiments:0.213&quot;, &quot;String_Score_Physical&quot;: 244, &quot;String_Score_Combined&quot;: 618}"/>
  </edge>
  <edge label="10112 (pp) 7153" source="38" target="25">
    <att type="string" name="canonicalName" value="10112 (pp) 7153"/>
    <att type="string" name="interaction" value="pp"/>
    <att type="int" name="SCORE" value="270"/>
    <att type="string" name="support" value="{&quot;StringDB&quot;: &quot;physical&quot;, &quot;StringEvidence&quot;: &quot;coexpression:0.972,textmining:0.522,experiments:0.239&quot;, &quot;BioGrid&quot;: &quot;physical&quot;, &quot;BioGrid_PubMed&quot;: &quot;31586073&quot;, &quot;BioGrid_Type&quot;: &quot;Affinity Capture-MS&quot;, &quot;String_Score_Physical&quot;: 270, &quot;String_Score_Combined&quot;: 990}"/>
  </edge>
  <edge label="10112 (pp) 79682" source="38" target="67">
    <att type="string" name="canonicalName" value="10112 (pp) 79682"/>
    <att type="string" name="interaction" value="pp"/>
    <att type="int" name="SCORE" value="244"/>
    <att type="string" name="support" value="{&quot;StringDB&quot;: &quot;physical&quot;, &quot;StringEvidence&quot;: &quot;coexpression:0.667,textmining:0.362,experiments:0.213&quot;, &quot;String_Score_Physical&quot;: 244, &quot;String_Score_Combined&quot;: 839}"/>
  </edge>
  <edge label="10112 (pp) 9055" source="38" target="27">
    <att type="string" name="canonicalName" value="10112 (pp) 9055"/>
    <att type="string" name="interaction" value="pp"/>
    <att type="int" name="SCORE" value="937"/>
    <att type="string" name="support" value="{&quot;StringDB&quot;: &quot;physical&quot;, &quot;StringEvidence&quot;: &quot;database:0.896,coexpression:0.888,textmining:0.432,experiments:0.375&quot;, &quot;OmniPath&quot;: &quot;pathwayextra&quot;, &quot;OmniPath_Reference&quot;: &quot;Wang&quot;, &quot;BioGrid&quot;: &quot;physical&quot;, &quot;BioGrid_PubMed&quot;: &quot;31586073&quot;, &quot;BioGrid_Type&quot;: &quot;Affinity Capture-MS&quot;, &quot;String_Score_Physical&quot;: 937, &quot;String_Score_Combined&quot;: 996}"/>
  </edge>
  <edge label="10112 (pp) 9212" source="38" target="29">
    <att type="string" name="canonicalName" value="10112 (pp) 9212"/>
    <att type="string" name="interaction" value="pp"/>
    <att type="int" name="SCORE" value="969"/>
    <att type="string" name="support" value="{&quot;StringDB&quot;: &quot;physical&quot;, &quot;StringEvidence&quot;: &quot;textmining:0.954,coexpression:0.930,database:0.896,experiments:0.699&quot;, &quot;OmniPath&quot;: &quot;pathwayextra,omnipath,kinaseextra&quot;, &quot;OmniPath_Reference&quot;: &quot;PhosphoSite;PhosphoSite_ProtMapper;ProtMapper;RLIMS-P_ProtMapper;SIGNOR;iPTMnet,Wang&quot;, &quot;InWeb_IM&quot;: &quot;experimental&quot;, &quot;BioGrid&quot;: &quot;physical&quot;, &quot;BioGrid_PubMed&quot;: &quot;31586073,26766443,15263015&quot;, &quot;BioGrid_Type&quot;: &quot;Co-localization,Affinity Capture-MS,Reconstituted Complex&quot;, &quot;String_Score_Physical&quot;: 969, &quot;String_Score_Combined&quot;: 999}"/>
  </edge>
  <edge label="10112 (pp) 9493" source="38" target="31">
    <att type="string" name="canonicalName" value="10112 (pp) 9493"/>
    <att type="string" name="interaction" value="pp"/>
    <att type="int" name="SCORE" value="467"/>
    <att type="string" name="support" value="{&quot;StringDB&quot;: &quot;physical&quot;, &quot;StringEvidence&quot;: &quot;coexpression:0.876,textmining:0.847,database:0.270,experiments:0.239&quot;, &quot;BioGrid&quot;: &quot;physical&quot;, &quot;BioGrid_PubMed&quot;: &quot;31586073&quot;, &quot;BioGrid_Type&quot;: &quot;Affinity Capture-MS&quot;, &quot;String_Score_Physical&quot;: 467, &quot;String_Score_Combined&quot;: 952}"/>
  </edge>
  <edge label="10112 (pp) 9585" source="38" target="32">
    <att type="string" name="canonicalName" value="10112 (pp) 9585"/>
    <att type="string" name="interaction" value="pp"/>
    <att type="int" name="SCORE" value="499"/>
    <att type="string" name="support" value="{&quot;StringDB&quot;: &quot;physical&quot;, &quot;StringEvidence&quot;: &quot;textmining:0.610,coexpression:0.546,database:0.479&quot;, &quot;String_Score_Physical&quot;: 499, &quot;String_Score_Combined&quot;: 802}"/>
  </edge>
  <edge label="10112 (pp) 9928" source="38" target="36">
    <att type="string" name="canonicalName" value="10112 (pp) 9928"/>
    <att type="string" name="interaction" value="pp"/>
    <att type="int" name="SCORE" value="356"/>
    <att type="string" name="support" value="{&quot;StringDB&quot;: &quot;physical&quot;, &quot;StringEvidence&quot;: &quot;textmining:0.912,coexpression:0.802,experiments:0.328&quot;, &quot;BioGrid&quot;: &quot;physical&quot;, &quot;BioGrid_PubMed&quot;: &quot;31586073&quot;, &quot;BioGrid_Type&quot;: &quot;Affinity Capture-MS&quot;, &quot;String_Score_Physical&quot;: 356, &quot;String_Score_Combined&quot;: 922}"/>
  </edge>
  <edge label="10403 (pp) 10592" source="39" target="41">
    <att type="string" name="canonicalName" value="10403 (pp) 10592"/>
    <att type="string" name="interaction" value="pp"/>
    <att type="int" name="SCORE" value="247"/>
    <att type="string" name="support" value="{&quot;StringDB&quot;: &quot;physical&quot;, &quot;StringEvidence&quot;: &quot;coexpression:0.955,textmining:0.506,experiments:0.216&quot;, &quot;InWeb_IM&quot;: &quot;inference&quot;, &quot;String_Score_Physical&quot;: 247, &quot;String_Score_Combined&quot;: 983}"/>
  </edge>
  <edge label="10403 (pp) 10615" source="39" target="42">
    <att type="string" name="canonicalName" value="10403 (pp) 10615"/>
    <att type="string" name="interaction" value="pp"/>
    <att type="int" name="SCORE" value="208"/>
    <att type="string" name="support" value="{&quot;StringDB&quot;: &quot;functional&quot;, &quot;StringEvidence&quot;: &quot;coexpression:0.915,textmining:0.364&quot;, &quot;BioGrid&quot;: &quot;physical&quot;, &quot;BioGrid_PubMed&quot;: &quot;34079125&quot;, &quot;BioGrid_Type&quot;: &quot;Proximity Label-MS&quot;, &quot;BioGrid_Score&quot;: &quot;11.67&quot;, &quot;String_Score_Combined&quot;: 948, &quot;String_Score_Physical&quot;: 208}"/>
  </edge>
  <edge label="10403 (pp) 1062" source="39" target="7">
    <att type="string" name="canonicalName" value="10403 (pp) 1062"/>
    <att type="string" name="interaction" value="pp"/>
    <att type="int" name="SCORE" value="742"/>
    <att type="string" name="support" value="{&quot;StringDB&quot;: &quot;physical&quot;, &quot;StringEvidence&quot;: &quot;coexpression:0.958,textmining:0.843,experiments:0.732&quot;, &quot;InWeb_IM&quot;: &quot;inference&quot;, &quot;BioGrid&quot;: &quot;physical&quot;, &quot;BioGrid_PubMed&quot;: &quot;34079125&quot;, &quot;BioGrid_Type&quot;: &quot;Proximity Label-MS&quot;, &quot;BioGrid_Score&quot;: &quot;130.0&quot;, &quot;String_Score_Physical&quot;: 742, &quot;String_Score_Combined&quot;: 998}"/>
  </edge>
  <edge label="10403 (pp) 1063" source="39" target="8">
    <att type="string" name="canonicalName" value="10403 (pp) 1063"/>
    <att type="string" name="interaction" value="pp"/>
    <att type="int" name="SCORE" value="720"/>
    <att type="string" name="support" value="{&quot;StringDB&quot;: &quot;physical&quot;, &quot;StringEvidence&quot;: &quot;coexpression:0.905,database:0.708,textmining:0.698&quot;, &quot;InWeb_IM&quot;: &quot;inference&quot;, &quot;String_Score_Physical&quot;: 720, &quot;String_Score_Combined&quot;: 991}"/>
  </edge>
  <edge label="10403 (pp) 128239" source="39" target="73">
    <att type="string" name="canonicalName" value="10403 (pp) 128239"/>
    <att type="string" name="interaction" value="pp"/>
    <att type="int" name="SCORE" value="294"/>
    <att type="string" name="support" value="{&quot;StringDB&quot;: &quot;functional&quot;, &quot;StringEvidence&quot;: &quot;coexpression:0.251,textmining:0.001&quot;, &quot;InWeb_IM&quot;: &quot;inference&quot;, &quot;String_Score_Combined&quot;: 282, &quot;String_Score_Physical&quot;: 294}"/>
  </edge>
  <edge label="10403 (pp) 151246" source="39" target="74">
    <att type="string" name="canonicalName" value="10403 (pp) 151246"/>
    <att type="string" name="interaction" value="pp"/>
    <att type="int" name="SCORE" value="294"/>
    <att type="string" name="support" value="{&quot;StringDB&quot;: &quot;functional&quot;, &quot;StringEvidence&quot;: &quot;coexpression:0.504,textmining:0.346&quot;, &quot;InWeb_IM&quot;: &quot;inference&quot;, &quot;String_Score_Combined&quot;: 688, &quot;String_Score_Physical&quot;: 294}"/>
  </edge>
  <edge label="10403 (pp) 220134" source="39" target="76">
    <att type="string" name="canonicalName" value="10403 (pp) 220134"/>
    <att type="string" name="interaction" value="pp"/>
    <att type="int" name="SCORE" value="843"/>
    <att type="string" name="support" value="{&quot;StringDB&quot;: &quot;physical&quot;, &quot;StringEvidence&quot;: &quot;coexpression:0.866,textmining:0.743,database:0.708,experiments:0.441&quot;, &quot;InWeb_IM&quot;: &quot;experimental&quot;, &quot;BioGrid&quot;: &quot;physical&quot;, &quot;BioGrid_PubMed&quot;: &quot;22371557,17093495&quot;, &quot;BioGrid_Type&quot;: &quot;Co-localization,Two-hybrid&quot;, &quot;String_Score_Physical&quot;: 843, &quot;String_Score_Combined&quot;: 994}"/>
  </edge>
  <edge label="10403 (pp) 221150" source="39" target="77">
    <att type="string" name="canonicalName" value="10403 (pp) 221150"/>
    <att type="string" name="interaction" value="pp"/>
    <att type="int" name="SCORE" value="720"/>
    <att type="string" name="support" value="{&quot;StringDB&quot;: &quot;physical&quot;, &quot;StringEvidence&quot;: &quot;coexpression:0.819,database:0.708,textmining:0.689&quot;, &quot;String_Score_Physical&quot;: 720, &quot;String_Score_Combined&quot;: 984}"/>
  </edge>
  <edge label="10403 (pp) 259266" source="39" target="78">
    <att type="string" name="canonicalName" value="10403 (pp) 259266"/>
    <att type="string" name="interaction" value="pp"/>
    <att type="int" name="SCORE" value="294"/>
    <att type="string" name="support" value="{&quot;StringDB&quot;: &quot;functional&quot;, &quot;StringEvidence&quot;: &quot;coexpression:0.979,textmining:0.160&quot;, &quot;InWeb_IM&quot;: &quot;inference&quot;, &quot;BioGrid&quot;: &quot;physical&quot;, &quot;BioGrid_PubMed&quot;: &quot;34079125&quot;, &quot;BioGrid_Type&quot;: &quot;Proximity Label-MS&quot;, &quot;BioGrid_Score&quot;: &quot;100.0&quot;, &quot;String_Score_Combined&quot;: 983, &quot;String_Score_Physical&quot;: 294}"/>
  </edge>
  <edge label="10403 (pp) 3161" source="39" target="11">
    <att type="string" name="canonicalName" value="10403 (pp) 3161"/>
    <att type="string" name="interaction" value="pp"/>
    <att type="int" name="SCORE" value="294"/>
    <att type="string" name="support" value="{&quot;StringDB&quot;: &quot;functional&quot;, &quot;StringEvidence&quot;: &quot;coexpression:0.838,textmining:0.058&quot;, &quot;InWeb_IM&quot;: &quot;inference&quot;, &quot;BioGrid&quot;: &quot;physical&quot;, &quot;BioGrid_PubMed&quot;: &quot;34079125&quot;, &quot;BioGrid_Type&quot;: &quot;Proximity Label-MS&quot;, &quot;BioGrid_Score&quot;: &quot;85.0&quot;, &quot;String_Score_Combined&quot;: 853, &quot;String_Score_Physical&quot;: 294}"/>
  </edge>
  <edge label="10403 (pp) 332" source="39" target="1">
    <att type="string" name="canonicalName" value="10403 (pp) 332"/>
    <att type="string" name="interaction" value="pp"/>
    <att type="int" name="SCORE" value="294"/>
    <att type="string" name="support" value="{&quot;StringDB&quot;: &quot;functional&quot;, &quot;StringEvidence&quot;: &quot;coexpression:0.932,textmining:0.452&quot;, &quot;InWeb_IM&quot;: &quot;inference&quot;, &quot;String_Score_Combined&quot;: 964, &quot;String_Score_Physical&quot;: 294}"/>
  </edge>
  <edge label="10403 (pp) 4085" source="39" target="17">
    <att type="string" name="canonicalName" value="10403 (pp) 4085"/>
    <att type="string" name="interaction" value="pp"/>
    <att type="int" name="SCORE" value="389"/>
    <att type="string" name="support" value="{&quot;StringDB&quot;: &quot;physical&quot;, &quot;StringEvidence&quot;: &quot;coexpression:0.964,textmining:0.707,experiments:0.363&quot;, &quot;InWeb_IM&quot;: &quot;inference&quot;, &quot;String_Score_Physical&quot;: 389, &quot;String_Score_Combined&quot;: 993}"/>
  </edge>
  <edge label="10403 (pp) 5347" source="39" target="20">
    <att type="string" name="canonicalName" value="10403 (pp) 5347"/>
    <att type="string" name="interaction" value="pp"/>
    <att type="int" name="SCORE" value="973"/>
    <att type="string" name="support" value="{&quot;StringDB&quot;: &quot;physical&quot;, &quot;StringEvidence&quot;: &quot;coexpression:0.938,database:0.896,experiments:0.736,textmining:0.680&quot;, &quot;InWeb_IM&quot;: &quot;inference&quot;, &quot;BioGrid&quot;: &quot;physical&quot;, &quot;BioGrid_PubMed&quot;: &quot;22939629&quot;, &quot;BioGrid_Type&quot;: &quot;Co-fractionation&quot;, &quot;BioGrid_Score&quot;: &quot;0.915&quot;, &quot;String_Score_Physical&quot;: 973, &quot;String_Score_Combined&quot;: 999}"/>
  </edge>
  <edge label="10403 (pp) 55055" source="39" target="54">
    <att type="string" name="canonicalName" value="10403 (pp) 55055"/>
    <att type="string" name="interaction" value="pp"/>
    <att type="int" name="SCORE" value="394"/>
    <att type="string" name="support" value="{&quot;StringDB&quot;: &quot;physical&quot;, &quot;StringEvidence&quot;: &quot;coexpression:0.798,textmining:0.772,experiments:0.369&quot;, &quot;InWeb_IM&quot;: &quot;inference&quot;, &quot;String_Score_Physical&quot;: 394, &quot;String_Score_Combined&quot;: 972}"/>
  </edge>
  <edge label="10403 (pp) 55143" source="39" target="55">
    <att type="string" name="canonicalName" value="10403 (pp) 55143"/>
    <att type="string" name="interaction" value="pp"/>
    <att type="int" name="SCORE" value="294"/>
    <att type="string" name="support" value="{&quot;StringDB&quot;: &quot;functional&quot;, &quot;StringEvidence&quot;: &quot;coexpression:0.957,textmining:0.549&quot;, &quot;InWeb_IM&quot;: &quot;inference&quot;, &quot;String_Score_Combined&quot;: 981, &quot;String_Score_Physical&quot;: 294}"/>
  </edge>
  <edge label="10403 (pp) 55165" source="39" target="56">
    <att type="string" name="canonicalName" value="10403 (pp) 55165"/>
    <att type="string" name="interaction" value="pp"/>
    <att type="int" name="SCORE" value="208"/>
    <att type="string" name="support" value="{&quot;StringDB&quot;: &quot;functional&quot;, &quot;StringEvidence&quot;: &quot;coexpression:0.907,textmining:0.374&quot;, &quot;BioGrid&quot;: &quot;physical&quot;, &quot;BioGrid_PubMed&quot;: &quot;34079125&quot;, &quot;BioGrid_Type&quot;: &quot;Proximity Label-MS&quot;, &quot;BioGrid_Score&quot;: &quot;19.6&quot;, &quot;String_Score_Combined&quot;: 944, &quot;String_Score_Physical&quot;: 208}"/>
  </edge>
  <edge label="10403 (pp) 57082" source="39" target="62">
    <att type="string" name="canonicalName" value="10403 (pp) 57082"/>
    <att type="string" name="interaction" value="pp"/>
    <att type="int" name="SCORE" value="945"/>
    <att type="string" name="support" value="{&quot;StringDB&quot;: &quot;physical&quot;, &quot;StringEvidence&quot;: &quot;textmining:0.878,experiments:0.863,coexpression:0.835,database:0.583&quot;, &quot;InWeb_IM&quot;: &quot;experimental&quot;, &quot;BioGrid&quot;: &quot;physical&quot;, &quot;BioGrid_PubMed&quot;: &quot;34079125,33961781,26496610,21199919&quot;, &quot;BioGrid_Type&quot;: &quot;Affinity Capture-Western,Two-hybrid,Affinity Capture-MS,Proximity Label-MS&quot;, &quot;BioGrid_Score&quot;: &quot;0.999989482,19.85&quot;, &quot;String_Score_Physical&quot;: 945, &quot;String_Score_Combined&quot;: 998}"/>
  </edge>
  <edge label="10403 (pp) 57650" source="39" target="63">
    <att type="string" name="canonicalName" value="10403 (pp) 57650"/>
    <att type="string" name="interaction" value="pp"/>
    <att type="int" name="SCORE" value="208"/>
    <att type="string" name="support" value="{&quot;StringDB&quot;: &quot;functional&quot;, &quot;StringEvidence&quot;: &quot;coexpression:0.297,textmining:0.016&quot;, &quot;BioGrid&quot;: &quot;physical&quot;, &quot;BioGrid_PubMed&quot;: &quot;25833693&quot;, &quot;BioGrid_Type&quot;: &quot;Two-hybrid&quot;, &quot;String_Score_Combined&quot;: 336, &quot;String_Score_Physical&quot;: 208}"/>
  </edge>
  <edge label="10403 (pp) 64105" source="39" target="65">
    <att type="string" name="canonicalName" value="10403 (pp) 64105"/>
    <att type="string" name="interaction" value="pp"/>
    <att type="int" name="SCORE" value="294"/>
    <att type="string" name="support" value="{&quot;StringDB&quot;: &quot;functional&quot;, &quot;StringEvidence&quot;: &quot;coexpression:0.578,textmining:0.434&quot;, &quot;InWeb_IM&quot;: &quot;inference&quot;, &quot;String_Score_Combined&quot;: 770, &quot;String_Score_Physical&quot;: 294}"/>
  </edge>
  <edge label="10403 (pp) 6790" source="39" target="23">
    <att type="string" name="canonicalName" value="10403 (pp) 6790"/>
    <att type="string" name="interaction" value="pp"/>
    <att type="int" name="SCORE" value="499"/>
    <att type="string" name="support" value="{&quot;StringDB&quot;: &quot;physical&quot;, &quot;StringEvidence&quot;: &quot;coexpression:0.905,textmining:0.663,experiments:0.479&quot;, &quot;OmniPath&quot;: &quot;omnipath,kinaseextra&quot;, &quot;OmniPath_Reference&quot;: &quot;HPRD;PhosphoPoint;PhosphoSite;PhosphoSite_ProtMapper;ProtMapper&quot;, &quot;InWeb_IM&quot;: &quot;experimental&quot;, &quot;BioGrid&quot;: &quot;physical&quot;, &quot;BioGrid_PubMed&quot;: &quot;14602875&quot;, &quot;BioGrid_Type&quot;: &quot;Biochemical Activity&quot;, &quot;String_Score_Physical&quot;: 499, &quot;String_Score_Combined&quot;: 984}"/>
  </edge>
  <edge label="10403 (pp) 701" source="39" target="2">
    <att type="string" name="canonicalName" value="10403 (pp) 701"/>
    <att type="string" name="interaction" value="pp"/>
    <att type="int" name="SCORE" value="786"/>
    <att type="string" name="support" value="{&quot;StringDB&quot;: &quot;physical&quot;, &quot;StringEvidence&quot;: &quot;coexpression:0.920,textmining:0.854,database:0.708,experiments:0.239&quot;, &quot;InWeb_IM&quot;: &quot;experimental&quot;, &quot;BioGrid&quot;: &quot;physical&quot;, &quot;BioGrid_PubMed&quot;: &quot;25852190&quot;, &quot;BioGrid_Type&quot;: &quot;Affinity Capture-MS&quot;, &quot;String_Score_Physical&quot;: 786, &quot;String_Score_Combined&quot;: 997}"/>
  </edge>
  <edge label="10403 (pp) 79682" source="39" target="67">
    <att type="string" name="canonicalName" value="10403 (pp) 79682"/>
    <att type="string" name="interaction" value="pp"/>
    <att type="int" name="SCORE" value="294"/>
    <att type="string" name="support" value="{&quot;StringDB&quot;: &quot;functional&quot;, &quot;StringEvidence&quot;: &quot;textmining:0.936,coexpression:0.779&quot;, &quot;InWeb_IM&quot;: &quot;inference&quot;, &quot;BioGrid&quot;: &quot;physical&quot;, &quot;BioGrid_PubMed&quot;: &quot;33961781&quot;, &quot;BioGrid_Type&quot;: &quot;Affinity Capture-MS&quot;, &quot;BioGrid_Score&quot;: &quot;0.939725812&quot;, &quot;String_Score_Combined&quot;: 986, &quot;String_Score_Physical&quot;: 294}"/>
  </edge>
  <edge label="10403 (pp) 83540" source="39" target="71">
    <att type="string" name="canonicalName" value="10403 (pp) 83540"/>
    <att type="string" name="interaction" value="pp"/>
    <att type="int" name="SCORE" value="999"/>
    <att type="string" name="support" value="{&quot;StringDB&quot;: &quot;physical&quot;, &quot;StringEvidence&quot;: &quot;textmining:0.995,experiments:0.991,coexpression:0.963,database:0.896&quot;, &quot;InWeb_IM&quot;: &quot;experimental&quot;, &quot;BioGrid&quot;: &quot;physical&quot;, &quot;BioGrid_PubMed&quot;: &quot;35831314,35271311,34079125,33961781,26496610,24981860,22939629,20360068,14699129,14602875&quot;, &quot;BioGrid_Type&quot;: &quot;Two-hybrid,Affinity Capture-MS,Proximity Label-MS,Co-fractionation&quot;, &quot;BioGrid_Score&quot;: &quot;0.932,640.0,73.96984425,1.0&quot;, &quot;String_Score_Physical&quot;: 999, &quot;String_Score_Combined&quot;: 999}"/>
  </edge>
  <edge label="10403 (pp) 891" source="39" target="3">
    <att type="string" name="canonicalName" value="10403 (pp) 891"/>
    <att type="string" name="interaction" value="pp"/>
    <att type="int" name="SCORE" value="787"/>
    <att type="string" name="support" value="{&quot;StringDB&quot;: &quot;physical&quot;, &quot;StringEvidence&quot;: &quot;coexpression:0.913,database:0.708,textmining:0.577,experiments:0.240&quot;, &quot;InWeb_IM&quot;: &quot;inference&quot;, &quot;BioGrid&quot;: &quot;physical&quot;, &quot;BioGrid_PubMed&quot;: &quot;22939629&quot;, &quot;BioGrid_Type&quot;: &quot;Co-fractionation&quot;, &quot;BioGrid_Score&quot;: &quot;0.897&quot;, &quot;String_Score_Physical&quot;: 787, &quot;String_Score_Combined&quot;: 992}"/>
  </edge>
  <edge label="10403 (pp) 9133" source="39" target="28">
    <att type="string" name="canonicalName" value="10403 (pp) 9133"/>
    <att type="string" name="interaction" value="pp"/>
    <att type="int" name="SCORE" value="294"/>
    <att type="string" name="support" value="{&quot;StringDB&quot;: &quot;functional&quot;, &quot;StringEvidence&quot;: &quot;coexpression:0.958,textmining:0.418&quot;, &quot;InWeb_IM&quot;: &quot;inference&quot;, &quot;BioGrid&quot;: &quot;physical&quot;, &quot;BioGrid_PubMed&quot;: &quot;34079125&quot;, &quot;BioGrid_Type&quot;: &quot;Proximity Label-MS&quot;, &quot;BioGrid_Score&quot;: &quot;45.0&quot;, &quot;String_Score_Combined&quot;: 976, &quot;String_Score_Physical&quot;: 294}"/>
  </edge>
  <edge label="10403 (pp) 9212" source="39" target="29">
    <att type="string" name="canonicalName" value="10403 (pp) 9212"/>
    <att type="string" name="interaction" value="pp"/>
    <att type="int" name="SCORE" value="947"/>
    <att type="string" name="support" value="{&quot;StringDB&quot;: &quot;physical&quot;, &quot;StringEvidence&quot;: &quot;coexpression:0.956,database:0.896,textmining:0.869,experiments:0.479&quot;, &quot;OmniPath&quot;: &quot;omnipath,kinaseextra,pathwayextra&quot;, &quot;OmniPath_Reference&quot;: &quot;HPRD;HPRD_MIMP;MIMP;PhosphoSite_MIMP;PhosphoSite_ProtMapper;PhosphoSite_noref;ProtMapper;RLIMS-P_ProtMapper;SIGNOR;SIGNOR_ProtMapper;Wang;iPTMnet;phosphoELM_MIMP&quot;, &quot;InWeb_IM&quot;: &quot;experimental&quot;, &quot;BioGrid&quot;: &quot;physical&quot;, &quot;BioGrid_PubMed&quot;: &quot;14602875&quot;, &quot;BioGrid_Type&quot;: &quot;Affinity Capture-Western,Biochemical Activity&quot;, &quot;String_Score_Physical&quot;: 947, &quot;String_Score_Combined&quot;: 999}"/>
  </edge>
  <edge label="10403 (pp) 983" source="39" target="5">
    <att type="string" name="canonicalName" value="10403 (pp) 983"/>
    <att type="string" name="interaction" value="pp"/>
    <att type="int" name="SCORE" value="294"/>
    <att type="string" name="support" value="{&quot;StringDB&quot;: &quot;functional&quot;, &quot;StringEvidence&quot;: &quot;coexpression:0.982,textmining:0.562&quot;, &quot;InWeb_IM&quot;: &quot;inference&quot;, &quot;String_Score_Combined&quot;: 992, &quot;String_Score_Physical&quot;: 294}"/>
  </edge>
  <edge label="10460 (pp) 6790" source="40" target="23">
    <att type="string" name="canonicalName" value="10460 (pp) 6790"/>
    <att type="string" name="interaction" value="pp"/>
    <att type="int" name="SCORE" value="990"/>
    <att type="string" name="support" value="{&quot;StringDB&quot;: &quot;physical&quot;, &quot;StringEvidence&quot;: &quot;experiments:0.908,database:0.896,textmining:0.895,coexpression:0.686&quot;, &quot;OmniPath&quot;: &quot;omnipath,kinaseextra,pathwayextra&quot;, &quot;OmniPath_Reference&quot;: &quot;HPRD;HPRD_MIMP;KEA;Lit-BM-17;MIMP;NCI-PID_ProtMapper;PhosphoPoint;PhosphoSite;PhosphoSite_KEA;PhosphoSite_MIMP;PhosphoSite_ProtMapper;ProtMapper;RLIMS-P_ProtMapper;SIGNOR;Sparser_ProtMapper;Wang;iPTMnet;phosphoELM_MIMP&quot;, &quot;InWeb_IM&quot;: &quot;experimental&quot;, &quot;BioGrid&quot;: &quot;physical&quot;, &quot;BioGrid_PubMed&quot;: &quot;33961781,32989298,28514442,26186194,14602875&quot;, &quot;BioGrid_Type&quot;: &quot;Biochemical Activity,Two-hybrid,Affinity Capture-MS&quot;, &quot;BioGrid_Score&quot;: &quot;0.979234431,0.997943957,0.996477703&quot;, &quot;String_Score_Physical&quot;: 990, &quot;String_Score_Combined&quot;: 999}"/>
  </edge>
  <edge label="10460 (pp) 9212" source="40" target="29">
    <att type="string" name="canonicalName" value="10460 (pp) 9212"/>
    <att type="string" name="interaction" value="pp"/>
    <att type="int" name="SCORE" value="243"/>
    <att type="string" name="support" value="{&quot;StringDB&quot;: &quot;physical&quot;, &quot;StringEvidence&quot;: &quot;coexpression:0.893,textmining:0.690,experiments:0.212&quot;, &quot;String_Score_Physical&quot;: 243, &quot;String_Score_Combined&quot;: 974}"/>
  </edge>
  <edge label="10592 (pp) 1062" source="41" target="7">
    <att type="string" name="canonicalName" value="10592 (pp) 1062"/>
    <att type="string" name="interaction" value="pp"/>
    <att type="int" name="SCORE" value="347"/>
    <att type="string" name="support" value="{&quot;StringDB&quot;: &quot;physical&quot;, &quot;StringEvidence&quot;: &quot;coexpression:0.935,experiments:0.320,textmining:0.179&quot;, &quot;String_Score_Physical&quot;: 347, &quot;String_Score_Combined&quot;: 965}"/>
  </edge>
  <edge label="10592 (pp) 11338" source="41" target="44">
    <att type="string" name="canonicalName" value="10592 (pp) 11338"/>
    <att type="string" name="interaction" value="pp"/>
    <att type="int" name="SCORE" value="208"/>
    <att type="string" name="support" value="{&quot;BioGrid&quot;: &quot;physical&quot;, &quot;BioGrid_PubMed&quot;: &quot;35831314&quot;, &quot;BioGrid_Type&quot;: &quot;Co-fractionation&quot;}"/>
  </edge>
  <edge label="10592 (pp) 24137" source="41" target="46">
    <att type="string" name="canonicalName" value="10592 (pp) 24137"/>
    <att type="string" name="interaction" value="pp"/>
    <att type="int" name="SCORE" value="345"/>
    <att type="string" name="support" value="{&quot;StringDB&quot;: &quot;physical&quot;, &quot;StringEvidence&quot;: &quot;coexpression:0.812,textmining:0.420,experiments:0.318&quot;, &quot;BioGrid&quot;: &quot;physical&quot;, &quot;BioGrid_PubMed&quot;: &quot;35831314&quot;, &quot;BioGrid_Type&quot;: &quot;Co-fractionation&quot;, &quot;String_Score_Physical&quot;: 345, &quot;String_Score_Combined&quot;: 928}"/>
  </edge>
  <edge label="10592 (pp) 259266" source="41" target="78">
    <att type="string" name="canonicalName" value="10592 (pp) 259266"/>
    <att type="string" name="interaction" value="pp"/>
    <att type="int" name="SCORE" value="245"/>
    <att type="string" name="support" value="{&quot;StringDB&quot;: &quot;physical&quot;, &quot;StringEvidence&quot;: &quot;coexpression:0.954,experiments:0.214,textmining:0.063&quot;, &quot;String_Score_Physical&quot;: 245, &quot;String_Score_Combined&quot;: 967}"/>
  </edge>
  <edge label="10592 (pp) 3070" source="41" target="10">
    <att type="string" name="canonicalName" value="10592 (pp) 3070"/>
    <att type="string" name="interaction" value="pp"/>
    <att type="int" name="SCORE" value="256"/>
    <att type="string" name="support" value="{&quot;StringDB&quot;: &quot;physical&quot;, &quot;StringEvidence&quot;: &quot;coexpression:0.739,experiments:0.225,textmining:0.033,neighborhood:0.005&quot;, &quot;String_Score_Physical&quot;: 256, &quot;String_Score_Combined&quot;: 813}"/>
  </edge>
  <edge label="10592 (pp) 4288" source="41" target="18">
    <att type="string" name="canonicalName" value="10592 (pp) 4288"/>
    <att type="string" name="interaction" value="pp"/>
    <att type="int" name="SCORE" value="398"/>
    <att type="string" name="support" value="{&quot;StringDB&quot;: &quot;physical&quot;, &quot;StringEvidence&quot;: &quot;coexpression:0.749,experiments:0.372,textmining:0.080&quot;, &quot;String_Score_Physical&quot;: 398, &quot;String_Score_Combined&quot;: 861}"/>
  </edge>
  <edge label="10592 (pp) 5347" source="41" target="20">
    <att type="string" name="canonicalName" value="10592 (pp) 5347"/>
    <att type="string" name="interaction" value="pp"/>
    <att type="int" name="SCORE" value="678"/>
    <att type="string" name="support" value="{&quot;StringDB&quot;: &quot;physical&quot;, &quot;StringEvidence&quot;: &quot;coexpression:0.842,database:0.583,experiments:0.196,textmining:0.114&quot;, &quot;InWeb_IM&quot;: &quot;inference&quot;, &quot;String_Score_Physical&quot;: 678, &quot;String_Score_Combined&quot;: 955}"/>
  </edge>
  <edge label="10592 (pp) 55872" source="41" target="61">
    <att type="string" name="canonicalName" value="10592 (pp) 55872"/>
    <att type="string" name="interaction" value="pp"/>
    <att type="int" name="SCORE" value="398"/>
    <att type="string" name="support" value="{&quot;StringDB&quot;: &quot;physical&quot;, &quot;StringEvidence&quot;: &quot;coexpression:0.831,experiments:0.372,textmining:0.015&quot;, &quot;String_Score_Physical&quot;: 398, &quot;String_Score_Combined&quot;: 899}"/>
  </edge>
  <edge label="10592 (pp) 64105" source="41" target="65">
    <att type="string" name="canonicalName" value="10592 (pp) 64105"/>
    <att type="string" name="interaction" value="pp"/>
    <att type="int" name="SCORE" value="392"/>
    <att type="string" name="support" value="{&quot;StringDB&quot;: &quot;physical&quot;, &quot;StringEvidence&quot;: &quot;coexpression:0.450,experiments:0.366,textmining:0.154&quot;, &quot;String_Score_Physical&quot;: 392, &quot;String_Score_Combined&quot;: 717}"/>
  </edge>
  <edge label="10592 (pp) 64151" source="41" target="66">
    <att type="string" name="canonicalName" value="10592 (pp) 64151"/>
    <att type="string" name="interaction" value="pp"/>
    <att type="int" name="SCORE" value="999"/>
    <att type="string" name="support" value="{&quot;StringDB&quot;: &quot;physical&quot;, &quot;StringEvidence&quot;: &quot;coexpression:0.997,experiments:0.992,textmining:0.919,database:0.896&quot;, &quot;InWeb_IM&quot;: &quot;experimental&quot;, &quot;BioGrid&quot;: &quot;physical&quot;, &quot;BioGrid_PubMed&quot;: &quot;35831314,26344197,26166704,24981860,22939629,22863883,17268547,14532007,11136719&quot;, &quot;BioGrid_Type&quot;: &quot;Affinity Capture-Western,Affinity Capture-MS,Co-fractionation&quot;, &quot;BioGrid_Score&quot;: &quot;0.977,13.85894221,0.705461137&quot;, &quot;String_Score_Physical&quot;: 999, &quot;String_Score_Combined&quot;: 999}"/>
  </edge>
  <edge label="10592 (pp) 6790" source="41" target="23">
    <att type="string" name="canonicalName" value="10592 (pp) 6790"/>
    <att type="string" name="interaction" value="pp"/>
    <att type="int" name="SCORE" value="299"/>
    <att type="string" name="support" value="{&quot;StringDB&quot;: &quot;physical&quot;, &quot;StringEvidence&quot;: &quot;coexpression:0.605,experiments:0.269,textmining:0.203&quot;, &quot;BioGrid&quot;: &quot;physical&quot;, &quot;BioGrid_PubMed&quot;: &quot;26344197&quot;, &quot;BioGrid_Type&quot;: &quot;Co-fractionation&quot;, &quot;BioGrid_Score&quot;: &quot;0.20607923&quot;, &quot;String_Score_Physical&quot;: 299, &quot;String_Score_Combined&quot;: 779}"/>
  </edge>
  <edge label="10592 (pp) 7153" source="41" target="25">
    <att type="string" name="canonicalName" value="10592 (pp) 7153"/>
    <att type="string" name="interaction" value="pp"/>
    <att type="int" name="SCORE" value="242"/>
    <att type="string" name="support" value="{&quot;StringDB&quot;: &quot;physical&quot;, &quot;StringEvidence&quot;: &quot;coexpression:0.937,textmining:0.618,experiments:0.211,neighborhood:0.003&quot;, &quot;String_Score_Physical&quot;: 242, &quot;String_Score_Combined&quot;: 981}"/>
  </edge>
  <edge label="10592 (pp) 891" source="41" target="3">
    <att type="string" name="canonicalName" value="10592 (pp) 891"/>
    <att type="string" name="interaction" value="pp"/>
    <att type="int" name="SCORE" value="901"/>
    <att type="string" name="support" value="{&quot;StringDB&quot;: &quot;physical&quot;, &quot;StringEvidence&quot;: &quot;database:0.896,coexpression:0.705,textmining:0.144,experiments:0.020&quot;, &quot;InWeb_IM&quot;: &quot;inference&quot;, &quot;String_Score_Physical&quot;: 901, &quot;String_Score_Combined&quot;: 975}"/>
  </edge>
  <edge label="10592 (pp) 9133" source="41" target="28">
    <att type="string" name="canonicalName" value="10592 (pp) 9133"/>
    <att type="string" name="interaction" value="pp"/>
    <att type="int" name="SCORE" value="901"/>
    <att type="string" name="support" value="{&quot;StringDB&quot;: &quot;physical&quot;, &quot;StringEvidence&quot;: &quot;database:0.896,coexpression:0.623,textmining:0.245,experiments:0.020&quot;, &quot;InWeb_IM&quot;: &quot;inference&quot;, &quot;String_Score_Physical&quot;: 901, &quot;String_Score_Combined&quot;: 972}"/>
  </edge>
  <edge label="10592 (pp) 9212" source="41" target="29">
    <att type="string" name="canonicalName" value="10592 (pp) 9212"/>
    <att type="string" name="interaction" value="pp"/>
    <att type="int" name="SCORE" value="903"/>
    <att type="string" name="support" value="{&quot;StringDB&quot;: &quot;physical&quot;, &quot;StringEvidence&quot;: &quot;database:0.896,coexpression:0.538,textmining:0.306,experiments:0.038&quot;, &quot;OmniPath&quot;: &quot;pathwayextra&quot;, &quot;OmniPath_Reference&quot;: &quot;Wang&quot;, &quot;String_Score_Physical&quot;: 903, &quot;String_Score_Combined&quot;: 969}"/>
  </edge>
  <edge label="10592 (pp) 9493" source="41" target="31">
    <att type="string" name="canonicalName" value="10592 (pp) 9493"/>
    <att type="string" name="interaction" value="pp"/>
    <att type="int" name="SCORE" value="388"/>
    <att type="string" name="support" value="{&quot;StringDB&quot;: &quot;physical&quot;, &quot;StringEvidence&quot;: &quot;coexpression:0.875,experiments:0.363,textmining:0.165&quot;, &quot;String_Score_Physical&quot;: 388, &quot;String_Score_Combined&quot;: 936}"/>
  </edge>
  <edge label="10592 (pp) 9585" source="41" target="32">
    <att type="string" name="canonicalName" value="10592 (pp) 9585"/>
    <att type="string" name="interaction" value="pp"/>
    <att type="int" name="SCORE" value="243"/>
    <att type="string" name="support" value="{&quot;StringDB&quot;: &quot;physical&quot;, &quot;StringEvidence&quot;: &quot;coexpression:0.762,experiments:0.212,textmining:0.060&quot;, &quot;String_Score_Physical&quot;: 243, &quot;String_Score_Combined&quot;: 830}"/>
  </edge>
  <edge label="10592 (pp) 9824" source="41" target="35">
    <att type="string" name="canonicalName" value="10592 (pp) 9824"/>
    <att type="string" name="interaction" value="pp"/>
    <att type="int" name="SCORE" value="366"/>
    <att type="string" name="support" value="{&quot;StringDB&quot;: &quot;physical&quot;, &quot;StringEvidence&quot;: &quot;coexpression:0.819,experiments:0.339&quot;, &quot;String_Score_Physical&quot;: 366, &quot;String_Score_Combined&quot;: 885}"/>
  </edge>
  <edge label="10592 (pp) 983" source="41" target="5">
    <att type="string" name="canonicalName" value="10592 (pp) 983"/>
    <att type="string" name="interaction" value="pp"/>
    <att type="int" name="SCORE" value="912"/>
    <att type="string" name="support" value="{&quot;StringDB&quot;: &quot;physical&quot;, &quot;StringEvidence&quot;: &quot;coexpression:0.922,database:0.896,textmining:0.197,experiments:0.123&quot;, &quot;InWeb_IM&quot;: &quot;inference&quot;, &quot;String_Score_Physical&quot;: 912, &quot;String_Score_Combined&quot;: 994}"/>
  </edge>
  <edge label="10592 (pp) 9928" source="41" target="36">
    <att type="string" name="canonicalName" value="10592 (pp) 9928"/>
    <att type="string" name="interaction" value="pp"/>
    <att type="int" name="SCORE" value="331"/>
    <att type="string" name="support" value="{&quot;StringDB&quot;: &quot;physical&quot;, &quot;StringEvidence&quot;: &quot;coexpression:0.556,experiments:0.303,textmining:0.009&quot;, &quot;BioGrid&quot;: &quot;physical&quot;, &quot;BioGrid_PubMed&quot;: &quot;31586073&quot;, &quot;BioGrid_Type&quot;: &quot;Affinity Capture-MS&quot;, &quot;String_Score_Physical&quot;: 331, &quot;String_Score_Combined&quot;: 706}"/>
  </edge>
  <edge label="10615 (pp) 1062" source="42" target="7">
    <att type="string" name="canonicalName" value="10615 (pp) 1062"/>
    <att type="string" name="interaction" value="pp"/>
    <att type="int" name="SCORE" value="347"/>
    <att type="string" name="support" value="{&quot;StringDB&quot;: &quot;physical&quot;, &quot;StringEvidence&quot;: &quot;coexpression:0.833,textmining:0.437,experiments:0.320&quot;, &quot;String_Score_Physical&quot;: 347, &quot;String_Score_Combined&quot;: 938}"/>
  </edge>
  <edge label="10615 (pp) 5347" source="42" target="20">
    <att type="string" name="canonicalName" value="10615 (pp) 5347"/>
    <att type="string" name="interaction" value="pp"/>
    <att type="int" name="SCORE" value="244"/>
    <att type="string" name="support" value="{&quot;StringDB&quot;: &quot;physical&quot;, &quot;StringEvidence&quot;: &quot;coexpression:0.646,textmining:0.397,experiments:0.213&quot;, &quot;BioGrid&quot;: &quot;physical&quot;, &quot;BioGrid_PubMed&quot;: &quot;27173435,26291670,25659891&quot;, &quot;BioGrid_Type&quot;: &quot;Affinity Capture-MS&quot;, &quot;String_Score_Physical&quot;: 244, &quot;String_Score_Combined&quot;: 838}"/>
  </edge>
  <edge label="10615 (pp) 54443" source="42" target="52">
    <att type="string" name="canonicalName" value="10615 (pp) 54443"/>
    <att type="string" name="interaction" value="pp"/>
    <att type="int" name="SCORE" value="270"/>
    <att type="string" name="support" value="{&quot;StringDB&quot;: &quot;physical&quot;, &quot;StringEvidence&quot;: &quot;coexpression:0.702,experiments:0.239,textmining:0.158&quot;, &quot;BioGrid&quot;: &quot;physical&quot;, &quot;BioGrid_PubMed&quot;: &quot;31586073&quot;, &quot;BioGrid_Type&quot;: &quot;Affinity Capture-MS&quot;, &quot;String_Score_Physical&quot;: 270, &quot;String_Score_Combined&quot;: 817}"/>
  </edge>
  <edge label="10615 (pp) 54478" source="42" target="53">
    <att type="string" name="canonicalName" value="10615 (pp) 54478"/>
    <att type="string" name="interaction" value="pp"/>
    <att type="int" name="SCORE" value="256"/>
    <att type="string" name="support" value="{&quot;StringDB&quot;: &quot;physical&quot;, &quot;StringEvidence&quot;: &quot;coexpression:0.800,experiments:0.225&quot;, &quot;BioGrid&quot;: &quot;physical&quot;, &quot;BioGrid_PubMed&quot;: &quot;26871637&quot;, &quot;BioGrid_Type&quot;: &quot;Two-hybrid&quot;, &quot;String_Score_Physical&quot;: 256, &quot;String_Score_Combined&quot;: 851}"/>
  </edge>
  <edge label="10615 (pp) 55055" source="42" target="54">
    <att type="string" name="canonicalName" value="10615 (pp) 55055"/>
    <att type="string" name="interaction" value="pp"/>
    <att type="int" name="SCORE" value="390"/>
    <att type="string" name="support" value="{&quot;StringDB&quot;: &quot;physical&quot;, &quot;StringEvidence&quot;: &quot;experiments:0.365,coexpression:0.327,textmining:0.059&quot;, &quot;String_Score_Physical&quot;: 390, &quot;String_Score_Combined&quot;: 613}"/>
  </edge>
  <edge label="10615 (pp) 6790" source="42" target="23">
    <att type="string" name="canonicalName" value="10615 (pp) 6790"/>
    <att type="string" name="interaction" value="pp"/>
    <att type="int" name="SCORE" value="270"/>
    <att type="string" name="support" value="{&quot;StringDB&quot;: &quot;physical&quot;, &quot;StringEvidence&quot;: &quot;coexpression:0.809,textmining:0.510,experiments:0.239&quot;, &quot;OmniPath&quot;: &quot;omnipath&quot;, &quot;OmniPath_Reference&quot;: &quot;PhosphoSite&quot;, &quot;InWeb_IM&quot;: &quot;inference&quot;, &quot;String_Score_Physical&quot;: 270, &quot;String_Score_Combined&quot;: 931}"/>
  </edge>
  <edge label="10615 (pp) 701" source="42" target="2">
    <att type="string" name="canonicalName" value="10615 (pp) 701"/>
    <att type="string" name="interaction" value="pp"/>
    <att type="int" name="SCORE" value="394"/>
    <att type="string" name="support" value="{&quot;StringDB&quot;: &quot;physical&quot;, &quot;StringEvidence&quot;: &quot;coexpression:0.919,textmining:0.405,experiments:0.368&quot;, &quot;String_Score_Physical&quot;: 394, &quot;String_Score_Combined&quot;: 970}"/>
  </edge>
  <edge label="10615 (pp) 9212" source="42" target="29">
    <att type="string" name="canonicalName" value="10615 (pp) 9212"/>
    <att type="string" name="interaction" value="pp"/>
    <att type="int" name="SCORE" value="208"/>
    <att type="string" name="support" value="{&quot;StringDB&quot;: &quot;functional&quot;, &quot;StringEvidence&quot;: &quot;coexpression:0.916,textmining:0.433&quot;, &quot;BioGrid&quot;: &quot;physical&quot;, &quot;BioGrid_PubMed&quot;: &quot;32738097&quot;, &quot;BioGrid_Type&quot;: &quot;Affinity Capture-Western&quot;, &quot;String_Score_Combined&quot;: 954, &quot;String_Score_Physical&quot;: 208}"/>
  </edge>
  <edge label="10615 (pp) 983" source="42" target="5">
    <att type="string" name="canonicalName" value="10615 (pp) 983"/>
    <att type="string" name="interaction" value="pp"/>
    <att type="int" name="SCORE" value="270"/>
    <att type="string" name="support" value="{&quot;StringDB&quot;: &quot;physical&quot;, &quot;StringEvidence&quot;: &quot;coexpression:0.837,experiments:0.239,textmining:0.229&quot;, &quot;OmniPath&quot;: &quot;omnipath,kinaseextra&quot;, &quot;OmniPath_Reference&quot;: &quot;HPRD;PhosphoPoint;PhosphoSite;PhosphoSite_ProtMapper;PhosphoSite_noref;ProtMapper;RLIMS-P_ProtMapper;iPTMnet&quot;, &quot;InWeb_IM&quot;: &quot;experimental&quot;, &quot;BioGrid&quot;: &quot;physical&quot;, &quot;BioGrid_PubMed&quot;: &quot;11549262&quot;, &quot;BioGrid_Type&quot;: &quot;Biochemical Activity&quot;, &quot;String_Score_Physical&quot;: 270, &quot;String_Score_Combined&quot;: 908}"/>
  </edge>
  <edge label="10615 (pp) 9928" source="42" target="36">
    <att type="string" name="canonicalName" value="10615 (pp) 9928"/>
    <att type="string" name="interaction" value="pp"/>
    <att type="int" name="SCORE" value="298"/>
    <att type="string" name="support" value="{&quot;StringDB&quot;: &quot;physical&quot;, &quot;StringEvidence&quot;: &quot;coexpression:0.668,experiments:0.268,textmining:0.257&quot;, &quot;BioGrid&quot;: &quot;physical&quot;, &quot;BioGrid_PubMed&quot;: &quot;31586073&quot;, &quot;BioGrid_Type&quot;: &quot;Affinity Capture-MS&quot;, &quot;String_Score_Physical&quot;: 298, &quot;String_Score_Combined&quot;: 826}"/>
  </edge>
  <edge label="1062 (pp) 1063" source="7" target="8">
    <att type="string" name="canonicalName" value="1062 (pp) 1063"/>
    <att type="string" name="interaction" value="pp"/>
    <att type="int" name="SCORE" value="192"/>
    <att type="string" name="support" value="{&quot;StringDB&quot;: &quot;physical&quot;, &quot;StringEvidence&quot;: &quot;coexpression:0.956,textmining:0.886,experiments:0.157&quot;, &quot;InWeb_IM&quot;: &quot;experimental&quot;, &quot;String_Score_Physical&quot;: 192, &quot;String_Score_Combined&quot;: 995}"/>
  </edge>
  <edge label="1062 (pp) 220134" source="7" target="76">
    <att type="string" name="canonicalName" value="1062 (pp) 220134"/>
    <att type="string" name="interaction" value="pp"/>
    <att type="int" name="SCORE" value="273"/>
    <att type="string" name="support" value="{&quot;StringDB&quot;: &quot;physical&quot;, &quot;StringEvidence&quot;: &quot;textmining:0.752,coexpression:0.626,experiments:0.242&quot;, &quot;String_Score_Physical&quot;: 273, &quot;String_Score_Combined&quot;: 932}"/>
  </edge>
  <edge label="1062 (pp) 24137" source="7" target="46">
    <att type="string" name="canonicalName" value="1062 (pp) 24137"/>
    <att type="string" name="interaction" value="pp"/>
    <att type="int" name="SCORE" value="499"/>
    <att type="string" name="support" value="{&quot;StringDB&quot;: &quot;physical&quot;, &quot;StringEvidence&quot;: &quot;coexpression:0.914,textmining:0.792,database:0.479&quot;, &quot;String_Score_Physical&quot;: 499, &quot;String_Score_Combined&quot;: 969}"/>
  </edge>
  <edge label="1062 (pp) 259266" source="7" target="78">
    <att type="string" name="canonicalName" value="1062 (pp) 259266"/>
    <att type="string" name="interaction" value="pp"/>
    <att type="int" name="SCORE" value="242"/>
    <att type="string" name="support" value="{&quot;StringDB&quot;: &quot;physical&quot;, &quot;StringEvidence&quot;: &quot;coexpression:0.985,textmining:0.527,experiments:0.211&quot;, &quot;String_Score_Physical&quot;: 242, &quot;String_Score_Combined&quot;: 994}"/>
  </edge>
  <edge label="1062 (pp) 3832" source="7" target="12">
    <att type="string" name="canonicalName" value="1062 (pp) 3832"/>
    <att type="string" name="interaction" value="pp"/>
    <att type="int" name="SCORE" value="671"/>
    <att type="string" name="support" value="{&quot;StringDB&quot;: &quot;physical&quot;, &quot;StringEvidence&quot;: &quot;coexpression:0.969,textmining:0.900,database:0.479,experiments:0.342&quot;, &quot;String_Score_Physical&quot;: 671, &quot;String_Score_Combined&quot;: 993}"/>
  </edge>
  <edge label="1062 (pp) 3833" source="7" target="13">
    <att type="string" name="canonicalName" value="1062 (pp) 3833"/>
    <att type="string" name="interaction" value="pp"/>
    <att type="int" name="SCORE" value="607"/>
    <att type="string" name="support" value="{&quot;StringDB&quot;: &quot;physical&quot;, &quot;StringEvidence&quot;: &quot;textmining:0.801,database:0.479,coexpression:0.479,experiments:0.215&quot;, &quot;OmniPath&quot;: &quot;omnipath&quot;, &quot;OmniPath_Reference&quot;: &quot;SIGNOR&quot;, &quot;String_Score_Physical&quot;: 607, &quot;String_Score_Combined&quot;: 854}"/>
  </edge>
  <edge label="1062 (pp) 4085" source="7" target="17">
    <att type="string" name="canonicalName" value="1062 (pp) 4085"/>
    <att type="string" name="interaction" value="pp"/>
    <att type="int" name="SCORE" value="341"/>
    <att type="string" name="support" value="{&quot;StringDB&quot;: &quot;physical&quot;, &quot;StringEvidence&quot;: &quot;coexpression:0.917,textmining:0.716,experiments:0.313&quot;, &quot;String_Score_Physical&quot;: 341, &quot;String_Score_Combined&quot;: 984}"/>
  </edge>
  <edge label="1062 (pp) 4288" source="7" target="18">
    <att type="string" name="canonicalName" value="1062 (pp) 4288"/>
    <att type="string" name="interaction" value="pp"/>
    <att type="int" name="SCORE" value="369"/>
    <att type="string" name="support" value="{&quot;StringDB&quot;: &quot;physical&quot;, &quot;StringEvidence&quot;: &quot;coexpression:0.955,experiments:0.342,textmining:0.339&quot;, &quot;String_Score_Physical&quot;: 369, &quot;String_Score_Combined&quot;: 981}"/>
  </edge>
  <edge label="1062 (pp) 5347" source="7" target="20">
    <att type="string" name="canonicalName" value="1062 (pp) 5347"/>
    <att type="string" name="interaction" value="pp"/>
    <att type="int" name="SCORE" value="911"/>
    <att type="string" name="support" value="{&quot;StringDB&quot;: &quot;physical&quot;, &quot;StringEvidence&quot;: &quot;coexpression:0.912,database:0.896,textmining:0.753,experiments:0.114&quot;, &quot;String_Score_Physical&quot;: 911, &quot;String_Score_Combined&quot;: 998}"/>
  </edge>
  <edge label="1062 (pp) 55055" source="7" target="54">
    <att type="string" name="canonicalName" value="1062 (pp) 55055"/>
    <att type="string" name="interaction" value="pp"/>
    <att type="int" name="SCORE" value="347"/>
    <att type="string" name="support" value="{&quot;StringDB&quot;: &quot;physical&quot;, &quot;StringEvidence&quot;: &quot;textmining:0.839,coexpression:0.527,experiments:0.320&quot;, &quot;String_Score_Physical&quot;: 347, &quot;String_Score_Combined&quot;: 950}"/>
  </edge>
  <edge label="1062 (pp) 701" source="7" target="2">
    <att type="string" name="canonicalName" value="1062 (pp) 701"/>
    <att type="string" name="interaction" value="pp"/>
    <att type="int" name="SCORE" value="884"/>
    <att type="string" name="support" value="{&quot;StringDB&quot;: &quot;physical&quot;, &quot;StringEvidence&quot;: &quot;textmining:0.991,coexpression:0.916,experiments:0.880&quot;, &quot;OmniPath&quot;: &quot;omnipath,kinaseextra&quot;, &quot;OmniPath_Reference&quot;: &quot;BioGRID;HPRD;Lit-BM-17;PhosphoPoint,BioGRID;HPRD;Lit-BM-17;SIGNOR&quot;, &quot;InWeb_IM&quot;: &quot;experimental&quot;, &quot;BioGrid&quot;: &quot;physical&quot;, &quot;BioGrid_PubMed&quot;: &quot;9763420,27694884,20237434&quot;, &quot;BioGrid_Type&quot;: &quot;Affinity Capture-Western&quot;, &quot;String_Score_Physical&quot;: 884, &quot;String_Score_Combined&quot;: 999}"/>
  </edge>
  <edge label="1062 (pp) 83540" source="7" target="71">
    <att type="string" name="canonicalName" value="1062 (pp) 83540"/>
    <att type="string" name="interaction" value="pp"/>
    <att type="int" name="SCORE" value="550"/>
    <att type="string" name="support" value="{&quot;StringDB&quot;: &quot;physical&quot;, &quot;StringEvidence&quot;: &quot;textmining:0.861,coexpression:0.821,experiments:0.531&quot;, &quot;BioGrid&quot;: &quot;physical&quot;, &quot;BioGrid_PubMed&quot;: &quot;19779646&quot;, &quot;BioGrid_Type&quot;: &quot;Two-hybrid&quot;, &quot;String_Score_Physical&quot;: 550, &quot;String_Score_Combined&quot;: 988}"/>
  </edge>
  <edge label="1062 (pp) 9055" source="7" target="27">
    <att type="string" name="canonicalName" value="1062 (pp) 9055"/>
    <att type="string" name="interaction" value="pp"/>
    <att type="int" name="SCORE" value="644"/>
    <att type="string" name="support" value="{&quot;StringDB&quot;: &quot;physical&quot;, &quot;StringEvidence&quot;: &quot;coexpression:0.883,textmining:0.710,experiments:0.629&quot;, &quot;OmniPath&quot;: &quot;omnipath&quot;, &quot;OmniPath_Reference&quot;: &quot;SIGNOR&quot;, &quot;InWeb_IM&quot;: &quot;experimental&quot;, &quot;BioGrid&quot;: &quot;physical&quot;, &quot;BioGrid_PubMed&quot;: &quot;31586073,15297875&quot;, &quot;BioGrid_Type&quot;: &quot;Affinity Capture-Western,Affinity Capture-MS,Reconstituted Complex&quot;, &quot;String_Score_Physical&quot;: 644, &quot;String_Score_Combined&quot;: 987}"/>
  </edge>
  <edge label="1062 (pp) 9493" source="7" target="31">
    <att type="string" name="canonicalName" value="1062 (pp) 9493"/>
    <att type="string" name="interaction" value="pp"/>
    <att type="int" name="SCORE" value="499"/>
    <att type="string" name="support" value="{&quot;StringDB&quot;: &quot;physical&quot;, &quot;StringEvidence&quot;: &quot;coexpression:0.881,textmining:0.790,database:0.479&quot;, &quot;String_Score_Physical&quot;: 499, &quot;String_Score_Combined&quot;: 959}"/>
  </edge>
  <edge label="1062 (pp) 9585" source="7" target="32">
    <att type="string" name="canonicalName" value="1062 (pp) 9585"/>
    <att type="string" name="interaction" value="pp"/>
    <att type="int" name="SCORE" value="499"/>
    <att type="string" name="support" value="{&quot;StringDB&quot;: &quot;physical&quot;, &quot;StringEvidence&quot;: &quot;coexpression:0.801,textmining:0.645,database:0.479&quot;, &quot;String_Score_Physical&quot;: 499, &quot;String_Score_Combined&quot;: 929}"/>
  </edge>
  <edge label="1062 (pp) 9824" source="7" target="35">
    <att type="string" name="canonicalName" value="1062 (pp) 9824"/>
    <att type="string" name="interaction" value="pp"/>
    <att type="int" name="SCORE" value="343"/>
    <att type="string" name="support" value="{&quot;StringDB&quot;: &quot;physical&quot;, &quot;StringEvidence&quot;: &quot;coexpression:0.880,experiments:0.316&quot;, &quot;String_Score_Physical&quot;: 343, &quot;String_Score_Combined&quot;: 921}"/>
  </edge>
  <edge label="1063 (pp) 151246" source="8" target="74">
    <att type="string" name="canonicalName" value="1063 (pp) 151246"/>
    <att type="string" name="interaction" value="pp"/>
    <att type="int" name="SCORE" value="294"/>
    <att type="string" name="support" value="{&quot;StringDB&quot;: &quot;functional&quot;, &quot;StringEvidence&quot;: &quot;coexpression:0.579,textmining:0.384&quot;, &quot;InWeb_IM&quot;: &quot;inference&quot;, &quot;String_Score_Combined&quot;: 751, &quot;String_Score_Physical&quot;: 294}"/>
  </edge>
  <edge label="1063 (pp) 220134" source="8" target="76">
    <att type="string" name="canonicalName" value="1063 (pp) 220134"/>
    <att type="string" name="interaction" value="pp"/>
    <att type="int" name="SCORE" value="900"/>
    <att type="string" name="support" value="{&quot;StringDB&quot;: &quot;physical&quot;, &quot;StringEvidence&quot;: &quot;database:0.896,textmining:0.456,coexpression:0.315&quot;, &quot;InWeb_IM&quot;: &quot;inference&quot;, &quot;String_Score_Physical&quot;: 900, &quot;String_Score_Combined&quot;: 962}"/>
  </edge>
  <edge label="1063 (pp) 221150" source="8" target="77">
    <att type="string" name="canonicalName" value="1063 (pp) 221150"/>
    <att type="string" name="interaction" value="pp"/>
    <att type="int" name="SCORE" value="900"/>
    <att type="string" name="support" value="{&quot;StringDB&quot;: &quot;physical&quot;, &quot;StringEvidence&quot;: &quot;database:0.896,coexpression:0.570,textmining:0.491&quot;, &quot;String_Score_Physical&quot;: 900, &quot;String_Score_Combined&quot;: 978}"/>
  </edge>
  <edge label="1063 (pp) 2305" source="8" target="9">
    <att type="string" name="canonicalName" value="1063 (pp) 2305"/>
    <att type="string" name="interaction" value="pp"/>
    <att type="int" name="SCORE" value="900"/>
    <att type="string" name="support" value="{&quot;StringDB&quot;: &quot;physical&quot;, &quot;StringEvidence&quot;: &quot;database:0.896,coexpression:0.812,textmining:0.595&quot;, &quot;OmniPath&quot;: &quot;omnipath,pathwayextra&quot;, &quot;OmniPath_Reference&quot;: &quot;SPIKE;Wang&quot;, &quot;InWeb_IM&quot;: &quot;experimental&quot;, &quot;String_Score_Physical&quot;: 900, &quot;String_Score_Combined&quot;: 992}"/>
  </edge>
  <edge label="1063 (pp) 332" source="8" target="1">
    <att type="string" name="canonicalName" value="1063 (pp) 332"/>
    <att type="string" name="interaction" value="pp"/>
    <att type="int" name="SCORE" value="294"/>
    <att type="string" name="support" value="{&quot;StringDB&quot;: &quot;functional&quot;, &quot;StringEvidence&quot;: &quot;coexpression:0.801,textmining:0.585&quot;, &quot;InWeb_IM&quot;: &quot;inference&quot;, &quot;String_Score_Combined&quot;: 920, &quot;String_Score_Physical&quot;: 294}"/>
  </edge>
  <edge label="1063 (pp) 4085" source="8" target="17">
    <att type="string" name="canonicalName" value="1063 (pp) 4085"/>
    <att type="string" name="interaction" value="pp"/>
    <att type="int" name="SCORE" value="294"/>
    <att type="string" name="support" value="{&quot;StringDB&quot;: &quot;functional&quot;, &quot;StringEvidence&quot;: &quot;coexpression:0.794,textmining:0.499&quot;, &quot;InWeb_IM&quot;: &quot;inference&quot;, &quot;String_Score_Combined&quot;: 901, &quot;String_Score_Physical&quot;: 294}"/>
  </edge>
  <edge label="1063 (pp) 4288" source="8" target="18">
    <att type="string" name="canonicalName" value="1063 (pp) 4288"/>
    <att type="string" name="interaction" value="pp"/>
    <att type="int" name="SCORE" value="270"/>
    <att type="string" name="support" value="{&quot;StringDB&quot;: &quot;physical&quot;, &quot;StringEvidence&quot;: &quot;coexpression:0.934,textmining:0.498,experiments:0.239&quot;, &quot;BioGrid&quot;: &quot;physical&quot;, &quot;BioGrid_PubMed&quot;: &quot;26949251&quot;, &quot;BioGrid_Type&quot;: &quot;Affinity Capture-MS&quot;, &quot;BioGrid_Score&quot;: &quot;162.4&quot;, &quot;String_Score_Physical&quot;: 270, &quot;String_Score_Combined&quot;: 975}"/>
  </edge>
  <edge label="1063 (pp) 5347" source="8" target="20">
    <att type="string" name="canonicalName" value="1063 (pp) 5347"/>
    <att type="string" name="interaction" value="pp"/>
    <att type="int" name="SCORE" value="720"/>
    <att type="string" name="support" value="{&quot;StringDB&quot;: &quot;physical&quot;, &quot;StringEvidence&quot;: &quot;database:0.708,textmining:0.627,coexpression:0.619&quot;, &quot;InWeb_IM&quot;: &quot;inference&quot;, &quot;String_Score_Physical&quot;: 720, &quot;String_Score_Combined&quot;: 960}"/>
  </edge>
  <edge label="1063 (pp) 54443" source="8" target="52">
    <att type="string" name="canonicalName" value="1063 (pp) 54443"/>
    <att type="string" name="interaction" value="pp"/>
    <att type="int" name="SCORE" value="270"/>
    <att type="string" name="support" value="{&quot;StringDB&quot;: &quot;physical&quot;, &quot;StringEvidence&quot;: &quot;coexpression:0.798,textmining:0.492,experiments:0.239&quot;, &quot;BioGrid&quot;: &quot;physical&quot;, &quot;BioGrid_PubMed&quot;: &quot;31586073&quot;, &quot;BioGrid_Type&quot;: &quot;Affinity Capture-MS&quot;, &quot;String_Score_Physical&quot;: 270, &quot;String_Score_Combined&quot;: 924}"/>
  </edge>
  <edge label="1063 (pp) 55055" source="8" target="54">
    <att type="string" name="canonicalName" value="1063 (pp) 55055"/>
    <att type="string" name="interaction" value="pp"/>
    <att type="int" name="SCORE" value="294"/>
    <att type="string" name="support" value="{&quot;StringDB&quot;: &quot;functional&quot;, &quot;StringEvidence&quot;: &quot;textmining:0.613,coexpression:0.381&quot;, &quot;InWeb_IM&quot;: &quot;inference&quot;, &quot;String_Score_Combined&quot;: 769, &quot;String_Score_Physical&quot;: 294}"/>
  </edge>
  <edge label="1063 (pp) 55143" source="8" target="55">
    <att type="string" name="canonicalName" value="1063 (pp) 55143"/>
    <att type="string" name="interaction" value="pp"/>
    <att type="int" name="SCORE" value="294"/>
    <att type="string" name="support" value="{&quot;StringDB&quot;: &quot;functional&quot;, &quot;StringEvidence&quot;: &quot;coexpression:0.887,textmining:0.557&quot;, &quot;InWeb_IM&quot;: &quot;inference&quot;, &quot;String_Score_Combined&quot;: 951, &quot;String_Score_Physical&quot;: 294}"/>
  </edge>
  <edge label="1063 (pp) 57082" source="8" target="62">
    <att type="string" name="canonicalName" value="1063 (pp) 57082"/>
    <att type="string" name="interaction" value="pp"/>
    <att type="int" name="SCORE" value="294"/>
    <att type="string" name="support" value="{&quot;StringDB&quot;: &quot;functional&quot;, &quot;StringEvidence&quot;: &quot;textmining:0.643,coexpression:0.605&quot;, &quot;InWeb_IM&quot;: &quot;inference&quot;, &quot;String_Score_Combined&quot;: 864, &quot;String_Score_Physical&quot;: 294}"/>
  </edge>
  <edge label="1063 (pp) 64105" source="8" target="65">
    <att type="string" name="canonicalName" value="1063 (pp) 64105"/>
    <att type="string" name="interaction" value="pp"/>
    <att type="int" name="SCORE" value="294"/>
    <att type="string" name="support" value="{&quot;StringDB&quot;: &quot;functional&quot;, &quot;StringEvidence&quot;: &quot;coexpression:0.526,textmining:0.489&quot;, &quot;InWeb_IM&quot;: &quot;inference&quot;, &quot;String_Score_Combined&quot;: 768, &quot;String_Score_Physical&quot;: 294}"/>
  </edge>
  <edge label="1063 (pp) 701" source="8" target="2">
    <att type="string" name="canonicalName" value="1063 (pp) 701"/>
    <att type="string" name="interaction" value="pp"/>
    <att type="int" name="SCORE" value="900"/>
    <att type="string" name="support" value="{&quot;StringDB&quot;: &quot;physical&quot;, &quot;StringEvidence&quot;: &quot;database:0.896,coexpression:0.892,textmining:0.758&quot;, &quot;InWeb_IM&quot;: &quot;inference&quot;, &quot;BioGrid&quot;: &quot;physical&quot;, &quot;BioGrid_PubMed&quot;: &quot;35831314&quot;, &quot;BioGrid_Type&quot;: &quot;Co-fractionation&quot;, &quot;String_Score_Physical&quot;: 900, &quot;String_Score_Combined&quot;: 997}"/>
  </edge>
  <edge label="1063 (pp) 83540" source="8" target="71">
    <att type="string" name="canonicalName" value="1063 (pp) 83540"/>
    <att type="string" name="interaction" value="pp"/>
    <att type="int" name="SCORE" value="294"/>
    <att type="string" name="support" value="{&quot;StringDB&quot;: &quot;functional&quot;, &quot;StringEvidence&quot;: &quot;coexpression:0.888,textmining:0.607&quot;, &quot;InWeb_IM&quot;: &quot;inference&quot;, &quot;String_Score_Combined&quot;: 957, &quot;String_Score_Physical&quot;: 294}"/>
  </edge>
  <edge label="1063 (pp) 891" source="8" target="3">
    <att type="string" name="canonicalName" value="1063 (pp) 891"/>
    <att type="string" name="interaction" value="pp"/>
    <att type="int" name="SCORE" value="720"/>
    <att type="string" name="support" value="{&quot;StringDB&quot;: &quot;physical&quot;, &quot;StringEvidence&quot;: &quot;coexpression:0.843,database:0.708,textmining:0.647&quot;, &quot;InWeb_IM&quot;: &quot;inference&quot;, &quot;String_Score_Physical&quot;: 720, &quot;String_Score_Combined&quot;: 984}"/>
  </edge>
  <edge label="1063 (pp) 9055" source="8" target="27">
    <att type="string" name="canonicalName" value="1063 (pp) 9055"/>
    <att type="string" name="interaction" value="pp"/>
    <att type="int" name="SCORE" value="270"/>
    <att type="string" name="support" value="{&quot;StringDB&quot;: &quot;physical&quot;, &quot;StringEvidence&quot;: &quot;coexpression:0.809,textmining:0.320,experiments:0.239&quot;, &quot;BioGrid&quot;: &quot;physical&quot;, &quot;BioGrid_PubMed&quot;: &quot;31586073&quot;, &quot;BioGrid_Type&quot;: &quot;Affinity Capture-MS&quot;, &quot;String_Score_Physical&quot;: 270, &quot;String_Score_Combined&quot;: 905}"/>
  </edge>
  <edge label="1063 (pp) 9133" source="8" target="28">
    <att type="string" name="canonicalName" value="1063 (pp) 9133"/>
    <att type="string" name="interaction" value="pp"/>
    <att type="int" name="SCORE" value="294"/>
    <att type="string" name="support" value="{&quot;StringDB&quot;: &quot;functional&quot;, &quot;StringEvidence&quot;: &quot;coexpression:0.897,textmining:0.571&quot;, &quot;InWeb_IM&quot;: &quot;inference&quot;, &quot;String_Score_Combined&quot;: 957, &quot;String_Score_Physical&quot;: 294}"/>
  </edge>
  <edge label="1063 (pp) 9212" source="8" target="29">
    <att type="string" name="canonicalName" value="1063 (pp) 9212"/>
    <att type="string" name="interaction" value="pp"/>
    <att type="int" name="SCORE" value="294"/>
    <att type="string" name="support" value="{&quot;StringDB&quot;: &quot;functional&quot;, &quot;StringEvidence&quot;: &quot;coexpression:0.796,textmining:0.635&quot;, &quot;InWeb_IM&quot;: &quot;inference&quot;, &quot;String_Score_Combined&quot;: 928, &quot;String_Score_Physical&quot;: 294}"/>
  </edge>
  <edge label="1063 (pp) 983" source="8" target="5">
    <att type="string" name="canonicalName" value="1063 (pp) 983"/>
    <att type="string" name="interaction" value="pp"/>
    <att type="int" name="SCORE" value="294"/>
    <att type="string" name="support" value="{&quot;StringDB&quot;: &quot;functional&quot;, &quot;StringEvidence&quot;: &quot;coexpression:0.853,textmining:0.557&quot;, &quot;InWeb_IM&quot;: &quot;inference&quot;, &quot;BioGrid&quot;: &quot;physical&quot;, &quot;BioGrid_PubMed&quot;: &quot;28723232&quot;, &quot;BioGrid_Type&quot;: &quot;Biochemical Activity&quot;, &quot;String_Score_Combined&quot;: 937, &quot;String_Score_Physical&quot;: 294}"/>
  </edge>
  <edge label="1063 (pp) 991" source="8" target="6">
    <att type="string" name="canonicalName" value="1063 (pp) 991"/>
    <att type="string" name="interaction" value="pp"/>
    <att type="int" name="SCORE" value="294"/>
    <att type="string" name="support" value="{&quot;StringDB&quot;: &quot;functional&quot;, &quot;StringEvidence&quot;: &quot;coexpression:0.827,textmining:0.646&quot;, &quot;InWeb_IM&quot;: &quot;inference&quot;, &quot;String_Score_Combined&quot;: 941, &quot;String_Score_Physical&quot;: 294}"/>
  </edge>
  <edge label="1063 (pp) 9928" source="8" target="36">
    <att type="string" name="canonicalName" value="1063 (pp) 9928"/>
    <att type="string" name="interaction" value="pp"/>
    <att type="int" name="SCORE" value="270"/>
    <att type="string" name="support" value="{&quot;StringDB&quot;: &quot;physical&quot;, &quot;StringEvidence&quot;: &quot;coexpression:0.801,textmining:0.495,experiments:0.239&quot;, &quot;BioGrid&quot;: &quot;physical&quot;, &quot;BioGrid_PubMed&quot;: &quot;31586073&quot;, &quot;BioGrid_Type&quot;: &quot;Affinity Capture-MS&quot;, &quot;String_Score_Physical&quot;: 270, &quot;String_Score_Combined&quot;: 926}"/>
  </edge>
  <edge label="11065 (pp) 26586" source="43" target="48">
    <att type="string" name="canonicalName" value="11065 (pp) 26586"/>
    <att type="string" name="interaction" value="pp"/>
    <att type="int" name="SCORE" value="270"/>
    <att type="string" name="support" value="{&quot;StringDB&quot;: &quot;physical&quot;, &quot;StringEvidence&quot;: &quot;coexpression:0.817,experiments:0.239,textmining:0.167&quot;, &quot;InWeb_IM&quot;: &quot;experimental&quot;, &quot;BioGrid&quot;: &quot;physical&quot;, &quot;BioGrid_PubMed&quot;: &quot;17339342&quot;, &quot;BioGrid_Type&quot;: &quot;Biochemical Activity&quot;, &quot;String_Score_Physical&quot;: 270, &quot;String_Score_Combined&quot;: 888}"/>
  </edge>
  <edge label="11065 (pp) 4085" source="43" target="17">
    <att type="string" name="canonicalName" value="11065 (pp) 4085"/>
    <att type="string" name="interaction" value="pp"/>
    <att type="int" name="SCORE" value="727"/>
    <att type="string" name="support" value="{&quot;StringDB&quot;: &quot;physical&quot;, &quot;StringEvidence&quot;: &quot;coexpression:0.916,database:0.583,textmining:0.450,experiments:0.320&quot;, &quot;InWeb_IM&quot;: &quot;inference&quot;, &quot;BioGrid&quot;: &quot;physical&quot;, &quot;BioGrid_PubMed&quot;: &quot;17443186&quot;, &quot;BioGrid_Type&quot;: &quot;Co-fractionation&quot;, &quot;String_Score_Physical&quot;: 727, &quot;String_Score_Combined&quot;: 987}"/>
  </edge>
  <edge label="11065 (pp) 5347" source="43" target="20">
    <att type="string" name="canonicalName" value="11065 (pp) 5347"/>
    <att type="string" name="interaction" value="pp"/>
    <att type="int" name="SCORE" value="312"/>
    <att type="string" name="support" value="{&quot;StringDB&quot;: &quot;physical&quot;, &quot;StringEvidence&quot;: &quot;coexpression:0.884,textmining:0.518,database:0.270,experiments:0.018&quot;, &quot;OmniPath&quot;: &quot;pathwayextra&quot;, &quot;OmniPath_Reference&quot;: &quot;Wang&quot;, &quot;InWeb_IM&quot;: &quot;inference&quot;, &quot;String_Score_Physical&quot;: 312, &quot;String_Score_Combined&quot;: 961}"/>
  </edge>
  <edge label="11065 (pp) 6790" source="43" target="23">
    <att type="string" name="canonicalName" value="11065 (pp) 6790"/>
    <att type="string" name="interaction" value="pp"/>
    <att type="int" name="SCORE" value="476"/>
    <att type="string" name="support" value="{&quot;StringDB&quot;: &quot;physical&quot;, &quot;StringEvidence&quot;: &quot;coexpression:0.948,textmining:0.646,database:0.270,experiments:0.252&quot;, &quot;OmniPath&quot;: &quot;pathwayextra&quot;, &quot;OmniPath_Reference&quot;: &quot;Wang&quot;, &quot;InWeb_IM&quot;: &quot;inference&quot;, &quot;BioGrid&quot;: &quot;physical&quot;, &quot;BioGrid_PubMed&quot;: &quot;29973362&quot;, &quot;BioGrid_Type&quot;: &quot;Biochemical Activity&quot;, &quot;String_Score_Physical&quot;: 476, &quot;String_Score_Combined&quot;: 990}"/>
  </edge>
  <edge label="11065 (pp) 701" source="43" target="2">
    <att type="string" name="canonicalName" value="11065 (pp) 701"/>
    <att type="string" name="interaction" value="pp"/>
    <att type="int" name="SCORE" value="786"/>
    <att type="string" name="support" value="{&quot;StringDB&quot;: &quot;physical&quot;, &quot;StringEvidence&quot;: &quot;coexpression:0.899,database:0.708,textmining:0.703,experiments:0.239&quot;, &quot;InWeb_IM&quot;: &quot;inference&quot;, &quot;BioGrid&quot;: &quot;physical&quot;, &quot;BioGrid_PubMed&quot;: &quot;17443186&quot;, &quot;BioGrid_Type&quot;: &quot;Co-fractionation&quot;, &quot;String_Score_Physical&quot;: 786, &quot;String_Score_Combined&quot;: 993}"/>
  </edge>
  <edge label="11065 (pp) 891" source="43" target="3">
    <att type="string" name="canonicalName" value="11065 (pp) 891"/>
    <att type="string" name="interaction" value="pp"/>
    <att type="int" name="SCORE" value="727"/>
    <att type="string" name="support" value="{&quot;StringDB&quot;: &quot;physical&quot;, &quot;StringEvidence&quot;: &quot;coexpression:0.919,textmining:0.704,database:0.583,experiments:0.319&quot;, &quot;OmniPath&quot;: &quot;pathwayextra&quot;, &quot;OmniPath_Reference&quot;: &quot;Wang&quot;, &quot;InWeb_IM&quot;: &quot;inference&quot;, &quot;String_Score_Physical&quot;: 727, &quot;String_Score_Combined&quot;: 993}"/>
  </edge>
  <edge label="11065 (pp) 9212" source="43" target="29">
    <att type="string" name="canonicalName" value="11065 (pp) 9212"/>
    <att type="string" name="interaction" value="pp"/>
    <att type="int" name="SCORE" value="312"/>
    <att type="string" name="support" value="{&quot;StringDB&quot;: &quot;physical&quot;, &quot;StringEvidence&quot;: &quot;coexpression:0.931,textmining:0.567,database:0.270,experiments:0.018&quot;, &quot;InWeb_IM&quot;: &quot;inference&quot;, &quot;String_Score_Physical&quot;: 312, &quot;String_Score_Combined&quot;: 979}"/>
  </edge>
  <edge label="11065 (pp) 9232" source="43" target="30">
    <att type="string" name="canonicalName" value="11065 (pp) 9232"/>
    <att type="string" name="interaction" value="pp"/>
    <att type="int" name="SCORE" value="467"/>
    <att type="string" name="support" value="{&quot;StringDB&quot;: &quot;physical&quot;, &quot;StringEvidence&quot;: &quot;coexpression:0.933,textmining:0.694,database:0.270,experiments:0.239&quot;, &quot;InWeb_IM&quot;: &quot;inference&quot;, &quot;String_Score_Physical&quot;: 467, &quot;String_Score_Combined&quot;: 989}"/>
  </edge>
  <edge label="11065 (pp) 9768" source="43" target="33">
    <att type="string" name="canonicalName" value="11065 (pp) 9768"/>
    <att type="string" name="interaction" value="pp"/>
    <att type="int" name="SCORE" value="208"/>
    <att type="string" name="support" value="{&quot;StringDB&quot;: &quot;functional&quot;, &quot;StringEvidence&quot;: &quot;coexpression:0.935,textmining:0.287&quot;, &quot;BioGrid&quot;: &quot;physical&quot;, &quot;BioGrid_PubMed&quot;: &quot;33008389&quot;, &quot;BioGrid_Type&quot;: &quot;Affinity Capture-Western&quot;, &quot;String_Score_Combined&quot;: 955, &quot;String_Score_Physical&quot;: 208}"/>
  </edge>
  <edge label="11065 (pp) 983" source="43" target="5">
    <att type="string" name="canonicalName" value="11065 (pp) 983"/>
    <att type="string" name="interaction" value="pp"/>
    <att type="int" name="SCORE" value="625"/>
    <att type="string" name="support" value="{&quot;StringDB&quot;: &quot;physical&quot;, &quot;StringEvidence&quot;: &quot;coexpression:0.978,textmining:0.611,database:0.583,experiments:0.063&quot;, &quot;OmniPath&quot;: &quot;pathwayextra&quot;, &quot;OmniPath_Reference&quot;: &quot;Wang&quot;, &quot;InWeb_IM&quot;: &quot;inference&quot;, &quot;String_Score_Physical&quot;: 625, &quot;String_Score_Combined&quot;: 996}"/>
  </edge>
  <edge label="11065 (pp) 991" source="43" target="6">
    <att type="string" name="canonicalName" value="11065 (pp) 991"/>
    <att type="string" name="interaction" value="pp"/>
    <att type="int" name="SCORE" value="954"/>
    <att type="string" name="support" value="{&quot;StringDB&quot;: &quot;physical&quot;, &quot;StringEvidence&quot;: &quot;coexpression:0.982,experiments:0.934,textmining:0.910,database:0.270&quot;, &quot;OmniPath&quot;: &quot;pathwayextra&quot;, &quot;OmniPath_Reference&quot;: &quot;Wang&quot;, &quot;InWeb_IM&quot;: &quot;experimental&quot;, &quot;BioGrid&quot;: &quot;physical&quot;, &quot;BioGrid_PubMed&quot;: &quot;34382737,32152539,29735662,19820702,17443186&quot;, &quot;BioGrid_Type&quot;: &quot;Biochemical Activity,Reconstituted Complex,Co-fractionation&quot;, &quot;String_Score_Physical&quot;: 954, &quot;String_Score_Combined&quot;: 999}"/>
  </edge>
  <edge label="11338 (pp) 25886" source="44" target="47">
    <att type="string" name="canonicalName" value="11338 (pp) 25886"/>
    <att type="string" name="interaction" value="pp"/>
    <att type="int" name="SCORE" value="271"/>
    <att type="string" name="support" value="{&quot;StringDB&quot;: &quot;physical&quot;, &quot;StringEvidence&quot;: &quot;experiments:0.240,coexpression:0.036&quot;, &quot;BioGrid&quot;: &quot;physical&quot;, &quot;BioGrid_PubMed&quot;: &quot;22939629&quot;, &quot;BioGrid_Type&quot;: &quot;Co-fractionation&quot;, &quot;BioGrid_Score&quot;: &quot;0.757&quot;, &quot;String_Score_Physical&quot;: 271, &quot;String_Score_Combined&quot;: 297}"/>
  </edge>
  <edge label="11338 (pp) 3978" source="44" target="15">
    <att type="string" name="canonicalName" value="11338 (pp) 3978"/>
    <att type="string" name="interaction" value="pp"/>
    <att type="int" name="SCORE" value="208"/>
    <att type="string" name="support" value="{&quot;BioGrid&quot;: &quot;physical&quot;, &quot;BioGrid_PubMed&quot;: &quot;35831314&quot;, &quot;BioGrid_Type&quot;: &quot;Co-fractionation&quot;}"/>
  </edge>
  <edge label="11338 (pp) 4288" source="44" target="18">
    <att type="string" name="canonicalName" value="11338 (pp) 4288"/>
    <att type="string" name="interaction" value="pp"/>
    <att type="int" name="SCORE" value="270"/>
    <att type="string" name="support" value="{&quot;StringDB&quot;: &quot;physical&quot;, &quot;StringEvidence&quot;: &quot;experiments:0.239,coexpression:0.029&quot;, &quot;BioGrid&quot;: &quot;physical&quot;, &quot;BioGrid_PubMed&quot;: &quot;26949251&quot;, &quot;BioGrid_Type&quot;: &quot;Affinity Capture-MS&quot;, &quot;BioGrid_Score&quot;: &quot;48.5&quot;, &quot;String_Score_Physical&quot;: 270, &quot;String_Score_Combined&quot;: 291}"/>
  </edge>
  <edge label="11338 (pp) 4605" source="44" target="19">
    <att type="string" name="canonicalName" value="11338 (pp) 4605"/>
    <att type="string" name="interaction" value="pp"/>
    <att type="int" name="SCORE" value="345"/>
    <att type="string" name="support" value="{&quot;StringDB&quot;: &quot;physical&quot;, &quot;StringEvidence&quot;: &quot;experiments:0.317,coexpression:0.094,textmining:0.076&quot;, &quot;String_Score_Physical&quot;: 345, &quot;String_Score_Combined&quot;: 451}"/>
  </edge>
  <edge label="11338 (pp) 51203" source="44" target="50">
    <att type="string" name="canonicalName" value="11338 (pp) 51203"/>
    <att type="string" name="interaction" value="pp"/>
    <att type="int" name="SCORE" value="208"/>
    <att type="string" name="support" value="{&quot;BioGrid&quot;: &quot;physical&quot;, &quot;BioGrid_PubMed&quot;: &quot;26641092&quot;, &quot;BioGrid_Type&quot;: &quot;Affinity Capture-MS&quot;}"/>
  </edge>
  <edge label="11338 (pp) 54443" source="44" target="52">
    <att type="string" name="canonicalName" value="11338 (pp) 54443"/>
    <att type="string" name="interaction" value="pp"/>
    <att type="int" name="SCORE" value="270"/>
    <att type="string" name="support" value="{&quot;StringDB&quot;: &quot;physical&quot;, &quot;StringEvidence&quot;: &quot;experiments:0.239,coexpression:0.030&quot;, &quot;BioGrid&quot;: &quot;physical&quot;, &quot;BioGrid_PubMed&quot;: &quot;31586073&quot;, &quot;BioGrid_Type&quot;: &quot;Affinity Capture-MS&quot;, &quot;String_Score_Physical&quot;: 270, &quot;String_Score_Combined&quot;: 292}"/>
  </edge>
  <edge label="11338 (pp) 64151" source="44" target="66">
    <att type="string" name="canonicalName" value="11338 (pp) 64151"/>
    <att type="string" name="interaction" value="pp"/>
    <att type="int" name="SCORE" value="208"/>
    <att type="string" name="support" value="{&quot;BioGrid&quot;: &quot;physical&quot;, &quot;BioGrid_PubMed&quot;: &quot;35831314&quot;, &quot;BioGrid_Type&quot;: &quot;Co-fractionation&quot;}"/>
  </edge>
  <edge label="11338 (pp) 9055" source="44" target="27">
    <att type="string" name="canonicalName" value="11338 (pp) 9055"/>
    <att type="string" name="interaction" value="pp"/>
    <att type="int" name="SCORE" value="270"/>
    <att type="string" name="support" value="{&quot;StringDB&quot;: &quot;physical&quot;, &quot;StringEvidence&quot;: &quot;experiments:0.239,coexpression:0.080&quot;, &quot;BioGrid&quot;: &quot;physical&quot;, &quot;BioGrid_PubMed&quot;: &quot;31586073&quot;, &quot;BioGrid_Type&quot;: &quot;Affinity Capture-MS&quot;, &quot;String_Score_Physical&quot;: 270, &quot;String_Score_Combined&quot;: 328}"/>
  </edge>
  <edge label="11338 (pp) 9493" source="44" target="31">
    <att type="string" name="canonicalName" value="11338 (pp) 9493"/>
    <att type="string" name="interaction" value="pp"/>
    <att type="int" name="SCORE" value="346"/>
    <att type="string" name="support" value="{&quot;StringDB&quot;: &quot;physical&quot;, &quot;StringEvidence&quot;: &quot;experiments:0.318,coexpression:0.025,textmining:0.002&quot;, &quot;BioGrid&quot;: &quot;physical&quot;, &quot;BioGrid_PubMed&quot;: &quot;31586073&quot;, &quot;BioGrid_Type&quot;: &quot;Affinity Capture-MS&quot;, &quot;String_Score_Physical&quot;: 346, &quot;String_Score_Combined&quot;: 363}"/>
  </edge>
  <edge label="11338 (pp) 983" source="44" target="5">
    <att type="string" name="canonicalName" value="11338 (pp) 983"/>
    <att type="string" name="interaction" value="pp"/>
    <att type="int" name="SCORE" value="432"/>
    <att type="string" name="support" value="{&quot;OmniPath&quot;: &quot;kinaseextra&quot;, &quot;OmniPath_Reference&quot;: &quot;HPRD_MIMP;MIMP;PhosphoSite_MIMP;PhosphoSite_ProtMapper;PhosphoSite_noref;ProtMapper;phosphoELM_MIMP&quot;}"/>
  </edge>
  <edge label="11338 (pp) 9928" source="44" target="36">
    <att type="string" name="canonicalName" value="11338 (pp) 9928"/>
    <att type="string" name="interaction" value="pp"/>
    <att type="int" name="SCORE" value="284"/>
    <att type="string" name="support" value="{&quot;StringDB&quot;: &quot;physical&quot;, &quot;StringEvidence&quot;: &quot;experiments:0.254,coexpression:0.018,textmining:0.002&quot;, &quot;BioGrid&quot;: &quot;physical&quot;, &quot;BioGrid_PubMed&quot;: &quot;31586073&quot;, &quot;BioGrid_Type&quot;: &quot;Affinity Capture-MS&quot;, &quot;String_Score_Physical&quot;: 284, &quot;String_Score_Combined&quot;: 298}"/>
  </edge>
  <edge label="121441 (pp) 22974" source="72" target="45">
    <att type="string" name="canonicalName" value="121441 (pp) 22974"/>
    <att type="string" name="interaction" value="pp"/>
    <att type="int" name="SCORE" value="432"/>
    <att type="string" name="support" value="{&quot;StringDB&quot;: &quot;functional&quot;, &quot;StringEvidence&quot;: &quot;textmining:0.741,coexpression:0.076&quot;, &quot;OmniPath&quot;: &quot;kinaseextra&quot;, &quot;OmniPath_Reference&quot;: &quot;ProtMapper;REACH_ProtMapper&quot;, &quot;String_Score_Combined&quot;: 770, &quot;String_Score_Physical&quot;: 432}"/>
  </edge>
  <edge label="121441 (pp) 3161" source="72" target="11">
    <att type="string" name="canonicalName" value="121441 (pp) 3161"/>
    <att type="string" name="interaction" value="pp"/>
    <att type="int" name="SCORE" value="294"/>
    <att type="string" name="support" value="{&quot;StringDB&quot;: &quot;functional&quot;, &quot;StringEvidence&quot;: &quot;textmining:0.758,coexpression:0.087&quot;, &quot;InWeb_IM&quot;: &quot;inference&quot;, &quot;String_Score_Combined&quot;: 788, &quot;String_Score_Physical&quot;: 294}"/>
  </edge>
  <edge label="121441 (pp) 6790" source="72" target="23">
    <att type="string" name="canonicalName" value="121441 (pp) 6790"/>
    <att type="string" name="interaction" value="pp"/>
    <att type="int" name="SCORE" value="432"/>
    <att type="string" name="support" value="{&quot;StringDB&quot;: &quot;functional&quot;, &quot;StringEvidence&quot;: &quot;textmining:0.467,coexpression:0.119&quot;, &quot;OmniPath&quot;: &quot;omnipath,kinaseextra&quot;, &quot;OmniPath_Reference&quot;: &quot;PhosphoSite;PhosphoSite_ProtMapper;ProtMapper;Sparser_ProtMapper&quot;, &quot;InWeb_IM&quot;: &quot;inference&quot;, &quot;String_Score_Combined&quot;: 550, &quot;String_Score_Physical&quot;: 432}"/>
  </edge>
  <edge label="121441 (pp) 983" source="72" target="5">
    <att type="string" name="canonicalName" value="121441 (pp) 983"/>
    <att type="string" name="interaction" value="pp"/>
    <att type="int" name="SCORE" value="432"/>
    <att type="string" name="support" value="{&quot;StringDB&quot;: &quot;functional&quot;, &quot;StringEvidence&quot;: &quot;textmining:0.352,coexpression:0.139&quot;, &quot;OmniPath&quot;: &quot;omnipath,kinaseextra&quot;, &quot;OmniPath_Reference&quot;: &quot;MIMP;PhosphoSite;PhosphoSite_MIMP;PhosphoSite_ProtMapper;PhosphoSite_noref;ProtMapper;REACH_ProtMapper;RLIMS-P_ProtMapper;Sparser_ProtMapper;Wang;dbPTM&quot;, &quot;InWeb_IM&quot;: &quot;inference&quot;, &quot;String_Score_Combined&quot;: 465, &quot;String_Score_Physical&quot;: 432}"/>
  </edge>
  <edge label="128239 (pp) 259266" source="73" target="78">
    <att type="string" name="canonicalName" value="128239 (pp) 259266"/>
    <att type="string" name="interaction" value="pp"/>
    <att type="int" name="SCORE" value="219"/>
    <att type="string" name="support" value="{&quot;StringDB&quot;: &quot;physical&quot;, &quot;StringEvidence&quot;: &quot;coexpression:0.695,textmining:0.200,experiments:0.186&quot;, &quot;String_Score_Physical&quot;: 219, &quot;String_Score_Combined&quot;: 784}"/>
  </edge>
  <edge label="128239 (pp) 4001" source="73" target="16">
    <att type="string" name="canonicalName" value="128239 (pp) 4001"/>
    <att type="string" name="interaction" value="pp"/>
    <att type="int" name="SCORE" value="250"/>
    <att type="string" name="support" value="{&quot;StringDB&quot;: &quot;physical&quot;, &quot;StringEvidence&quot;: &quot;experiments:0.218,coexpression:0.177&quot;, &quot;String_Score_Physical&quot;: 250, &quot;String_Score_Combined&quot;: 382}"/>
  </edge>
  <edge label="128239 (pp) 54443" source="73" target="52">
    <att type="string" name="canonicalName" value="128239 (pp) 54443"/>
    <att type="string" name="interaction" value="pp"/>
    <att type="int" name="SCORE" value="270"/>
    <att type="string" name="support" value="{&quot;StringDB&quot;: &quot;physical&quot;, &quot;StringEvidence&quot;: &quot;coexpression:0.309,experiments:0.239,textmining:0.034&quot;, &quot;BioGrid&quot;: &quot;physical&quot;, &quot;BioGrid_PubMed&quot;: &quot;35271311,33961781,31586073&quot;, &quot;BioGrid_Type&quot;: &quot;Affinity Capture-MS&quot;, &quot;BioGrid_Score&quot;: &quot;0.999999683&quot;, &quot;String_Score_Physical&quot;: 270, &quot;String_Score_Combined&quot;: 513}"/>
  </edge>
  <edge label="128239 (pp) 9055" source="73" target="27">
    <att type="string" name="canonicalName" value="128239 (pp) 9055"/>
    <att type="string" name="interaction" value="pp"/>
    <att type="int" name="SCORE" value="270"/>
    <att type="string" name="support" value="{&quot;StringDB&quot;: &quot;physical&quot;, &quot;StringEvidence&quot;: &quot;coexpression:0.364,experiments:0.239,textmining:0.109&quot;, &quot;BioGrid&quot;: &quot;physical&quot;, &quot;BioGrid_PubMed&quot;: &quot;31586073&quot;, &quot;BioGrid_Type&quot;: &quot;Affinity Capture-MS&quot;, &quot;String_Score_Physical&quot;: 270, &quot;String_Score_Combined&quot;: 586}"/>
  </edge>
  <edge label="128239 (pp) 9493" source="73" target="31">
    <att type="string" name="canonicalName" value="128239 (pp) 9493"/>
    <att type="string" name="interaction" value="pp"/>
    <att type="int" name="SCORE" value="270"/>
    <att type="string" name="support" value="{&quot;StringDB&quot;: &quot;physical&quot;, &quot;StringEvidence&quot;: &quot;coexpression:0.325,experiments:0.239,textmining:0.069&quot;, &quot;BioGrid&quot;: &quot;physical&quot;, &quot;BioGrid_PubMed&quot;: &quot;31586073&quot;, &quot;BioGrid_Type&quot;: &quot;Affinity Capture-MS&quot;, &quot;String_Score_Physical&quot;: 270, &quot;String_Score_Combined&quot;: 540}"/>
  </edge>
  <edge label="128239 (pp) 991" source="73" target="6">
    <att type="string" name="canonicalName" value="128239 (pp) 991"/>
    <att type="string" name="interaction" value="pp"/>
    <att type="int" name="SCORE" value="254"/>
    <att type="string" name="support" value="{&quot;StringDB&quot;: &quot;physical&quot;, &quot;StringEvidence&quot;: &quot;coexpression:0.583,experiments:0.223,textmining:0.195&quot;, &quot;String_Score_Physical&quot;: 254, &quot;String_Score_Combined&quot;: 749}"/>
  </edge>
  <edge label="151246 (pp) 332" source="74" target="1">
    <att type="string" name="canonicalName" value="151246 (pp) 332"/>
    <att type="string" name="interaction" value="pp"/>
    <att type="int" name="SCORE" value="294"/>
    <att type="string" name="support" value="{&quot;StringDB&quot;: &quot;functional&quot;, &quot;StringEvidence&quot;: &quot;coexpression:0.312,textmining:0.115&quot;, &quot;InWeb_IM&quot;: &quot;inference&quot;, &quot;String_Score_Combined&quot;: 415, &quot;String_Score_Physical&quot;: 294}"/>
  </edge>
  <edge label="151246 (pp) 4085" source="74" target="17">
    <att type="string" name="canonicalName" value="151246 (pp) 4085"/>
    <att type="string" name="interaction" value="pp"/>
    <att type="int" name="SCORE" value="478"/>
    <att type="string" name="support" value="{&quot;StringDB&quot;: &quot;physical&quot;, &quot;StringEvidence&quot;: &quot;experiments:0.456,coexpression:0.435,textmining:0.146&quot;, &quot;BioGrid&quot;: &quot;physical&quot;, &quot;BioGrid_PubMed&quot;: &quot;33961781&quot;, &quot;BioGrid_Type&quot;: &quot;Affinity Capture-MS&quot;, &quot;BioGrid_Score&quot;: &quot;0.999999943&quot;, &quot;String_Score_Physical&quot;: 478, &quot;String_Score_Combined&quot;: 748}"/>
  </edge>
  <edge label="151246 (pp) 5355" source="74" target="21">
    <att type="string" name="canonicalName" value="151246 (pp) 5355"/>
    <att type="string" name="interaction" value="pp"/>
    <att type="int" name="SCORE" value="254"/>
    <att type="string" name="support" value="{&quot;StringDB&quot;: &quot;physical&quot;, &quot;StringEvidence&quot;: &quot;experiments:0.223&quot;, &quot;BioGrid&quot;: &quot;physical&quot;, &quot;BioGrid_PubMed&quot;: &quot;26186194&quot;, &quot;BioGrid_Type&quot;: &quot;Affinity Capture-MS&quot;, &quot;BioGrid_Score&quot;: &quot;0.812992369&quot;, &quot;String_Score_Physical&quot;: 254, &quot;String_Score_Combined&quot;: 254}"/>
  </edge>
  <edge label="151246 (pp) 55143" source="74" target="55">
    <att type="string" name="canonicalName" value="151246 (pp) 55143"/>
    <att type="string" name="interaction" value="pp"/>
    <att type="int" name="SCORE" value="320"/>
    <att type="string" name="support" value="{&quot;StringDB&quot;: &quot;physical&quot;, &quot;StringEvidence&quot;: &quot;coexpression:0.538,textmining:0.537,experiments:0.291&quot;, &quot;BioGrid&quot;: &quot;physical&quot;, &quot;BioGrid_PubMed&quot;: &quot;20739936&quot;, &quot;BioGrid_Type&quot;: &quot;Two-hybrid&quot;, &quot;String_Score_Physical&quot;: 320, &quot;String_Score_Combined&quot;: 854}"/>
  </edge>
  <edge label="151246 (pp) 701" source="74" target="2">
    <att type="string" name="canonicalName" value="151246 (pp) 701"/>
    <att type="string" name="interaction" value="pp"/>
    <att type="int" name="SCORE" value="294"/>
    <att type="string" name="support" value="{&quot;StringDB&quot;: &quot;functional&quot;, &quot;StringEvidence&quot;: &quot;textmining:0.601,coexpression:0.517&quot;, &quot;InWeb_IM&quot;: &quot;inference&quot;, &quot;String_Score_Combined&quot;: 815, &quot;String_Score_Physical&quot;: 294}"/>
  </edge>
  <edge label="151246 (pp) 891" source="74" target="3">
    <att type="string" name="canonicalName" value="151246 (pp) 891"/>
    <att type="string" name="interaction" value="pp"/>
    <att type="int" name="SCORE" value="294"/>
    <att type="string" name="support" value="{&quot;StringDB&quot;: &quot;functional&quot;, &quot;StringEvidence&quot;: &quot;coexpression:0.845,textmining:0.237&quot;, &quot;InWeb_IM&quot;: &quot;inference&quot;, &quot;String_Score_Combined&quot;: 886, &quot;String_Score_Physical&quot;: 294}"/>
  </edge>
  <edge label="151246 (pp) 9133" source="74" target="28">
    <att type="string" name="canonicalName" value="151246 (pp) 9133"/>
    <att type="string" name="interaction" value="pp"/>
    <att type="int" name="SCORE" value="294"/>
    <att type="string" name="support" value="{&quot;StringDB&quot;: &quot;functional&quot;, &quot;StringEvidence&quot;: &quot;coexpression:0.303,textmining:0.160&quot;, &quot;InWeb_IM&quot;: &quot;inference&quot;, &quot;String_Score_Combined&quot;: 438, &quot;String_Score_Physical&quot;: 294}"/>
  </edge>
  <edge label="151246 (pp) 983" source="74" target="5">
    <att type="string" name="canonicalName" value="151246 (pp) 983"/>
    <att type="string" name="interaction" value="pp"/>
    <att type="int" name="SCORE" value="294"/>
    <att type="string" name="support" value="{&quot;StringDB&quot;: &quot;functional&quot;, &quot;StringEvidence&quot;: &quot;coexpression:0.398,textmining:0.302&quot;, &quot;InWeb_IM&quot;: &quot;inference&quot;, &quot;String_Score_Combined&quot;: 596, &quot;String_Score_Physical&quot;: 294}"/>
  </edge>
  <edge label="157313 (pp) 4001" source="75" target="16">
    <att type="string" name="canonicalName" value="157313 (pp) 4001"/>
    <att type="string" name="interaction" value="pp"/>
    <att type="int" name="SCORE" value="208"/>
    <att type="string" name="support" value="{&quot;StringDB&quot;: &quot;functional&quot;, &quot;StringEvidence&quot;: &quot;coexpression:0.288,textmining:0.184&quot;, &quot;BioGrid&quot;: &quot;physical&quot;, &quot;BioGrid_PubMed&quot;: &quot;34079125&quot;, &quot;BioGrid_Type&quot;: &quot;Proximity Label-MS&quot;, &quot;BioGrid_Score&quot;: &quot;5.38&quot;, &quot;String_Score_Combined&quot;: 442, &quot;String_Score_Physical&quot;: 208}"/>
  </edge>
  <edge label="157313 (pp) 9212" source="75" target="29">
    <att type="string" name="canonicalName" value="157313 (pp) 9212"/>
    <att type="string" name="interaction" value="pp"/>
    <att type="int" name="SCORE" value="432"/>
    <att type="string" name="support" value="{&quot;StringDB&quot;: &quot;functional&quot;, &quot;StringEvidence&quot;: &quot;coexpression:0.607,textmining:0.560&quot;, &quot;OmniPath&quot;: &quot;omnipath,kinaseextra&quot;, &quot;OmniPath_Reference&quot;: &quot;PhosphoSite;PhosphoSite_ProtMapper;PhosphoSite_noref;ProtMapper;REACH_ProtMapper&quot;, &quot;String_Score_Combined&quot;: 834, &quot;String_Score_Physical&quot;: 432}"/>
  </edge>
  <edge label="157313 (pp) 983" source="75" target="5">
    <att type="string" name="canonicalName" value="157313 (pp) 983"/>
    <att type="string" name="interaction" value="pp"/>
    <att type="int" name="SCORE" value="270"/>
    <att type="string" name="support" value="{&quot;StringDB&quot;: &quot;physical&quot;, &quot;StringEvidence&quot;: &quot;textmining:0.624,coexpression:0.598,experiments:0.239&quot;, &quot;OmniPath&quot;: &quot;kinaseextra&quot;, &quot;OmniPath_Reference&quot;: &quot;PhosphoSite_noref&quot;, &quot;InWeb_IM&quot;: &quot;experimental&quot;, &quot;BioGrid&quot;: &quot;physical&quot;, &quot;BioGrid_PubMed&quot;: &quot;16998479&quot;, &quot;BioGrid_Type&quot;: &quot;Biochemical Activity&quot;, &quot;String_Score_Physical&quot;: 270, &quot;String_Score_Combined&quot;: 889}"/>
  </edge>
  <edge label="220134 (pp) 221150" source="76" target="77">
    <att type="string" name="canonicalName" value="220134 (pp) 221150"/>
    <att type="string" name="interaction" value="pp"/>
    <att type="int" name="SCORE" value="997"/>
    <att type="string" name="support" value="{&quot;StringDB&quot;: &quot;physical&quot;, &quot;StringEvidence&quot;: &quot;experiments:0.972,textmining:0.933,database:0.896,coexpression:0.525&quot;, &quot;BioGrid&quot;: &quot;physical&quot;, &quot;BioGrid_PubMed&quot;: &quot;33961781,33106477,32296183,28514442,26496610&quot;, &quot;BioGrid_Type&quot;: &quot;Two-hybrid,Affinity Capture-MS&quot;, &quot;BioGrid_Score&quot;: &quot;0.999999995,0.999999994&quot;, &quot;String_Score_Physical&quot;: 997, &quot;String_Score_Combined&quot;: 999}"/>
  </edge>
  <edge label="220134 (pp) 332" source="76" target="1">
    <att type="string" name="canonicalName" value="220134 (pp) 332"/>
    <att type="string" name="interaction" value="pp"/>
    <att type="int" name="SCORE" value="294"/>
    <att type="string" name="support" value="{&quot;StringDB&quot;: &quot;functional&quot;, &quot;StringEvidence&quot;: &quot;coexpression:0.562,textmining:0.309&quot;, &quot;InWeb_IM&quot;: &quot;inference&quot;, &quot;String_Score_Combined&quot;: 710, &quot;String_Score_Physical&quot;: 294}"/>
  </edge>
  <edge label="220134 (pp) 5347" source="76" target="20">
    <att type="string" name="canonicalName" value="220134 (pp) 5347"/>
    <att type="string" name="interaction" value="pp"/>
    <att type="int" name="SCORE" value="720"/>
    <att type="string" name="support" value="{&quot;StringDB&quot;: &quot;physical&quot;, &quot;StringEvidence&quot;: &quot;database:0.708,textmining:0.406,coexpression:0.397&quot;, &quot;String_Score_Physical&quot;: 720, &quot;String_Score_Combined&quot;: 899}"/>
  </edge>
  <edge label="220134 (pp) 701" source="76" target="2">
    <att type="string" name="canonicalName" value="220134 (pp) 701"/>
    <att type="string" name="interaction" value="pp"/>
    <att type="int" name="SCORE" value="900"/>
    <att type="string" name="support" value="{&quot;StringDB&quot;: &quot;physical&quot;, &quot;StringEvidence&quot;: &quot;database:0.896,coexpression:0.698,textmining:0.572&quot;, &quot;InWeb_IM&quot;: &quot;inference&quot;, &quot;String_Score_Physical&quot;: 900, &quot;String_Score_Combined&quot;: 987}"/>
  </edge>
  <edge label="220134 (pp) 891" source="76" target="3">
    <att type="string" name="canonicalName" value="220134 (pp) 891"/>
    <att type="string" name="interaction" value="pp"/>
    <att type="int" name="SCORE" value="720"/>
    <att type="string" name="support" value="{&quot;StringDB&quot;: &quot;physical&quot;, &quot;StringEvidence&quot;: &quot;coexpression:0.802,database:0.708,textmining:0.308&quot;, &quot;InWeb_IM&quot;: &quot;inference&quot;, &quot;String_Score_Physical&quot;: 720, &quot;String_Score_Combined&quot;: 961}"/>
  </edge>
  <edge label="220134 (pp) 9133" source="76" target="28">
    <att type="string" name="canonicalName" value="220134 (pp) 9133"/>
    <att type="string" name="interaction" value="pp"/>
    <att type="int" name="SCORE" value="294"/>
    <att type="string" name="support" value="{&quot;StringDB&quot;: &quot;functional&quot;, &quot;StringEvidence&quot;: &quot;coexpression:0.736,textmining:0.248&quot;, &quot;InWeb_IM&quot;: &quot;inference&quot;, &quot;String_Score_Combined&quot;: 809, &quot;String_Score_Physical&quot;: 294}"/>
  </edge>
  <edge label="220134 (pp) 9212" source="76" target="29">
    <att type="string" name="canonicalName" value="220134 (pp) 9212"/>
    <att type="string" name="interaction" value="pp"/>
    <att type="int" name="SCORE" value="270"/>
    <att type="string" name="support" value="{&quot;StringDB&quot;: &quot;physical&quot;, &quot;StringEvidence&quot;: &quot;coexpression:0.794,textmining:0.542,experiments:0.239&quot;, &quot;OmniPath&quot;: &quot;omnipath&quot;, &quot;OmniPath_Reference&quot;: &quot;SIGNOR&quot;, &quot;BioGrid&quot;: &quot;physical&quot;, &quot;BioGrid_PubMed&quot;: &quot;22371557&quot;, &quot;BioGrid_Type&quot;: &quot;Biochemical Activity&quot;, &quot;String_Score_Physical&quot;: 270, &quot;String_Score_Combined&quot;: 931}"/>
  </edge>
  <edge label="220134 (pp) 983" source="76" target="5">
    <att type="string" name="canonicalName" value="220134 (pp) 983"/>
    <att type="string" name="interaction" value="pp"/>
    <att type="int" name="SCORE" value="294"/>
    <att type="string" name="support" value="{&quot;StringDB&quot;: &quot;functional&quot;, &quot;StringEvidence&quot;: &quot;coexpression:0.819,textmining:0.287&quot;, &quot;InWeb_IM&quot;: &quot;inference&quot;, &quot;String_Score_Combined&quot;: 876, &quot;String_Score_Physical&quot;: 294}"/>
  </edge>
  <edge label="221150 (pp) 5347" source="77" target="20">
    <att type="string" name="canonicalName" value="221150 (pp) 5347"/>
    <att type="string" name="interaction" value="pp"/>
    <att type="int" name="SCORE" value="720"/>
    <att type="string" name="support" value="{&quot;StringDB&quot;: &quot;physical&quot;, &quot;StringEvidence&quot;: &quot;database:0.708,coexpression:0.604,textmining:0.383&quot;, &quot;BioGrid&quot;: &quot;physical&quot;, &quot;BioGrid_PubMed&quot;: &quot;33106477&quot;, &quot;BioGrid_Type&quot;: &quot;Affinity Capture-Western,Affinity Capture-MS&quot;, &quot;String_Score_Physical&quot;: 720, &quot;String_Score_Combined&quot;: 931}"/>
  </edge>
  <edge label="221150 (pp) 701" source="77" target="2">
    <att type="string" name="canonicalName" value="221150 (pp) 701"/>
    <att type="string" name="interaction" value="pp"/>
    <att type="int" name="SCORE" value="914"/>
    <att type="string" name="support" value="{&quot;StringDB&quot;: &quot;physical&quot;, &quot;StringEvidence&quot;: &quot;database:0.896,coexpression:0.718,textmining:0.450,experiments:0.142&quot;, &quot;BioGrid&quot;: &quot;genetic&quot;, &quot;BioGrid_PubMed&quot;: &quot;30033366&quot;, &quot;BioGrid_Type&quot;: &quot;Negative Genetic&quot;, &quot;BioGrid_Score&quot;: &quot;-6.63915622&quot;, &quot;String_Score_Physical&quot;: 914, &quot;String_Score_Combined&quot;: 986}"/>
  </edge>
  <edge label="221150 (pp) 891" source="77" target="3">
    <att type="string" name="canonicalName" value="221150 (pp) 891"/>
    <att type="string" name="interaction" value="pp"/>
    <att type="int" name="SCORE" value="720"/>
    <att type="string" name="support" value="{&quot;StringDB&quot;: &quot;physical&quot;, &quot;StringEvidence&quot;: &quot;database:0.708,coexpression:0.637,textmining:0.269&quot;, &quot;String_Score_Physical&quot;: 720, &quot;String_Score_Combined&quot;: 925}"/>
  </edge>
  <edge label="221150 (pp) 9212" source="77" target="29">
    <att type="string" name="canonicalName" value="221150 (pp) 9212"/>
    <att type="string" name="interaction" value="pp"/>
    <att type="int" name="SCORE" value="270"/>
    <att type="string" name="support" value="{&quot;StringDB&quot;: &quot;physical&quot;, &quot;StringEvidence&quot;: &quot;coexpression:0.687,textmining:0.436,experiments:0.239&quot;, &quot;OmniPath&quot;: &quot;omnipath,kinaseextra&quot;, &quot;OmniPath_Reference&quot;: &quot;ProtMapper;RLIMS-P_ProtMapper;SIGNOR;iPTMnet&quot;, &quot;BioGrid&quot;: &quot;physical&quot;, &quot;BioGrid_PubMed&quot;: &quot;22371557&quot;, &quot;BioGrid_Type&quot;: &quot;Biochemical Activity&quot;, &quot;String_Score_Physical&quot;: 270, &quot;String_Score_Combined&quot;: 871}"/>
  </edge>
  <edge label="221150 (pp) 983" source="77" target="5">
    <att type="string" name="canonicalName" value="221150 (pp) 983"/>
    <att type="string" name="interaction" value="pp"/>
    <att type="int" name="SCORE" value="432"/>
    <att type="string" name="support" value="{&quot;StringDB&quot;: &quot;functional&quot;, &quot;StringEvidence&quot;: &quot;coexpression:0.741,textmining:0.305&quot;, &quot;OmniPath&quot;: &quot;omnipath,kinaseextra&quot;, &quot;OmniPath_Reference&quot;: &quot;PhosphoSite;PhosphoSite_ProtMapper;PhosphoSite_noref;ProtMapper;REACH_ProtMapper&quot;, &quot;String_Score_Combined&quot;: 827, &quot;String_Score_Physical&quot;: 432}"/>
  </edge>
  <edge label="22974 (pp) 3070" source="45" target="10">
    <att type="string" name="canonicalName" value="22974 (pp) 3070"/>
    <att type="string" name="interaction" value="pp"/>
    <att type="int" name="SCORE" value="208"/>
    <att type="string" name="support" value="{&quot;StringDB&quot;: &quot;functional&quot;, &quot;StringEvidence&quot;: &quot;coexpression:0.548,textmining:0.111&quot;, &quot;BioGrid&quot;: &quot;physical&quot;, &quot;BioGrid_PubMed&quot;: &quot;33961781&quot;, &quot;BioGrid_Type&quot;: &quot;Affinity Capture-MS&quot;, &quot;BioGrid_Score&quot;: &quot;0.935007973&quot;, &quot;String_Score_Combined&quot;: 614, &quot;String_Score_Physical&quot;: 208}"/>
  </edge>
  <edge label="22974 (pp) 3161" source="45" target="11">
    <att type="string" name="canonicalName" value="22974 (pp) 3161"/>
    <att type="string" name="interaction" value="pp"/>
    <att type="int" name="SCORE" value="461"/>
    <att type="string" name="support" value="{&quot;StringDB&quot;: &quot;physical&quot;, &quot;StringEvidence&quot;: &quot;coexpression:0.831,textmining:0.770,experiments:0.439&quot;, &quot;OmniPath&quot;: &quot;omnipath&quot;, &quot;OmniPath_Reference&quot;: &quot;HPRD;SPIKE&quot;, &quot;InWeb_IM&quot;: &quot;experimental&quot;, &quot;BioGrid&quot;: &quot;physical&quot;, &quot;BioGrid_PubMed&quot;: &quot;22110403&quot;, &quot;BioGrid_Type&quot;: &quot;Affinity Capture-Western&quot;, &quot;String_Score_Physical&quot;: 461, &quot;String_Score_Combined&quot;: 979}"/>
  </edge>
  <edge label="22974 (pp) 3832" source="45" target="12">
    <att type="string" name="canonicalName" value="22974 (pp) 3832"/>
    <att type="string" name="interaction" value="pp"/>
    <att type="int" name="SCORE" value="432"/>
    <att type="string" name="support" value="{&quot;StringDB&quot;: &quot;functional&quot;, &quot;StringEvidence&quot;: &quot;coexpression:0.956,textmining:0.932&quot;, &quot;OmniPath&quot;: &quot;omnipath&quot;, &quot;OmniPath_Reference&quot;: &quot;SIGNOR&quot;, &quot;String_Score_Combined&quot;: 997, &quot;String_Score_Physical&quot;: 432}"/>
  </edge>
  <edge label="22974 (pp) 4085" source="45" target="17">
    <att type="string" name="canonicalName" value="22974 (pp) 4085"/>
    <att type="string" name="interaction" value="pp"/>
    <att type="int" name="SCORE" value="208"/>
    <att type="string" name="support" value="{&quot;StringDB&quot;: &quot;functional&quot;, &quot;StringEvidence&quot;: &quot;coexpression:0.831,textmining:0.498&quot;, &quot;BioGrid&quot;: &quot;physical&quot;, &quot;BioGrid_PubMed&quot;: &quot;33961781&quot;, &quot;BioGrid_Type&quot;: &quot;Affinity Capture-MS&quot;, &quot;BioGrid_Score&quot;: &quot;0.977610498&quot;, &quot;String_Score_Combined&quot;: 918, &quot;String_Score_Physical&quot;: 208}"/>
  </edge>
  <edge label="22974 (pp) 4288" source="45" target="18">
    <att type="string" name="canonicalName" value="22974 (pp) 4288"/>
    <att type="string" name="interaction" value="pp"/>
    <att type="int" name="SCORE" value="270"/>
    <att type="string" name="support" value="{&quot;StringDB&quot;: &quot;physical&quot;, &quot;StringEvidence&quot;: &quot;coexpression:0.841,textmining:0.374,experiments:0.239&quot;, &quot;BioGrid&quot;: &quot;physical&quot;, &quot;BioGrid_PubMed&quot;: &quot;26949251&quot;, &quot;BioGrid_Type&quot;: &quot;Affinity Capture-MS&quot;, &quot;BioGrid_Score&quot;: &quot;81.3&quot;, &quot;String_Score_Physical&quot;: 270, &quot;String_Score_Combined&quot;: 927}"/>
  </edge>
  <edge label="22974 (pp) 5347" source="45" target="20">
    <att type="string" name="canonicalName" value="22974 (pp) 5347"/>
    <att type="string" name="interaction" value="pp"/>
    <att type="int" name="SCORE" value="900"/>
    <att type="string" name="support" value="{&quot;StringDB&quot;: &quot;physical&quot;, &quot;StringEvidence&quot;: &quot;database:0.896,coexpression:0.866,textmining:0.621&quot;, &quot;String_Score_Physical&quot;: 900, &quot;String_Score_Combined&quot;: 994}"/>
  </edge>
  <edge label="22974 (pp) 6790" source="45" target="23">
    <att type="string" name="canonicalName" value="22974 (pp) 6790"/>
    <att type="string" name="interaction" value="pp"/>
    <att type="int" name="SCORE" value="997"/>
    <att type="string" name="support" value="{&quot;StringDB&quot;: &quot;physical&quot;, &quot;StringEvidence&quot;: &quot;textmining:0.990,experiments:0.978,coexpression:0.950,database:0.896&quot;, &quot;OmniPath&quot;: &quot;omnipath,pathwayextra,kinaseextra&quot;, &quot;OmniPath_Reference&quot;: &quot;BioGRID;HPRD;IntAct;Lit-BM-17;PhosphoPoint;PhosphoSite;PhosphoSite_ProtMapper;PhosphoSite_noref;ProtMapper;SIGNOR;SPIKE,BioGRID;HPRD;IntAct;Lit-BM-17;SPIKE;Wang&quot;, &quot;InWeb_IM&quot;: &quot;experimental&quot;, &quot;BioGrid&quot;: &quot;physical&quot;, &quot;BioGrid_PubMed&quot;: &quot;33961781,32989298,28514442,26831064,26186194,22110403,20360068,19357306,18773538,14600264,12177045&quot;, &quot;BioGrid_Type&quot;: &quot;Affinity Capture-Western,Affinity Capture-MS,Reconstituted Complex&quot;, &quot;BioGrid_Score&quot;: &quot;0.999999406,0.999992464,0.999994627&quot;, &quot;String_Score_Physical&quot;: 997, &quot;String_Score_Combined&quot;: 999}"/>
  </edge>
  <edge label="22974 (pp) 7468" source="45" target="26">
    <att type="string" name="canonicalName" value="22974 (pp) 7468"/>
    <att type="string" name="interaction" value="pp"/>
    <att type="int" name="SCORE" value="208"/>
    <att type="string" name="support" value="{&quot;StringDB&quot;: &quot;functional&quot;, &quot;StringEvidence&quot;: &quot;coexpression:0.153,textmining:0.061&quot;, &quot;BioGrid&quot;: &quot;physical&quot;, &quot;BioGrid_PubMed&quot;: &quot;31248990&quot;, &quot;BioGrid_Type&quot;: &quot;Proximity Label-MS&quot;, &quot;String_Score_Combined&quot;: 237, &quot;String_Score_Physical&quot;: 208}"/>
  </edge>
  <edge label="22974 (pp) 9055" source="45" target="27">
    <att type="string" name="canonicalName" value="22974 (pp) 9055"/>
    <att type="string" name="interaction" value="pp"/>
    <att type="int" name="SCORE" value="270"/>
    <att type="string" name="support" value="{&quot;StringDB&quot;: &quot;physical&quot;, &quot;StringEvidence&quot;: &quot;coexpression:0.964,textmining:0.576,experiments:0.239&quot;, &quot;BioGrid&quot;: &quot;physical&quot;, &quot;BioGrid_PubMed&quot;: &quot;31586073&quot;, &quot;BioGrid_Type&quot;: &quot;Affinity Capture-MS&quot;, &quot;String_Score_Physical&quot;: 270, &quot;String_Score_Combined&quot;: 988}"/>
  </edge>
  <edge label="22974 (pp) 9212" source="45" target="29">
    <att type="string" name="canonicalName" value="22974 (pp) 9212"/>
    <att type="string" name="interaction" value="pp"/>
    <att type="int" name="SCORE" value="428"/>
    <att type="string" name="support" value="{&quot;StringDB&quot;: &quot;physical&quot;, &quot;StringEvidence&quot;: &quot;coexpression:0.894,textmining:0.756,experiments:0.404&quot;, &quot;BioGrid&quot;: &quot;physical&quot;, &quot;BioGrid_PubMed&quot;: &quot;19357306&quot;, &quot;BioGrid_Type&quot;: &quot;Affinity Capture-Western&quot;, &quot;String_Score_Physical&quot;: 428, &quot;String_Score_Combined&quot;: 985}"/>
  </edge>
  <edge label="22974 (pp) 983" source="45" target="5">
    <att type="string" name="canonicalName" value="22974 (pp) 983"/>
    <att type="string" name="interaction" value="pp"/>
    <att type="int" name="SCORE" value="432"/>
    <att type="string" name="support" value="{&quot;StringDB&quot;: &quot;functional&quot;, &quot;StringEvidence&quot;: &quot;coexpression:0.925,textmining:0.554&quot;, &quot;OmniPath&quot;: &quot;omnipath,kinaseextra&quot;, &quot;OmniPath_Reference&quot;: &quot;HPRD_MIMP;MIMP;PhosphoSite;PhosphoSite_MIMP;PhosphoSite_ProtMapper;ProtMapper;SIGNOR;phosphoELM_MIMP&quot;, &quot;InWeb_IM&quot;: &quot;inference&quot;, &quot;String_Score_Combined&quot;: 967, &quot;String_Score_Physical&quot;: 432}"/>
  </edge>
  <edge label="22974 (pp) 991" source="45" target="6">
    <att type="string" name="canonicalName" value="22974 (pp) 991"/>
    <att type="string" name="interaction" value="pp"/>
    <att type="int" name="SCORE" value="368"/>
    <att type="string" name="support" value="{&quot;StringDB&quot;: &quot;physical&quot;, &quot;StringEvidence&quot;: &quot;coexpression:0.918,textmining:0.496,experiments:0.341&quot;, &quot;String_Score_Physical&quot;: 368, &quot;String_Score_Combined&quot;: 973}"/>
  </edge>
  <edge label="22974 (pp) 9928" source="45" target="36">
    <att type="string" name="canonicalName" value="22974 (pp) 9928"/>
    <att type="string" name="interaction" value="pp"/>
    <att type="int" name="SCORE" value="270"/>
    <att type="string" name="support" value="{&quot;StringDB&quot;: &quot;physical&quot;, &quot;StringEvidence&quot;: &quot;coexpression:0.785,textmining:0.312,experiments:0.239&quot;, &quot;BioGrid&quot;: &quot;physical&quot;, &quot;BioGrid_PubMed&quot;: &quot;31586073&quot;, &quot;BioGrid_Type&quot;: &quot;Affinity Capture-MS&quot;, &quot;String_Score_Physical&quot;: 270, &quot;String_Score_Combined&quot;: 892}"/>
  </edge>
  <edge label="2305 (pp) 4605" source="9" target="19">
    <att type="string" name="canonicalName" value="2305 (pp) 4605"/>
    <att type="string" name="interaction" value="pp"/>
    <att type="int" name="SCORE" value="823"/>
    <att type="string" name="support" value="{&quot;StringDB&quot;: &quot;physical&quot;, &quot;StringEvidence&quot;: &quot;textmining:0.953,database:0.791,coexpression:0.614,experiments:0.118&quot;, &quot;InWeb_IM&quot;: &quot;experimental&quot;, &quot;BioGrid&quot;: &quot;physical&quot;, &quot;BioGrid_PubMed&quot;: &quot;25609649&quot;, &quot;BioGrid_Type&quot;: &quot;Affinity Capture-MS&quot;, &quot;String_Score_Physical&quot;: 823, &quot;String_Score_Combined&quot;: 996}"/>
  </edge>
  <edge label="2305 (pp) 5347" source="9" target="20">
    <att type="string" name="canonicalName" value="2305 (pp) 5347"/>
    <att type="string" name="interaction" value="pp"/>
    <att type="int" name="SCORE" value="852"/>
    <att type="string" name="support" value="{&quot;StringDB&quot;: &quot;physical&quot;, &quot;StringEvidence&quot;: &quot;textmining:0.867,database:0.791,coexpression:0.779,experiments:0.260&quot;, &quot;OmniPath&quot;: &quot;omnipath,pathwayextra,kinaseextra&quot;, &quot;OmniPath_Reference&quot;: &quot;SPIKE;Wang,PhosphoSite;PhosphoSite_ProtMapper;PhosphoSite_noref;ProtMapper;SIGNOR;SIGNOR_ProtMapper;SPIKE;Sparser_ProtMapper;dbPTM;iPTMnet&quot;, &quot;BioGrid&quot;: &quot;physical&quot;, &quot;BioGrid_PubMed&quot;: &quot;27542221&quot;, &quot;BioGrid_Type&quot;: &quot;Affinity Capture-Western&quot;, &quot;String_Score_Physical&quot;: 852, &quot;String_Score_Combined&quot;: 995}"/>
  </edge>
  <edge label="2305 (pp) 7153" source="9" target="25">
    <att type="string" name="canonicalName" value="2305 (pp) 7153"/>
    <att type="string" name="interaction" value="pp"/>
    <att type="int" name="SCORE" value="270"/>
    <att type="string" name="support" value="{&quot;StringDB&quot;: &quot;physical&quot;, &quot;StringEvidence&quot;: &quot;coexpression:0.842,textmining:0.496,experiments:0.239&quot;, &quot;InWeb_IM&quot;: &quot;inference&quot;, &quot;String_Score_Physical&quot;: 270, &quot;String_Score_Combined&quot;: 941}"/>
  </edge>
  <edge label="2305 (pp) 891" source="9" target="3">
    <att type="string" name="canonicalName" value="2305 (pp) 891"/>
    <att type="string" name="interaction" value="pp"/>
    <att type="int" name="SCORE" value="949"/>
    <att type="string" name="support" value="{&quot;StringDB&quot;: &quot;physical&quot;, &quot;StringEvidence&quot;: &quot;database:0.896,coexpression:0.803,textmining:0.707,experiments:0.499&quot;, &quot;OmniPath&quot;: &quot;omnipath,pathwayextra&quot;, &quot;OmniPath_Reference&quot;: &quot;InnateDB;Wang,InnateDB;SPIKE;Wang&quot;, &quot;InWeb_IM&quot;: &quot;experimental&quot;, &quot;BioGrid&quot;: &quot;physical&quot;, &quot;BioGrid_PubMed&quot;: &quot;27542221,15024056&quot;, &quot;BioGrid_Type&quot;: &quot;Affinity Capture-Western&quot;, &quot;String_Score_Physical&quot;: 949, &quot;String_Score_Combined&quot;: 997}"/>
  </edge>
  <edge label="2305 (pp) 9133" source="9" target="28">
    <att type="string" name="canonicalName" value="2305 (pp) 9133"/>
    <att type="string" name="interaction" value="pp"/>
    <att type="int" name="SCORE" value="906"/>
    <att type="string" name="support" value="{&quot;StringDB&quot;: &quot;physical&quot;, &quot;StringEvidence&quot;: &quot;database:0.896,coexpression:0.811,textmining:0.550,experiments:0.065&quot;, &quot;OmniPath&quot;: &quot;pathwayextra&quot;, &quot;OmniPath_Reference&quot;: &quot;Wang&quot;, &quot;InWeb_IM&quot;: &quot;inference&quot;, &quot;String_Score_Physical&quot;: 906, &quot;String_Score_Combined&quot;: 992}"/>
  </edge>
  <edge label="2305 (pp) 9212" source="9" target="29">
    <att type="string" name="canonicalName" value="2305 (pp) 9212"/>
    <att type="string" name="interaction" value="pp"/>
    <att type="int" name="SCORE" value="432"/>
    <att type="string" name="support" value="{&quot;StringDB&quot;: &quot;functional&quot;, &quot;StringEvidence&quot;: &quot;coexpression:0.836,textmining:0.682&quot;, &quot;OmniPath&quot;: &quot;omnipath,pathwayextra&quot;, &quot;OmniPath_Reference&quot;: &quot;SPIKE;Wang&quot;, &quot;String_Score_Combined&quot;: 949, &quot;String_Score_Physical&quot;: 432}"/>
  </edge>
  <edge label="2305 (pp) 983" source="9" target="5">
    <att type="string" name="canonicalName" value="2305 (pp) 983"/>
    <att type="string" name="interaction" value="pp"/>
    <att type="int" name="SCORE" value="952"/>
    <att type="string" name="support" value="{&quot;StringDB&quot;: &quot;physical&quot;, &quot;StringEvidence&quot;: &quot;database:0.896,coexpression:0.829,textmining:0.629,experiments:0.524&quot;, &quot;OmniPath&quot;: &quot;omnipath,pathwayextra,kinaseextra&quot;, &quot;OmniPath_Reference&quot;: &quot;HPRD;HPRD_KEA;HPRD_MIMP;InnateDB;KEA;MIMP;PhosphoPoint;PhosphoSite_KEA;PhosphoSite_MIMP;PhosphoSite_ProtMapper;ProtMapper;REACH_ProtMapper;RLIMS-P_ProtMapper;SIGNOR;SIGNOR_ProtMapper;Sparser_ProtMapper;Wang;dbPTM;iPTMnet;phosphoELM;phosphoELM_KEA;phosphoELM_MIMP,HPRD;InnateDB;Wang&quot;, &quot;InWeb_IM&quot;: &quot;experimental&quot;, &quot;BioGrid&quot;: &quot;physical&quot;, &quot;BioGrid_PubMed&quot;: &quot;27542221,15024056&quot;, &quot;BioGrid_Type&quot;: &quot;Affinity Capture-Western,Biochemical Activity&quot;, &quot;String_Score_Physical&quot;: 952, &quot;String_Score_Combined&quot;: 996}"/>
  </edge>
  <edge label="24137 (pp) 259266" source="46" target="78">
    <att type="string" name="canonicalName" value="24137 (pp) 259266"/>
    <att type="string" name="interaction" value="pp"/>
    <att type="int" name="SCORE" value="242"/>
    <att type="string" name="support" value="{&quot;StringDB&quot;: &quot;physical&quot;, &quot;StringEvidence&quot;: &quot;coexpression:0.950,textmining:0.535,experiments:0.211&quot;, &quot;String_Score_Physical&quot;: 242, &quot;String_Score_Combined&quot;: 982}"/>
  </edge>
  <edge label="24137 (pp) 3832" source="46" target="12">
    <att type="string" name="canonicalName" value="24137 (pp) 3832"/>
    <att type="string" name="interaction" value="pp"/>
    <att type="int" name="SCORE" value="499"/>
    <att type="string" name="support" value="{&quot;StringDB&quot;: &quot;physical&quot;, &quot;StringEvidence&quot;: &quot;coexpression:0.958,textmining:0.819,database:0.479&quot;, &quot;String_Score_Physical&quot;: 499, &quot;String_Score_Combined&quot;: 984}"/>
  </edge>
  <edge label="24137 (pp) 3833" source="46" target="13">
    <att type="string" name="canonicalName" value="24137 (pp) 3833"/>
    <att type="string" name="interaction" value="pp"/>
    <att type="int" name="SCORE" value="521"/>
    <att type="string" name="support" value="{&quot;StringDB&quot;: &quot;physical&quot;, &quot;StringEvidence&quot;: &quot;textmining:0.743,coexpression:0.516,database:0.479,experiments:0.043&quot;, &quot;String_Score_Physical&quot;: 521, &quot;String_Score_Combined&quot;: 826}"/>
  </edge>
  <edge label="24137 (pp) 4085" source="46" target="17">
    <att type="string" name="canonicalName" value="24137 (pp) 4085"/>
    <att type="string" name="interaction" value="pp"/>
    <att type="int" name="SCORE" value="239"/>
    <att type="string" name="support" value="{&quot;StringDB&quot;: &quot;physical&quot;, &quot;StringEvidence&quot;: &quot;coexpression:0.791,textmining:0.396,experiments:0.208&quot;, &quot;String_Score_Physical&quot;: 239, &quot;String_Score_Combined&quot;: 904}"/>
  </edge>
  <edge label="24137 (pp) 9055" source="46" target="27">
    <att type="string" name="canonicalName" value="24137 (pp) 9055"/>
    <att type="string" name="interaction" value="pp"/>
    <att type="int" name="SCORE" value="733"/>
    <att type="string" name="support" value="{&quot;StringDB&quot;: &quot;physical&quot;, &quot;StringEvidence&quot;: &quot;coexpression:0.943,textmining:0.834,experiments:0.722&quot;, &quot;OmniPath&quot;: &quot;omnipath&quot;, &quot;OmniPath_Reference&quot;: &quot;Lit-BM-17;SIGNOR;SPIKE&quot;, &quot;InWeb_IM&quot;: &quot;experimental&quot;, &quot;BioGrid&quot;: &quot;physical&quot;, &quot;BioGrid_PubMed&quot;: &quot;31586073,15297875&quot;, &quot;BioGrid_Type&quot;: &quot;Affinity Capture-Western,Two-hybrid,Affinity Capture-MS,Reconstituted Complex&quot;, &quot;String_Score_Physical&quot;: 733, &quot;String_Score_Combined&quot;: 997}"/>
  </edge>
  <edge label="24137 (pp) 9493" source="46" target="31">
    <att type="string" name="canonicalName" value="24137 (pp) 9493"/>
    <att type="string" name="interaction" value="pp"/>
    <att type="int" name="SCORE" value="513"/>
    <att type="string" name="support" value="{&quot;StringDB&quot;: &quot;physical&quot;, &quot;StringEvidence&quot;: &quot;coexpression:0.943,textmining:0.909,database:0.479,experiments:0.026&quot;, &quot;String_Score_Physical&quot;: 513, &quot;String_Score_Combined&quot;: 982}"/>
  </edge>
  <edge label="24137 (pp) 9585" source="46" target="32">
    <att type="string" name="canonicalName" value="24137 (pp) 9585"/>
    <att type="string" name="interaction" value="pp"/>
    <att type="int" name="SCORE" value="513"/>
    <att type="string" name="support" value="{&quot;StringDB&quot;: &quot;physical&quot;, &quot;StringEvidence&quot;: &quot;coexpression:0.662,textmining:0.618,database:0.479,experiments:0.026&quot;, &quot;String_Score_Physical&quot;: 513, &quot;String_Score_Combined&quot;: 879}"/>
  </edge>
  <edge label="24137 (pp) 9928" source="46" target="36">
    <att type="string" name="canonicalName" value="24137 (pp) 9928"/>
    <att type="string" name="interaction" value="pp"/>
    <att type="int" name="SCORE" value="284"/>
    <att type="string" name="support" value="{&quot;StringDB&quot;: &quot;physical&quot;, &quot;StringEvidence&quot;: &quot;textmining:0.845,coexpression:0.776,experiments:0.254&quot;, &quot;BioGrid&quot;: &quot;physical&quot;, &quot;BioGrid_PubMed&quot;: &quot;31586073&quot;, &quot;BioGrid_Type&quot;: &quot;Affinity Capture-MS&quot;, &quot;String_Score_Physical&quot;: 284, &quot;String_Score_Combined&quot;: 891}"/>
  </edge>
  <edge label="25886 (pp) 26586" source="47" target="48">
    <att type="string" name="canonicalName" value="25886 (pp) 26586"/>
    <att type="string" name="interaction" value="pp"/>
    <att type="int" name="SCORE" value="208"/>
    <att type="string" name="support" value="{&quot;BioGrid&quot;: &quot;physical&quot;, &quot;BioGrid_PubMed&quot;: &quot;26638075&quot;, &quot;BioGrid_Type&quot;: &quot;Proximity Label-MS&quot;}"/>
  </edge>
  <edge label="259266 (pp) 29028" source="78" target="49">
    <att type="string" name="canonicalName" value="259266 (pp) 29028"/>
    <att type="string" name="interaction" value="pp"/>
    <att type="int" name="SCORE" value="219"/>
    <att type="string" name="support" value="{&quot;StringDB&quot;: &quot;physical&quot;, &quot;StringEvidence&quot;: &quot;coexpression:0.773,experiments:0.186,textmining:0.075&quot;, &quot;String_Score_Physical&quot;: 219, &quot;String_Score_Combined&quot;: 836}"/>
  </edge>
  <edge label="259266 (pp) 3832" source="78" target="12">
    <att type="string" name="canonicalName" value="259266 (pp) 3832"/>
    <att type="string" name="interaction" value="pp"/>
    <att type="int" name="SCORE" value="242"/>
    <att type="string" name="support" value="{&quot;StringDB&quot;: &quot;physical&quot;, &quot;StringEvidence&quot;: &quot;coexpression:0.989,textmining:0.640,experiments:0.211&quot;, &quot;String_Score_Physical&quot;: 242, &quot;String_Score_Combined&quot;: 996}"/>
  </edge>
  <edge label="259266 (pp) 3833" source="78" target="13">
    <att type="string" name="canonicalName" value="259266 (pp) 3833"/>
    <att type="string" name="interaction" value="pp"/>
    <att type="int" name="SCORE" value="423"/>
    <att type="string" name="support" value="{&quot;StringDB&quot;: &quot;physical&quot;, &quot;StringEvidence&quot;: &quot;coexpression:0.696,textmining:0.510,experiments:0.399&quot;, &quot;String_Score_Physical&quot;: 423, &quot;String_Score_Combined&quot;: 914}"/>
  </edge>
  <edge label="259266 (pp) 4288" source="78" target="18">
    <att type="string" name="canonicalName" value="259266 (pp) 4288"/>
    <att type="string" name="interaction" value="pp"/>
    <att type="int" name="SCORE" value="669"/>
    <att type="string" name="support" value="{&quot;StringDB&quot;: &quot;physical&quot;, &quot;StringEvidence&quot;: &quot;coexpression:0.929,experiments:0.655,textmining:0.403&quot;, &quot;String_Score_Physical&quot;: 669, &quot;String_Score_Combined&quot;: 985}"/>
  </edge>
  <edge label="259266 (pp) 5347" source="78" target="20">
    <att type="string" name="canonicalName" value="259266 (pp) 5347"/>
    <att type="string" name="interaction" value="pp"/>
    <att type="int" name="SCORE" value="435"/>
    <att type="string" name="support" value="{&quot;StringDB&quot;: &quot;physical&quot;, &quot;StringEvidence&quot;: &quot;coexpression:0.931,experiments:0.411,textmining:0.394&quot;, &quot;OmniPath&quot;: &quot;omnipath,kinaseextra&quot;, &quot;OmniPath_Reference&quot;: &quot;HPRD;PhosphoPoint&quot;, &quot;String_Score_Physical&quot;: 435, &quot;String_Score_Combined&quot;: 976}"/>
  </edge>
  <edge label="259266 (pp) 54443" source="78" target="52">
    <att type="string" name="canonicalName" value="259266 (pp) 54443"/>
    <att type="string" name="interaction" value="pp"/>
    <att type="int" name="SCORE" value="296"/>
    <att type="string" name="support" value="{&quot;StringDB&quot;: &quot;physical&quot;, &quot;StringEvidence&quot;: &quot;coexpression:0.861,textmining:0.404,experiments:0.267&quot;, &quot;BioGrid&quot;: &quot;physical&quot;, &quot;BioGrid_PubMed&quot;: &quot;31586073&quot;, &quot;BioGrid_Type&quot;: &quot;Affinity Capture-MS&quot;, &quot;String_Score_Physical&quot;: 296, &quot;String_Score_Combined&quot;: 941}"/>
  </edge>
  <edge label="259266 (pp) 6790" source="78" target="23">
    <att type="string" name="canonicalName" value="259266 (pp) 6790"/>
    <att type="string" name="interaction" value="pp"/>
    <att type="int" name="SCORE" value="283"/>
    <att type="string" name="support" value="{&quot;StringDB&quot;: &quot;physical&quot;, &quot;StringEvidence&quot;: &quot;coexpression:0.894,textmining:0.524,experiments:0.253&quot;, &quot;BioGrid&quot;: &quot;physical&quot;, &quot;BioGrid_PubMed&quot;: &quot;32989298&quot;, &quot;BioGrid_Type&quot;: &quot;Affinity Capture-MS&quot;, &quot;String_Score_Physical&quot;: 283, &quot;String_Score_Combined&quot;: 963}"/>
  </edge>
  <edge label="259266 (pp) 701" source="78" target="2">
    <att type="string" name="canonicalName" value="259266 (pp) 701"/>
    <att type="string" name="interaction" value="pp"/>
    <att type="int" name="SCORE" value="325"/>
    <att type="string" name="support" value="{&quot;StringDB&quot;: &quot;physical&quot;, &quot;StringEvidence&quot;: &quot;coexpression:0.919,textmining:0.510,experiments:0.296&quot;, &quot;String_Score_Physical&quot;: 325, &quot;String_Score_Combined&quot;: 973}"/>
  </edge>
  <edge label="259266 (pp) 9493" source="78" target="31">
    <att type="string" name="canonicalName" value="259266 (pp) 9493"/>
    <att type="string" name="interaction" value="pp"/>
    <att type="int" name="SCORE" value="499"/>
    <att type="string" name="support" value="{&quot;StringDB&quot;: &quot;physical&quot;, &quot;StringEvidence&quot;: &quot;coexpression:0.975,textmining:0.519,experiments:0.479&quot;, &quot;BioGrid&quot;: &quot;physical&quot;, &quot;BioGrid_PubMed&quot;: &quot;31586073&quot;, &quot;BioGrid_Type&quot;: &quot;Affinity Capture-MS&quot;, &quot;String_Score_Physical&quot;: 499, &quot;String_Score_Combined&quot;: 994}"/>
  </edge>
  <edge label="259266 (pp) 9585" source="78" target="32">
    <att type="string" name="canonicalName" value="259266 (pp) 9585"/>
    <att type="string" name="interaction" value="pp"/>
    <att type="int" name="SCORE" value="252"/>
    <att type="string" name="support" value="{&quot;StringDB&quot;: &quot;physical&quot;, &quot;StringEvidence&quot;: &quot;coexpression:0.828,textmining:0.430,experiments:0.220&quot;, &quot;String_Score_Physical&quot;: 252, &quot;String_Score_Combined&quot;: 926}"/>
  </edge>
  <edge label="259266 (pp) 9824" source="78" target="35">
    <att type="string" name="canonicalName" value="259266 (pp) 9824"/>
    <att type="string" name="interaction" value="pp"/>
    <att type="int" name="SCORE" value="369"/>
    <att type="string" name="support" value="{&quot;StringDB&quot;: &quot;physical&quot;, &quot;StringEvidence&quot;: &quot;coexpression:0.876,experiments:0.342,textmining:0.213&quot;, &quot;String_Score_Physical&quot;: 369, &quot;String_Score_Combined&quot;: 938}"/>
  </edge>
  <edge label="259266 (pp) 991" source="78" target="6">
    <att type="string" name="canonicalName" value="259266 (pp) 991"/>
    <att type="string" name="interaction" value="pp"/>
    <att type="int" name="SCORE" value="250"/>
    <att type="string" name="support" value="{&quot;StringDB&quot;: &quot;physical&quot;, &quot;StringEvidence&quot;: &quot;coexpression:0.969,textmining:0.445,experiments:0.218&quot;, &quot;String_Score_Physical&quot;: 250, &quot;String_Score_Combined&quot;: 986}"/>
  </edge>
  <edge label="259266 (pp) 9928" source="78" target="36">
    <att type="string" name="canonicalName" value="259266 (pp) 9928"/>
    <att type="string" name="interaction" value="pp"/>
    <att type="int" name="SCORE" value="423"/>
    <att type="string" name="support" value="{&quot;StringDB&quot;: &quot;physical&quot;, &quot;StringEvidence&quot;: &quot;coexpression:0.912,textmining:0.577,experiments:0.399&quot;, &quot;BioGrid&quot;: &quot;physical&quot;, &quot;BioGrid_PubMed&quot;: &quot;31586073&quot;, &quot;BioGrid_Type&quot;: &quot;Affinity Capture-MS&quot;, &quot;String_Score_Physical&quot;: 423, &quot;String_Score_Combined&quot;: 978}"/>
  </edge>
  <edge label="26586 (pp) 4085" source="48" target="17">
    <att type="string" name="canonicalName" value="26586 (pp) 4085"/>
    <att type="string" name="interaction" value="pp"/>
    <att type="int" name="SCORE" value="208"/>
    <att type="string" name="support" value="{&quot;StringDB&quot;: &quot;functional&quot;, &quot;StringEvidence&quot;: &quot;coexpression:0.787,textmining:0.133&quot;, &quot;BioGrid&quot;: &quot;physical&quot;, &quot;BioGrid_PubMed&quot;: &quot;33961781&quot;, &quot;BioGrid_Type&quot;: &quot;Affinity Capture-MS&quot;, &quot;BioGrid_Score&quot;: &quot;0.996591067&quot;, &quot;String_Score_Combined&quot;: 822, &quot;String_Score_Physical&quot;: 208}"/>
  </edge>
  <edge label="26586 (pp) 55165" source="48" target="56">
    <att type="string" name="canonicalName" value="26586 (pp) 55165"/>
    <att type="string" name="interaction" value="pp"/>
    <att type="int" name="SCORE" value="208"/>
    <att type="string" name="support" value="{&quot;StringDB&quot;: &quot;functional&quot;, &quot;StringEvidence&quot;: &quot;coexpression:0.883,textmining:0.429&quot;, &quot;BioGrid&quot;: &quot;physical&quot;, &quot;BioGrid_PubMed&quot;: &quot;35271311&quot;, &quot;BioGrid_Type&quot;: &quot;Affinity Capture-MS&quot;, &quot;String_Score_Combined&quot;: 935, &quot;String_Score_Physical&quot;: 208}"/>
  </edge>
  <edge label="26586 (pp) 891" source="48" target="3">
    <att type="string" name="canonicalName" value="26586 (pp) 891"/>
    <att type="string" name="interaction" value="pp"/>
    <att type="int" name="SCORE" value="432"/>
    <att type="string" name="support" value="{&quot;StringDB&quot;: &quot;functional&quot;, &quot;StringEvidence&quot;: &quot;coexpression:0.801,textmining:0.224&quot;, &quot;OmniPath&quot;: &quot;kinaseextra&quot;, &quot;OmniPath_Reference&quot;: &quot;ProtMapper;RLIMS-P_ProtMapper&quot;, &quot;String_Score_Combined&quot;: 852, &quot;String_Score_Physical&quot;: 432}"/>
  </edge>
  <edge label="26586 (pp) 9055" source="48" target="27">
    <att type="string" name="canonicalName" value="26586 (pp) 9055"/>
    <att type="string" name="interaction" value="pp"/>
    <att type="int" name="SCORE" value="270"/>
    <att type="string" name="support" value="{&quot;StringDB&quot;: &quot;physical&quot;, &quot;StringEvidence&quot;: &quot;coexpression:0.883,experiments:0.239,textmining:0.069&quot;, &quot;BioGrid&quot;: &quot;physical&quot;, &quot;BioGrid_PubMed&quot;: &quot;31586073&quot;, &quot;BioGrid_Type&quot;: &quot;Affinity Capture-MS&quot;, &quot;String_Score_Physical&quot;: 270, &quot;String_Score_Combined&quot;: 920}"/>
  </edge>
  <edge label="26586 (pp) 9212" source="48" target="29">
    <att type="string" name="canonicalName" value="26586 (pp) 9212"/>
    <att type="string" name="interaction" value="pp"/>
    <att type="int" name="SCORE" value="432"/>
    <att type="string" name="support" value="{&quot;StringDB&quot;: &quot;functional&quot;, &quot;StringEvidence&quot;: &quot;coexpression:0.827,textmining:0.186&quot;, &quot;OmniPath&quot;: &quot;omnipath,kinaseextra&quot;, &quot;OmniPath_Reference&quot;: &quot;MIMP;PhosphoSite;PhosphoSite_MIMP;PhosphoSite_ProtMapper;PhosphoSite_noref;ProtMapper;RLIMS-P_ProtMapper;SIGNOR;SIGNOR_ProtMapper;iPTMnet&quot;, &quot;String_Score_Combined&quot;: 864, &quot;String_Score_Physical&quot;: 432}"/>
  </edge>
  <edge label="26586 (pp) 983" source="48" target="5">
    <att type="string" name="canonicalName" value="26586 (pp) 983"/>
    <att type="string" name="interaction" value="pp"/>
    <att type="int" name="SCORE" value="432"/>
    <att type="string" name="support" value="{&quot;StringDB&quot;: &quot;functional&quot;, &quot;StringEvidence&quot;: &quot;coexpression:0.946,textmining:0.377&quot;, &quot;OmniPath&quot;: &quot;omnipath,kinaseextra&quot;, &quot;OmniPath_Reference&quot;: &quot;ELM;MIMP;PhosphoSite;PhosphoSite_MIMP;PhosphoSite_ProtMapper;ProtMapper;SIGNOR;SIGNOR_ProtMapper;iPTMnet;phosphoELM_MIMP&quot;, &quot;String_Score_Combined&quot;: 968, &quot;String_Score_Physical&quot;: 432}"/>
  </edge>
  <edge label="29028 (pp) 3070" source="49" target="10">
    <att type="string" name="canonicalName" value="29028 (pp) 3070"/>
    <att type="string" name="interaction" value="pp"/>
    <att type="int" name="SCORE" value="207"/>
    <att type="string" name="support" value="{&quot;StringDB&quot;: &quot;physical&quot;, &quot;StringEvidence&quot;: &quot;coexpression:0.404,textmining:0.205,experiments:0.173&quot;, &quot;String_Score_Physical&quot;: 207, &quot;String_Score_Combined&quot;: 624}"/>
  </edge>
  <edge label="29028 (pp) 55723" source="49" target="59">
    <att type="string" name="canonicalName" value="29028 (pp) 55723"/>
    <att type="string" name="interaction" value="pp"/>
    <att type="int" name="SCORE" value="282"/>
    <att type="string" name="support" value="{&quot;StringDB&quot;: &quot;physical&quot;, &quot;StringEvidence&quot;: &quot;textmining:0.382,experiments:0.252,coexpression:0.238&quot;, &quot;String_Score_Physical&quot;: 282, &quot;String_Score_Combined&quot;: 661}"/>
  </edge>
  <edge label="29028 (pp) 7153" source="49" target="25">
    <att type="string" name="canonicalName" value="29028 (pp) 7153"/>
    <att type="string" name="interaction" value="pp"/>
    <att type="int" name="SCORE" value="243"/>
    <att type="string" name="support" value="{&quot;StringDB&quot;: &quot;physical&quot;, &quot;StringEvidence&quot;: &quot;coexpression:0.782,textmining:0.217,experiments:0.212,neighborhood:0.010&quot;, &quot;String_Score_Physical&quot;: 243, &quot;String_Score_Combined&quot;: 872}"/>
  </edge>
  <edge label="3070 (pp) 4001" source="10" target="16">
    <att type="string" name="canonicalName" value="3070 (pp) 4001"/>
    <att type="string" name="interaction" value="pp"/>
    <att type="int" name="SCORE" value="208"/>
    <att type="string" name="support" value="{&quot;StringDB&quot;: &quot;functional&quot;, &quot;StringEvidence&quot;: &quot;coexpression:0.278,textmining:0.055&quot;, &quot;BioGrid&quot;: &quot;physical&quot;, &quot;BioGrid_PubMed&quot;: &quot;34079125&quot;, &quot;BioGrid_Type&quot;: &quot;Proximity Label-MS&quot;, &quot;BioGrid_Score&quot;: &quot;7.62&quot;, &quot;String_Score_Combined&quot;: 345, &quot;String_Score_Physical&quot;: 208}"/>
  </edge>
  <edge label="3070 (pp) 64105" source="10" target="65">
    <att type="string" name="canonicalName" value="3070 (pp) 64105"/>
    <att type="string" name="interaction" value="pp"/>
    <att type="int" name="SCORE" value="213"/>
    <att type="string" name="support" value="{&quot;StringDB&quot;: &quot;physical&quot;, &quot;StringEvidence&quot;: &quot;coexpression:0.590,textmining:0.419,experiments:0.179&quot;, &quot;String_Score_Physical&quot;: 213, &quot;String_Score_Combined&quot;: 812}"/>
  </edge>
  <edge label="3070 (pp) 7153" source="10" target="25">
    <att type="string" name="canonicalName" value="3070 (pp) 7153"/>
    <att type="string" name="interaction" value="pp"/>
    <att type="int" name="SCORE" value="212"/>
    <att type="string" name="support" value="{&quot;StringDB&quot;: &quot;physical&quot;, &quot;StringEvidence&quot;: &quot;coexpression:0.686,textmining:0.331,experiments:0.178&quot;, &quot;String_Score_Physical&quot;: 212, &quot;String_Score_Combined&quot;: 834}"/>
  </edge>
  <edge label="3070 (pp) 9928" source="10" target="36">
    <att type="string" name="canonicalName" value="3070 (pp) 9928"/>
    <att type="string" name="interaction" value="pp"/>
    <att type="int" name="SCORE" value="300"/>
    <att type="string" name="support" value="{&quot;StringDB&quot;: &quot;physical&quot;, &quot;StringEvidence&quot;: &quot;coexpression:0.529,experiments:0.271,textmining:0.192&quot;, &quot;BioGrid&quot;: &quot;physical&quot;, &quot;BioGrid_PubMed&quot;: &quot;31586073&quot;, &quot;BioGrid_Type&quot;: &quot;Affinity Capture-MS&quot;, &quot;String_Score_Physical&quot;: 300, &quot;String_Score_Combined&quot;: 734}"/>
  </edge>
  <edge label="3161 (pp) 5347" source="11" target="20">
    <att type="string" name="canonicalName" value="3161 (pp) 5347"/>
    <att type="string" name="interaction" value="pp"/>
    <att type="int" name="SCORE" value="432"/>
    <att type="string" name="support" value="{&quot;StringDB&quot;: &quot;functional&quot;, &quot;StringEvidence&quot;: &quot;coexpression:0.668,textmining:0.347&quot;, &quot;OmniPath&quot;: &quot;kinaseextra&quot;, &quot;OmniPath_Reference&quot;: &quot;ProtMapper;REACH_ProtMapper;Sparser_ProtMapper&quot;, &quot;InWeb_IM&quot;: &quot;inference&quot;, &quot;String_Score_Combined&quot;: 791, &quot;String_Score_Physical&quot;: 432}"/>
  </edge>
  <edge label="3161 (pp) 6790" source="11" target="23">
    <att type="string" name="canonicalName" value="3161 (pp) 6790"/>
    <att type="string" name="interaction" value="pp"/>
    <att type="int" name="SCORE" value="270"/>
    <att type="string" name="support" value="{&quot;StringDB&quot;: &quot;physical&quot;, &quot;StringEvidence&quot;: &quot;coexpression:0.820,textmining:0.807,experiments:0.239&quot;, &quot;InWeb_IM&quot;: &quot;experimental&quot;, &quot;BioGrid&quot;: &quot;physical&quot;, &quot;BioGrid_PubMed&quot;: &quot;22110403&quot;, &quot;BioGrid_Type&quot;: &quot;Affinity Capture-Western,Biochemical Activity&quot;, &quot;String_Score_Physical&quot;: 270, &quot;String_Score_Combined&quot;: 974}"/>
  </edge>
  <edge label="3161 (pp) 9493" source="11" target="31">
    <att type="string" name="canonicalName" value="3161 (pp) 9493"/>
    <att type="string" name="interaction" value="pp"/>
    <att type="int" name="SCORE" value="270"/>
    <att type="string" name="support" value="{&quot;StringDB&quot;: &quot;physical&quot;, &quot;StringEvidence&quot;: &quot;coexpression:0.792,experiments:0.239,textmining:0.219&quot;, &quot;BioGrid&quot;: &quot;physical&quot;, &quot;BioGrid_PubMed&quot;: &quot;31586073&quot;, &quot;BioGrid_Type&quot;: &quot;Affinity Capture-MS&quot;, &quot;String_Score_Physical&quot;: 270, &quot;String_Score_Combined&quot;: 881}"/>
  </edge>
  <edge label="3161 (pp) 983" source="11" target="5">
    <att type="string" name="canonicalName" value="3161 (pp) 983"/>
    <att type="string" name="interaction" value="pp"/>
    <att type="int" name="SCORE" value="294"/>
    <att type="string" name="support" value="{&quot;StringDB&quot;: &quot;functional&quot;, &quot;StringEvidence&quot;: &quot;coexpression:0.924,textmining:0.296&quot;, &quot;InWeb_IM&quot;: &quot;inference&quot;, &quot;String_Score_Combined&quot;: 948, &quot;String_Score_Physical&quot;: 294}"/>
  </edge>
  <edge label="332 (pp) 4085" source="1" target="17">
    <att type="string" name="canonicalName" value="332 (pp) 4085"/>
    <att type="string" name="interaction" value="pp"/>
    <att type="int" name="SCORE" value="294"/>
    <att type="string" name="support" value="{&quot;StringDB&quot;: &quot;functional&quot;, &quot;StringEvidence&quot;: &quot;coexpression:0.955,textmining:0.606&quot;, &quot;InWeb_IM&quot;: &quot;inference&quot;, &quot;String_Score_Combined&quot;: 982, &quot;String_Score_Physical&quot;: 294}"/>
  </edge>
  <edge label="332 (pp) 5347" source="1" target="20">
    <att type="string" name="canonicalName" value="332 (pp) 5347"/>
    <att type="string" name="interaction" value="pp"/>
    <att type="int" name="SCORE" value="432"/>
    <att type="string" name="support" value="{&quot;StringDB&quot;: &quot;functional&quot;, &quot;StringEvidence&quot;: &quot;coexpression:0.815,textmining:0.595&quot;, &quot;OmniPath&quot;: &quot;omnipath,kinaseextra&quot;, &quot;OmniPath_Reference&quot;: &quot;MIMP;PhosphoSite;PhosphoSite_MIMP;PhosphoSite_ProtMapper;ProtMapper;REACH_ProtMapper;SIGNOR;SIGNOR_ProtMapper;Sparser_ProtMapper;iPTMnet&quot;, &quot;InWeb_IM&quot;: &quot;inference&quot;, &quot;String_Score_Combined&quot;: 927, &quot;String_Score_Physical&quot;: 432}"/>
  </edge>
  <edge label="332 (pp) 54443" source="1" target="52">
    <att type="string" name="canonicalName" value="332 (pp) 54443"/>
    <att type="string" name="interaction" value="pp"/>
    <att type="int" name="SCORE" value="270"/>
    <att type="string" name="support" value="{&quot;StringDB&quot;: &quot;physical&quot;, &quot;StringEvidence&quot;: &quot;coexpression:0.679,textmining:0.343,experiments:0.239&quot;, &quot;BioGrid&quot;: &quot;physical&quot;, &quot;BioGrid_PubMed&quot;: &quot;31586073&quot;, &quot;BioGrid_Type&quot;: &quot;Affinity Capture-MS&quot;, &quot;String_Score_Physical&quot;: 270, &quot;String_Score_Combined&quot;: 846}"/>
  </edge>
  <edge label="332 (pp) 55055" source="1" target="54">
    <att type="string" name="canonicalName" value="332 (pp) 55055"/>
    <att type="string" name="interaction" value="pp"/>
    <att type="int" name="SCORE" value="294"/>
    <att type="string" name="support" value="{&quot;StringDB&quot;: &quot;functional&quot;, &quot;StringEvidence&quot;: &quot;coexpression:0.386,textmining:0.026&quot;, &quot;InWeb_IM&quot;: &quot;inference&quot;, &quot;String_Score_Combined&quot;: 426, &quot;String_Score_Physical&quot;: 294}"/>
  </edge>
  <edge label="332 (pp) 55143" source="1" target="55">
    <att type="string" name="canonicalName" value="332 (pp) 55143"/>
    <att type="string" name="interaction" value="pp"/>
    <att type="int" name="SCORE" value="990"/>
    <att type="string" name="support" value="{&quot;StringDB&quot;: &quot;physical&quot;, &quot;StringEvidence&quot;: &quot;coexpression:0.946,experiments:0.905,database:0.896,textmining:0.848&quot;, &quot;InWeb_IM&quot;: &quot;experimental&quot;, &quot;BioGrid&quot;: &quot;physical&quot;, &quot;BioGrid_PubMed&quot;: &quot;33961781,32934012,28514442,26186194,23945651,20430883,18946085,18243099,17956729,17099693,16571674,16291752,15260989,15249581&quot;, &quot;BioGrid_Type&quot;: &quot;Affinity Capture-Western,Two-hybrid,Affinity Capture-MS,Reconstituted Complex&quot;, &quot;BioGrid_Score&quot;: &quot;1.0,0.999999671&quot;, &quot;String_Score_Physical&quot;: 990, &quot;String_Score_Combined&quot;: 999}"/>
  </edge>
  <edge label="332 (pp) 57082" source="1" target="62">
    <att type="string" name="canonicalName" value="332 (pp) 57082"/>
    <att type="string" name="interaction" value="pp"/>
    <att type="int" name="SCORE" value="294"/>
    <att type="string" name="support" value="{&quot;StringDB&quot;: &quot;functional&quot;, &quot;StringEvidence&quot;: &quot;coexpression:0.373,textmining:0.229&quot;, &quot;InWeb_IM&quot;: &quot;inference&quot;, &quot;String_Score_Combined&quot;: 536, &quot;String_Score_Physical&quot;: 294}"/>
  </edge>
  <edge label="332 (pp) 64105" source="1" target="65">
    <att type="string" name="canonicalName" value="332 (pp) 64105"/>
    <att type="string" name="interaction" value="pp"/>
    <att type="int" name="SCORE" value="294"/>
    <att type="string" name="support" value="{&quot;StringDB&quot;: &quot;functional&quot;, &quot;StringEvidence&quot;: &quot;coexpression:0.477,textmining:0.143&quot;, &quot;InWeb_IM&quot;: &quot;inference&quot;, &quot;String_Score_Combined&quot;: 570, &quot;String_Score_Physical&quot;: 294}"/>
  </edge>
  <edge label="332 (pp) 6790" source="1" target="23">
    <att type="string" name="canonicalName" value="332 (pp) 6790"/>
    <att type="string" name="interaction" value="pp"/>
    <att type="int" name="SCORE" value="949"/>
    <att type="string" name="support" value="{&quot;StringDB&quot;: &quot;physical&quot;, &quot;StringEvidence&quot;: &quot;database:0.896,coexpression:0.865,textmining:0.783,experiments:0.498&quot;, &quot;InWeb_IM&quot;: &quot;experimental&quot;, &quot;BioGrid&quot;: &quot;physical&quot;, &quot;BioGrid_PubMed&quot;: &quot;19357306&quot;, &quot;BioGrid_Type&quot;: &quot;Affinity Capture-Western,Biochemical Activity&quot;, &quot;String_Score_Physical&quot;: 949, &quot;String_Score_Combined&quot;: 998}"/>
  </edge>
  <edge label="332 (pp) 79682" source="1" target="67">
    <att type="string" name="canonicalName" value="332 (pp) 79682"/>
    <att type="string" name="interaction" value="pp"/>
    <att type="int" name="SCORE" value="294"/>
    <att type="string" name="support" value="{&quot;StringDB&quot;: &quot;functional&quot;, &quot;StringEvidence&quot;: &quot;coexpression:0.592,textmining:0.257&quot;, &quot;InWeb_IM&quot;: &quot;inference&quot;, &quot;String_Score_Combined&quot;: 709, &quot;String_Score_Physical&quot;: 294}"/>
  </edge>
  <edge label="332 (pp) 83540" source="1" target="71">
    <att type="string" name="canonicalName" value="332 (pp) 83540"/>
    <att type="string" name="interaction" value="pp"/>
    <att type="int" name="SCORE" value="294"/>
    <att type="string" name="support" value="{&quot;StringDB&quot;: &quot;functional&quot;, &quot;StringEvidence&quot;: &quot;coexpression:0.833,textmining:0.473&quot;, &quot;InWeb_IM&quot;: &quot;inference&quot;, &quot;String_Score_Combined&quot;: 915, &quot;String_Score_Physical&quot;: 294}"/>
  </edge>
  <edge label="332 (pp) 9055" source="1" target="27">
    <att type="string" name="canonicalName" value="332 (pp) 9055"/>
    <att type="string" name="interaction" value="pp"/>
    <att type="int" name="SCORE" value="270"/>
    <att type="string" name="support" value="{&quot;StringDB&quot;: &quot;physical&quot;, &quot;StringEvidence&quot;: &quot;coexpression:0.843,textmining:0.378,experiments:0.239&quot;, &quot;BioGrid&quot;: &quot;physical&quot;, &quot;BioGrid_PubMed&quot;: &quot;31586073&quot;, &quot;BioGrid_Type&quot;: &quot;Affinity Capture-MS&quot;, &quot;String_Score_Physical&quot;: 270, &quot;String_Score_Combined&quot;: 928}"/>
  </edge>
  <edge label="332 (pp) 9212" source="1" target="29">
    <att type="string" name="canonicalName" value="332 (pp) 9212"/>
    <att type="string" name="interaction" value="pp"/>
    <att type="int" name="SCORE" value="993"/>
    <att type="string" name="support" value="{&quot;StringDB&quot;: &quot;physical&quot;, &quot;StringEvidence&quot;: &quot;experiments:0.930,database:0.896,coexpression:0.869,textmining:0.807&quot;, &quot;OmniPath&quot;: &quot;omnipath,kinaseextra&quot;, &quot;OmniPath_Reference&quot;: &quot;BioGRID;HPRD;IntAct;KEA;Lit-BM-17;MIMP;PhosphoPoint;PhosphoSite;PhosphoSite_KEA;PhosphoSite_MIMP;PhosphoSite_ProtMapper;ProtMapper;RLIMS-P_ProtMapper;SIGNOR;SIGNOR_ProtMapper;Sparser_ProtMapper;Wang;dbPTM;iPTMnet;phosphoELM;phosphoELM_KEA;phosphoELM_MIMP,BioGRID;HPRD;IntAct;Lit-BM-17;SPIKE;Wang&quot;, &quot;InWeb_IM&quot;: &quot;experimental&quot;, &quot;BioGrid&quot;: &quot;genetic,physical&quot;, &quot;BioGrid_PubMed&quot;: &quot;32738097,31586073,31315909,29568061,24571573,23945651,21554500,20430883,19995937,19951914,19357306,18477699,17099693,16291752,12419797,11516652&quot;, &quot;BioGrid_Type&quot;: &quot;Reconstituted Complex,Affinity Capture-MS,Co-localization,Proximity Label-MS,Phenotypic Enhancement,Affinity Capture-Western,Two-hybrid&quot;, &quot;String_Score_Physical&quot;: 993, &quot;String_Score_Combined&quot;: 999}"/>
  </edge>
  <edge label="332 (pp) 9493" source="1" target="31">
    <att type="string" name="canonicalName" value="332 (pp) 9493"/>
    <att type="string" name="interaction" value="pp"/>
    <att type="int" name="SCORE" value="925"/>
    <att type="string" name="support" value="{&quot;StringDB&quot;: &quot;physical&quot;, &quot;StringEvidence&quot;: &quot;database:0.896,coexpression:0.714,textmining:0.428,experiments:0.251&quot;, &quot;OmniPath&quot;: &quot;pathwayextra&quot;, &quot;OmniPath_Reference&quot;: &quot;Wang&quot;, &quot;BioGrid&quot;: &quot;physical&quot;, &quot;BioGrid_PubMed&quot;: &quot;31586073&quot;, &quot;BioGrid_Type&quot;: &quot;Affinity Capture-MS&quot;, &quot;String_Score_Physical&quot;: 925, &quot;String_Score_Combined&quot;: 987}"/>
  </edge>
  <edge label="332 (pp) 983" source="1" target="5">
    <att type="string" name="canonicalName" value="332 (pp) 983"/>
    <att type="string" name="interaction" value="pp"/>
    <att type="int" name="SCORE" value="461"/>
    <att type="string" name="support" value="{&quot;StringDB&quot;: &quot;physical&quot;, &quot;StringEvidence&quot;: &quot;coexpression:0.962,textmining:0.583,experiments:0.439&quot;, &quot;OmniPath&quot;: &quot;omnipath,kinaseextra&quot;, &quot;OmniPath_Reference&quot;: &quot;ACSN;HPRD;HPRD-phos;HPRD_KEA;HPRD_MIMP;KEA;MIMP;PhosphoPoint;PhosphoSite;PhosphoSite_KEA;PhosphoSite_MIMP;PhosphoSite_ProtMapper;ProtMapper;SIGNOR;SIGNOR_ProtMapper;SPIKE;Sparser_ProtMapper;dbPTM;iPTMnet;phosphoELM;phosphoELM_KEA;phosphoELM_MIMP&quot;, &quot;InWeb_IM&quot;: &quot;experimental&quot;, &quot;BioGrid&quot;: &quot;physical&quot;, &quot;BioGrid_PubMed&quot;: &quot;11861764&quot;, &quot;BioGrid_Type&quot;: &quot;Affinity Capture-Western&quot;, &quot;String_Score_Physical&quot;: 461, &quot;String_Score_Combined&quot;: 991}"/>
  </edge>
  <edge label="332 (pp) 9928" source="1" target="36">
    <att type="string" name="canonicalName" value="332 (pp) 9928"/>
    <att type="string" name="interaction" value="pp"/>
    <att type="int" name="SCORE" value="282"/>
    <att type="string" name="support" value="{&quot;StringDB&quot;: &quot;physical&quot;, &quot;StringEvidence&quot;: &quot;coexpression:0.774,experiments:0.251,textmining:0.191&quot;, &quot;BioGrid&quot;: &quot;physical&quot;, &quot;BioGrid_PubMed&quot;: &quot;31586073&quot;, &quot;BioGrid_Type&quot;: &quot;Affinity Capture-MS&quot;, &quot;String_Score_Physical&quot;: 282, &quot;String_Score_Combined&quot;: 868}"/>
  </edge>
  <edge label="3832 (pp) 3833" source="12" target="13">
    <att type="string" name="canonicalName" value="3832 (pp) 3833"/>
    <att type="string" name="interaction" value="pp"/>
    <att type="int" name="SCORE" value="888"/>
    <att type="string" name="support" value="{&quot;StringDB&quot;: &quot;physical&quot;, &quot;StringEvidence&quot;: &quot;textmining:0.868,experiments:0.778,coexpression:0.687,database:0.479&quot;, &quot;String_Score_Physical&quot;: 888, &quot;String_Score_Combined&quot;: 975}"/>
  </edge>
  <edge label="3832 (pp) 4085" source="12" target="17">
    <att type="string" name="canonicalName" value="3832 (pp) 4085"/>
    <att type="string" name="interaction" value="pp"/>
    <att type="int" name="SCORE" value="392"/>
    <att type="string" name="support" value="{&quot;StringDB&quot;: &quot;physical&quot;, &quot;StringEvidence&quot;: &quot;coexpression:0.970,textmining:0.782,experiments:0.367&quot;, &quot;String_Score_Physical&quot;: 392, &quot;String_Score_Combined&quot;: 995}"/>
  </edge>
  <edge label="3832 (pp) 6790" source="12" target="23">
    <att type="string" name="canonicalName" value="3832 (pp) 6790"/>
    <att type="string" name="interaction" value="pp"/>
    <att type="int" name="SCORE" value="417"/>
    <att type="string" name="support" value="{&quot;StringDB&quot;: &quot;physical&quot;, &quot;StringEvidence&quot;: &quot;coexpression:0.944,textmining:0.864,experiments:0.392&quot;, &quot;OmniPath&quot;: &quot;omnipath,kinaseextra&quot;, &quot;OmniPath_Reference&quot;: &quot;HPRD;PhosphoPoint;SPIKE&quot;, &quot;String_Score_Physical&quot;: 417, &quot;String_Score_Combined&quot;: 995}"/>
  </edge>
  <edge label="3832 (pp) 701" source="12" target="2">
    <att type="string" name="canonicalName" value="3832 (pp) 701"/>
    <att type="string" name="interaction" value="pp"/>
    <att type="int" name="SCORE" value="369"/>
    <att type="string" name="support" value="{&quot;StringDB&quot;: &quot;physical&quot;, &quot;StringEvidence&quot;: &quot;coexpression:0.963,textmining:0.759,experiments:0.342&quot;, &quot;String_Score_Physical&quot;: 369, &quot;String_Score_Combined&quot;: 994}"/>
  </edge>
  <edge label="3832 (pp) 7468" source="12" target="26">
    <att type="string" name="canonicalName" value="3832 (pp) 7468"/>
    <att type="string" name="interaction" value="pp"/>
    <att type="int" name="SCORE" value="282"/>
    <att type="string" name="support" value="{&quot;StringDB&quot;: &quot;physical&quot;, &quot;StringEvidence&quot;: &quot;coexpression:0.286,experiments:0.251,textmining:0.057&quot;, &quot;InWeb_IM&quot;: &quot;experimental&quot;, &quot;BioGrid&quot;: &quot;physical&quot;, &quot;BioGrid_PubMed&quot;: &quot;24923560&quot;, &quot;BioGrid_Type&quot;: &quot;Affinity Capture-MS&quot;, &quot;String_Score_Physical&quot;: 282, &quot;String_Score_Combined&quot;: 516}"/>
  </edge>
  <edge label="3832 (pp) 891" source="12" target="3">
    <att type="string" name="canonicalName" value="3832 (pp) 891"/>
    <att type="string" name="interaction" value="pp"/>
    <att type="int" name="SCORE" value="247"/>
    <att type="string" name="support" value="{&quot;StringDB&quot;: &quot;physical&quot;, &quot;StringEvidence&quot;: &quot;coexpression:0.932,textmining:0.748,experiments:0.216&quot;, &quot;String_Score_Physical&quot;: 247, &quot;String_Score_Combined&quot;: 987}"/>
  </edge>
  <edge label="3832 (pp) 9055" source="12" target="27">
    <att type="string" name="canonicalName" value="3832 (pp) 9055"/>
    <att type="string" name="interaction" value="pp"/>
    <att type="int" name="SCORE" value="369"/>
    <att type="string" name="support" value="{&quot;StringDB&quot;: &quot;physical&quot;, &quot;StringEvidence&quot;: &quot;coexpression:0.962,textmining:0.758,experiments:0.342&quot;, &quot;String_Score_Physical&quot;: 369, &quot;String_Score_Combined&quot;: 994}"/>
  </edge>
  <edge label="3832 (pp) 9133" source="12" target="28">
    <att type="string" name="canonicalName" value="3832 (pp) 9133"/>
    <att type="string" name="interaction" value="pp"/>
    <att type="int" name="SCORE" value="247"/>
    <att type="string" name="support" value="{&quot;StringDB&quot;: &quot;physical&quot;, &quot;StringEvidence&quot;: &quot;coexpression:0.963,textmining:0.722,experiments:0.216&quot;, &quot;String_Score_Physical&quot;: 247, &quot;String_Score_Combined&quot;: 992}"/>
  </edge>
  <edge label="3832 (pp) 9212" source="12" target="29">
    <att type="string" name="canonicalName" value="3832 (pp) 9212"/>
    <att type="string" name="interaction" value="pp"/>
    <att type="int" name="SCORE" value="290"/>
    <att type="string" name="support" value="{&quot;StringDB&quot;: &quot;physical&quot;, &quot;StringEvidence&quot;: &quot;coexpression:0.958,textmining:0.796,experiments:0.260&quot;, &quot;String_Score_Physical&quot;: 290, &quot;String_Score_Combined&quot;: 993}"/>
  </edge>
  <edge label="3832 (pp) 9493" source="12" target="31">
    <att type="string" name="canonicalName" value="3832 (pp) 9493"/>
    <att type="string" name="interaction" value="pp"/>
    <att type="int" name="SCORE" value="645"/>
    <att type="string" name="support" value="{&quot;StringDB&quot;: &quot;physical&quot;, &quot;StringEvidence&quot;: &quot;coexpression:0.980,textmining:0.850,database:0.479,experiments:0.291&quot;, &quot;BioGrid&quot;: &quot;physical&quot;, &quot;BioGrid_PubMed&quot;: &quot;31586073&quot;, &quot;BioGrid_Type&quot;: &quot;Affinity Capture-MS&quot;, &quot;String_Score_Physical&quot;: 645, &quot;String_Score_Combined&quot;: 995}"/>
  </edge>
  <edge label="3832 (pp) 9585" source="12" target="32">
    <att type="string" name="canonicalName" value="3832 (pp) 9585"/>
    <att type="string" name="interaction" value="pp"/>
    <att type="int" name="SCORE" value="551"/>
    <att type="string" name="support" value="{&quot;StringDB&quot;: &quot;physical&quot;, &quot;StringEvidence&quot;: &quot;coexpression:0.876,textmining:0.637,database:0.479,experiments:0.102&quot;, &quot;String_Score_Physical&quot;: 551, &quot;String_Score_Combined&quot;: 959}"/>
  </edge>
  <edge label="3832 (pp) 983" source="12" target="5">
    <att type="string" name="canonicalName" value="3832 (pp) 983"/>
    <att type="string" name="interaction" value="pp"/>
    <att type="int" name="SCORE" value="559"/>
    <att type="string" name="support" value="{&quot;StringDB&quot;: &quot;physical&quot;, &quot;StringEvidence&quot;: &quot;coexpression:0.986,textmining:0.829,experiments:0.540&quot;, &quot;OmniPath&quot;: &quot;omnipath,kinaseextra&quot;, &quot;OmniPath_Reference&quot;: &quot;HPRD;HPRD-phos;HPRD_KEA;HPRD_MIMP;KEA;MIMP;PhosphoPoint;PhosphoSite;PhosphoSite_KEA;PhosphoSite_MIMP;PhosphoSite_ProtMapper;ProtMapper;RLIMS-P_ProtMapper;SIGNOR;SIGNOR_ProtMapper;Sparser_ProtMapper;dbPTM;iPTMnet;phosphoELM;phosphoELM_KEA;phosphoELM_MIMP&quot;, &quot;InWeb_IM&quot;: &quot;experimental&quot;, &quot;BioGrid&quot;: &quot;physical&quot;, &quot;BioGrid_PubMed&quot;: &quot;8548803&quot;, &quot;BioGrid_Type&quot;: &quot;Biochemical Activity&quot;, &quot;String_Score_Physical&quot;: 559, &quot;String_Score_Combined&quot;: 998}"/>
  </edge>
  <edge label="3832 (pp) 991" source="12" target="6">
    <att type="string" name="canonicalName" value="3832 (pp) 991"/>
    <att type="string" name="interaction" value="pp"/>
    <att type="int" name="SCORE" value="242"/>
    <att type="string" name="support" value="{&quot;StringDB&quot;: &quot;physical&quot;, &quot;StringEvidence&quot;: &quot;coexpression:0.981,textmining:0.706,experiments:0.211&quot;, &quot;String_Score_Physical&quot;: 242, &quot;String_Score_Combined&quot;: 995}"/>
  </edge>
  <edge label="3833 (pp) 4085" source="13" target="17">
    <att type="string" name="canonicalName" value="3833 (pp) 4085"/>
    <att type="string" name="interaction" value="pp"/>
    <att type="int" name="SCORE" value="570"/>
    <att type="string" name="support" value="{&quot;StringDB&quot;: &quot;physical&quot;, &quot;StringEvidence&quot;: &quot;textmining:0.586,experiments:0.552,coexpression:0.289&quot;, &quot;String_Score_Physical&quot;: 570, &quot;String_Score_Combined&quot;: 873}"/>
  </edge>
  <edge label="3833 (pp) 51203" source="13" target="50">
    <att type="string" name="canonicalName" value="3833 (pp) 51203"/>
    <att type="string" name="interaction" value="pp"/>
    <att type="int" name="SCORE" value="208"/>
    <att type="string" name="support" value="{&quot;StringDB&quot;: &quot;functional&quot;, &quot;StringEvidence&quot;: &quot;coexpression:0.442,textmining:0.403&quot;, &quot;BioGrid&quot;: &quot;physical&quot;, &quot;BioGrid_PubMed&quot;: &quot;24981860&quot;, &quot;BioGrid_Type&quot;: &quot;Affinity Capture-MS&quot;, &quot;BioGrid_Score&quot;: &quot;11.11993045&quot;, &quot;String_Score_Combined&quot;: 680, &quot;String_Score_Physical&quot;: 208}"/>
  </edge>
  <edge label="3833 (pp) 701" source="13" target="2">
    <att type="string" name="canonicalName" value="3833 (pp) 701"/>
    <att type="string" name="interaction" value="pp"/>
    <att type="int" name="SCORE" value="254"/>
    <att type="string" name="support" value="{&quot;StringDB&quot;: &quot;physical&quot;, &quot;StringEvidence&quot;: &quot;coexpression:0.765,textmining:0.476,experiments:0.222&quot;, &quot;String_Score_Physical&quot;: 254, &quot;String_Score_Combined&quot;: 908}"/>
  </edge>
  <edge label="3833 (pp) 83540" source="13" target="71">
    <att type="string" name="canonicalName" value="3833 (pp) 83540"/>
    <att type="string" name="interaction" value="pp"/>
    <att type="int" name="SCORE" value="208"/>
    <att type="string" name="support" value="{&quot;StringDB&quot;: &quot;physical&quot;, &quot;StringEvidence&quot;: &quot;textmining:0.540,coexpression:0.405,experiments:0.174&quot;, &quot;String_Score_Physical&quot;: 208, &quot;String_Score_Combined&quot;: 783}"/>
  </edge>
  <edge label="3833 (pp) 9055" source="13" target="27">
    <att type="string" name="canonicalName" value="3833 (pp) 9055"/>
    <att type="string" name="interaction" value="pp"/>
    <att type="int" name="SCORE" value="213"/>
    <att type="string" name="support" value="{&quot;StringDB&quot;: &quot;physical&quot;, &quot;StringEvidence&quot;: &quot;coexpression:0.729,textmining:0.598,experiments:0.179&quot;, &quot;String_Score_Physical&quot;: 213, &quot;String_Score_Combined&quot;: 914}"/>
  </edge>
  <edge label="3833 (pp) 9493" source="13" target="31">
    <att type="string" name="canonicalName" value="3833 (pp) 9493"/>
    <att type="string" name="interaction" value="pp"/>
    <att type="int" name="SCORE" value="578"/>
    <att type="string" name="support" value="{&quot;StringDB&quot;: &quot;physical&quot;, &quot;StringEvidence&quot;: &quot;textmining:0.823,database:0.479,coexpression:0.457,experiments:0.157&quot;, &quot;String_Score_Physical&quot;: 578, &quot;String_Score_Combined&quot;: 847}"/>
  </edge>
  <edge label="3833 (pp) 9585" source="13" target="32">
    <att type="string" name="canonicalName" value="3833 (pp) 9585"/>
    <att type="string" name="interaction" value="pp"/>
    <att type="int" name="SCORE" value="605"/>
    <att type="string" name="support" value="{&quot;StringDB&quot;: &quot;physical&quot;, &quot;StringEvidence&quot;: &quot;textmining:0.675,database:0.479,coexpression:0.250,experiments:0.211&quot;, &quot;String_Score_Physical&quot;: 605, &quot;String_Score_Combined&quot;: 780}"/>
  </edge>
  <edge label="3925 (pp) 6790" source="14" target="23">
    <att type="string" name="canonicalName" value="3925 (pp) 6790"/>
    <att type="string" name="interaction" value="pp"/>
    <att type="int" name="SCORE" value="432"/>
    <att type="string" name="support" value="{&quot;StringDB&quot;: &quot;functional&quot;, &quot;StringEvidence&quot;: &quot;textmining:0.318,coexpression:0.196&quot;, &quot;OmniPath&quot;: &quot;kinaseextra&quot;, &quot;OmniPath_Reference&quot;: &quot;PhosphoPoint&quot;, &quot;BioGrid&quot;: &quot;physical&quot;, &quot;BioGrid_PubMed&quot;: &quot;32989298&quot;, &quot;BioGrid_Type&quot;: &quot;Affinity Capture-MS&quot;, &quot;String_Score_Combined&quot;: 474, &quot;String_Score_Physical&quot;: 432}"/>
  </edge>
  <edge label="3925 (pp) 891" source="14" target="3">
    <att type="string" name="canonicalName" value="3925 (pp) 891"/>
    <att type="string" name="interaction" value="pp"/>
    <att type="int" name="SCORE" value="900"/>
    <att type="string" name="support" value="{&quot;StringDB&quot;: &quot;physical&quot;, &quot;StringEvidence&quot;: &quot;database:0.896,textmining:0.378,coexpression:0.299&quot;, &quot;OmniPath&quot;: &quot;pathwayextra&quot;, &quot;OmniPath_Reference&quot;: &quot;Wang&quot;, &quot;String_Score_Physical&quot;: 900, &quot;String_Score_Combined&quot;: 956}"/>
  </edge>
  <edge label="3925 (pp) 9212" source="14" target="29">
    <att type="string" name="canonicalName" value="3925 (pp) 9212"/>
    <att type="string" name="interaction" value="pp"/>
    <att type="int" name="SCORE" value="900"/>
    <att type="string" name="support" value="{&quot;StringDB&quot;: &quot;physical&quot;, &quot;StringEvidence&quot;: &quot;database:0.896,textmining:0.546,coexpression:0.212&quot;, &quot;OmniPath&quot;: &quot;kinaseextra,pathwayextra&quot;, &quot;OmniPath_Reference&quot;: &quot;NCI-PID_ProtMapper;PhosphoPoint;ProtMapper;Wang&quot;, &quot;String_Score_Physical&quot;: 900, &quot;String_Score_Combined&quot;: 964}"/>
  </edge>
  <edge label="3925 (pp) 983" source="14" target="5">
    <att type="string" name="canonicalName" value="3925 (pp) 983"/>
    <att type="string" name="interaction" value="pp"/>
    <att type="int" name="SCORE" value="917"/>
    <att type="string" name="support" value="{&quot;StringDB&quot;: &quot;physical&quot;, &quot;StringEvidence&quot;: &quot;database:0.896,coexpression:0.798,textmining:0.416,experiments:0.179&quot;, &quot;OmniPath&quot;: &quot;omnipath,kinaseextra,pathwayextra&quot;, &quot;OmniPath_Reference&quot;: &quot;HPRD;HPRD-phos;HPRD_KEA;HPRD_MIMP;KEA;MIMP;PhosphoPoint;PhosphoSite;PhosphoSite_KEA;PhosphoSite_MIMP;PhosphoSite_ProtMapper;ProtMapper;RLIMS-P_ProtMapper;Wang;dbPTM;iPTMnet;phosphoELM_MIMP&quot;, &quot;String_Score_Physical&quot;: 917, &quot;String_Score_Combined&quot;: 990}"/>
  </edge>
  <edge label="3978 (pp) 6790" source="15" target="23">
    <att type="string" name="canonicalName" value="3978 (pp) 6790"/>
    <att type="string" name="interaction" value="pp"/>
    <att type="int" name="SCORE" value="302"/>
    <att type="string" name="support" value="{&quot;StringDB&quot;: &quot;physical&quot;, &quot;StringEvidence&quot;: &quot;coexpression:0.287,experiments:0.272,textmining:0.052&quot;, &quot;InWeb_IM&quot;: &quot;experimental&quot;, &quot;BioGrid&quot;: &quot;physical&quot;, &quot;BioGrid_PubMed&quot;: &quot;26496610&quot;, &quot;BioGrid_Type&quot;: &quot;Affinity Capture-MS&quot;, &quot;String_Score_Physical&quot;: 302, &quot;String_Score_Combined&quot;: 528}"/>
  </edge>
  <edge label="4001 (pp) 54443" source="16" target="52">
    <att type="string" name="canonicalName" value="4001 (pp) 54443"/>
    <att type="string" name="interaction" value="pp"/>
    <att type="int" name="SCORE" value="270"/>
    <att type="string" name="support" value="{&quot;StringDB&quot;: &quot;physical&quot;, &quot;StringEvidence&quot;: &quot;experiments:0.239,coexpression:0.238,textmining:0.130&quot;, &quot;BioGrid&quot;: &quot;physical&quot;, &quot;BioGrid_PubMed&quot;: &quot;31586073&quot;, &quot;BioGrid_Type&quot;: &quot;Affinity Capture-MS&quot;, &quot;String_Score_Physical&quot;: 270, &quot;String_Score_Combined&quot;: 515}"/>
  </edge>
  <edge label="4001 (pp) 7468" source="16" target="26">
    <att type="string" name="canonicalName" value="4001 (pp) 7468"/>
    <att type="string" name="interaction" value="pp"/>
    <att type="int" name="SCORE" value="294"/>
    <att type="string" name="support" value="{&quot;StringDB&quot;: &quot;functional&quot;, &quot;StringEvidence&quot;: &quot;coexpression:0.140,textmining:0.064&quot;, &quot;InWeb_IM&quot;: &quot;experimental&quot;, &quot;String_Score_Combined&quot;: 227, &quot;String_Score_Physical&quot;: 294}"/>
  </edge>
  <edge label="4001 (pp) 891" source="16" target="3">
    <att type="string" name="canonicalName" value="4001 (pp) 891"/>
    <att type="string" name="interaction" value="pp"/>
    <att type="int" name="SCORE" value="900"/>
    <att type="string" name="support" value="{&quot;StringDB&quot;: &quot;physical&quot;, &quot;StringEvidence&quot;: &quot;database:0.896,coexpression:0.440,textmining:0.429&quot;, &quot;InWeb_IM&quot;: &quot;inference&quot;, &quot;String_Score_Physical&quot;: 900, &quot;String_Score_Combined&quot;: 968}"/>
  </edge>
  <edge label="4001 (pp) 9055" source="16" target="27">
    <att type="string" name="canonicalName" value="4001 (pp) 9055"/>
    <att type="string" name="interaction" value="pp"/>
    <att type="int" name="SCORE" value="270"/>
    <att type="string" name="support" value="{&quot;StringDB&quot;: &quot;physical&quot;, &quot;StringEvidence&quot;: &quot;coexpression:0.277,experiments:0.239,textmining:0.042&quot;, &quot;BioGrid&quot;: &quot;physical&quot;, &quot;BioGrid_PubMed&quot;: &quot;31586073&quot;, &quot;BioGrid_Type&quot;: &quot;Affinity Capture-MS&quot;, &quot;String_Score_Physical&quot;: 270, &quot;String_Score_Combined&quot;: 493}"/>
  </edge>
  <edge label="4001 (pp) 983" source="16" target="5">
    <att type="string" name="canonicalName" value="4001 (pp) 983"/>
    <att type="string" name="interaction" value="pp"/>
    <att type="int" name="SCORE" value="944"/>
    <att type="string" name="support" value="{&quot;StringDB&quot;: &quot;physical&quot;, &quot;StringEvidence&quot;: &quot;database:0.896,coexpression:0.602,textmining:0.554,experiments:0.440&quot;, &quot;OmniPath&quot;: &quot;omnipath,kinaseextra&quot;, &quot;OmniPath_Reference&quot;: &quot;HPRD;HPRD-phos;HPRD_KEA;HPRD_MIMP;KEA;MIMP;NetworKIN_KEA;PhosphoPoint;PhosphoSite_KEA;PhosphoSite_MIMP;PhosphoSite_ProtMapper;PhosphoSite_noref;ProtMapper;iPTMnet;phosphoELM_MIMP&quot;, &quot;InWeb_IM&quot;: &quot;experimental&quot;, &quot;BioGrid&quot;: &quot;physical&quot;, &quot;BioGrid_PubMed&quot;: &quot;8034666&quot;, &quot;BioGrid_Type&quot;: &quot;Biochemical Activity&quot;, &quot;String_Score_Physical&quot;: 944, &quot;String_Score_Combined&quot;: 990}"/>
  </edge>
  <edge label="4001 (pp) 9928" source="16" target="36">
    <att type="string" name="canonicalName" value="4001 (pp) 9928"/>
    <att type="string" name="interaction" value="pp"/>
    <att type="int" name="SCORE" value="282"/>
    <att type="string" name="support" value="{&quot;StringDB&quot;: &quot;physical&quot;, &quot;StringEvidence&quot;: &quot;coexpression:0.263,experiments:0.251,textmining:0.080&quot;, &quot;BioGrid&quot;: &quot;physical&quot;, &quot;BioGrid_PubMed&quot;: &quot;31586073&quot;, &quot;BioGrid_Type&quot;: &quot;Affinity Capture-MS&quot;, &quot;String_Score_Physical&quot;: 282, &quot;String_Score_Combined&quot;: 512}"/>
  </edge>
  <edge label="4085 (pp) 5347" source="17" target="20">
    <att type="string" name="canonicalName" value="4085 (pp) 5347"/>
    <att type="string" name="interaction" value="pp"/>
    <att type="int" name="SCORE" value="349"/>
    <att type="string" name="support" value="{&quot;StringDB&quot;: &quot;physical&quot;, &quot;StringEvidence&quot;: &quot;coexpression:0.941,textmining:0.665,experiments:0.322&quot;, &quot;String_Score_Physical&quot;: 349, &quot;String_Score_Combined&quot;: 987}"/>
  </edge>
  <edge label="4085 (pp) 701" source="17" target="2">
    <att type="string" name="canonicalName" value="4085 (pp) 701"/>
    <att type="string" name="interaction" value="pp"/>
    <att type="int" name="SCORE" value="999"/>
    <att type="string" name="support" value="{&quot;StringDB&quot;: &quot;physical&quot;, &quot;StringEvidence&quot;: &quot;experiments:0.996,textmining:0.959,coexpression:0.842,database:0.791&quot;, &quot;InWeb_IM&quot;: &quot;experimental&quot;, &quot;BioGrid&quot;: &quot;physical&quot;, &quot;BioGrid_PubMed&quot;: &quot;35831314,33961781,32152539,30341343,27939943,26986935,25852190,25673878,25669885,25482201,25012665,24151075,23791783,23754430,22100920,22000412,21525009,20512932,11535616&quot;, &quot;BioGrid_Type&quot;: &quot;Protein-peptide,Co-purification,Reconstituted Complex,Affinity Capture-MS,Affinity Capture-Western,Two-hybrid,Co-fractionation&quot;, &quot;BioGrid_Score&quot;: &quot;0.999998806&quot;, &quot;String_Score_Physical&quot;: 999, &quot;String_Score_Combined&quot;: 999}"/>
  </edge>
  <edge label="4085 (pp) 83540" source="17" target="71">
    <att type="string" name="canonicalName" value="4085 (pp) 83540"/>
    <att type="string" name="interaction" value="pp"/>
    <att type="int" name="SCORE" value="250"/>
    <att type="string" name="support" value="{&quot;StringDB&quot;: &quot;physical&quot;, &quot;StringEvidence&quot;: &quot;coexpression:0.927,textmining:0.613,experiments:0.219&quot;, &quot;String_Score_Physical&quot;: 250, &quot;String_Score_Combined&quot;: 978}"/>
  </edge>
  <edge label="4085 (pp) 9493" source="17" target="31">
    <att type="string" name="canonicalName" value="4085 (pp) 9493"/>
    <att type="string" name="interaction" value="pp"/>
    <att type="int" name="SCORE" value="239"/>
    <att type="string" name="support" value="{&quot;StringDB&quot;: &quot;physical&quot;, &quot;StringEvidence&quot;: &quot;coexpression:0.890,textmining:0.393,experiments:0.208&quot;, &quot;String_Score_Physical&quot;: 239, &quot;String_Score_Combined&quot;: 949}"/>
  </edge>
  <edge label="4085 (pp) 9585" source="17" target="32">
    <att type="string" name="canonicalName" value="4085 (pp) 9585"/>
    <att type="string" name="interaction" value="pp"/>
    <att type="int" name="SCORE" value="239"/>
    <att type="string" name="support" value="{&quot;StringDB&quot;: &quot;physical&quot;, &quot;StringEvidence&quot;: &quot;coexpression:0.606,textmining:0.220,experiments:0.208&quot;, &quot;String_Score_Physical&quot;: 239, &quot;String_Score_Combined&quot;: 766}"/>
  </edge>
  <edge label="4085 (pp) 983" source="17" target="5">
    <att type="string" name="canonicalName" value="4085 (pp) 983"/>
    <att type="string" name="interaction" value="pp"/>
    <att type="int" name="SCORE" value="646"/>
    <att type="string" name="support" value="{&quot;StringDB&quot;: &quot;physical&quot;, &quot;StringEvidence&quot;: &quot;coexpression:0.991,textmining:0.676,database:0.583,experiments:0.116&quot;, &quot;InWeb_IM&quot;: &quot;inference&quot;, &quot;String_Score_Physical&quot;: 646, &quot;String_Score_Combined&quot;: 998}"/>
  </edge>
  <edge label="4085 (pp) 991" source="17" target="6">
    <att type="string" name="canonicalName" value="4085 (pp) 991"/>
    <att type="string" name="interaction" value="pp"/>
    <att type="int" name="SCORE" value="999"/>
    <att type="string" name="support" value="{&quot;StringDB&quot;: &quot;physical&quot;, &quot;StringEvidence&quot;: &quot;experiments:1.000,textmining:0.992,coexpression:0.974,database:0.791&quot;, &quot;OmniPath&quot;: &quot;omnipath&quot;, &quot;OmniPath_Reference&quot;: &quot;BioGRID;DIP;HPRD;IntAct;LMPID;Lit-BM-17;SPIKE&quot;, &quot;BioGrid&quot;: &quot;physical&quot;, &quot;BioGrid_PubMed&quot;: &quot;9736712,9637688,9628895,35913887,35831314,34775484,33961781,33384373,31588029,31118282,28410192,28096334,27939943,26986935,26912231,26811472,26496610,25750436,25673878,25669885,25482201,25306918,25092294,25012665,24581499,24464857,24151075,23791783,23754430,23643811,23443559,23239745,23007648,22340593,22100920,21926987,21772247,21743465,21525009,21407176,21335556,21041666,20512932,20088965,20081372,20054826,19826003,19098431,18997788,18794143,18592005,18318601,18022367,17443180,17360335,16525508,16497171,15694304,15182668,14607335,14561775,12196507,11804586,11707408,11702782,11438673,11274370,10700282&quot;, &quot;BioGrid_Type&quot;: &quot;Protein-peptide,Reconstituted Complex,Affinity Capture-MS,Co-crystal Structure,Affinity Capture-Western,Two-hybrid,Co-fractionation&quot;, &quot;BioGrid_Score&quot;: &quot;0.999996558,0.993083975&quot;, &quot;String_Score_Physical&quot;: 999, &quot;String_Score_Combined&quot;: 999}"/>
  </edge>
  <edge label="4085 (pp) 9928" source="17" target="36">
    <att type="string" name="canonicalName" value="4085 (pp) 9928"/>
    <att type="string" name="interaction" value="pp"/>
    <att type="int" name="SCORE" value="239"/>
    <att type="string" name="support" value="{&quot;StringDB&quot;: &quot;physical&quot;, &quot;StringEvidence&quot;: &quot;coexpression:0.686,textmining:0.276,experiments:0.208&quot;, &quot;String_Score_Physical&quot;: 239, &quot;String_Score_Combined&quot;: 827}"/>
  </edge>
  <edge label="4288 (pp) 5347" source="18" target="20">
    <att type="string" name="canonicalName" value="4288 (pp) 5347"/>
    <att type="string" name="interaction" value="pp"/>
    <att type="int" name="SCORE" value="230"/>
    <att type="string" name="support" value="{&quot;StringDB&quot;: &quot;physical&quot;, &quot;StringEvidence&quot;: &quot;coexpression:0.723,textmining:0.371,experiments:0.198&quot;, &quot;String_Score_Physical&quot;: 230, &quot;String_Score_Combined&quot;: 865}"/>
  </edge>
  <edge label="4288 (pp) 54443" source="18" target="52">
    <att type="string" name="canonicalName" value="4288 (pp) 54443"/>
    <att type="string" name="interaction" value="pp"/>
    <att type="int" name="SCORE" value="270"/>
    <att type="string" name="support" value="{&quot;StringDB&quot;: &quot;physical&quot;, &quot;StringEvidence&quot;: &quot;coexpression:0.573,textmining:0.257,experiments:0.239&quot;, &quot;BioGrid&quot;: &quot;physical&quot;, &quot;BioGrid_PubMed&quot;: &quot;31586073&quot;, &quot;BioGrid_Type&quot;: &quot;Affinity Capture-MS&quot;, &quot;String_Score_Physical&quot;: 270, &quot;String_Score_Combined&quot;: 768}"/>
  </edge>
  <edge label="4288 (pp) 64105" source="18" target="65">
    <att type="string" name="canonicalName" value="4288 (pp) 64105"/>
    <att type="string" name="interaction" value="pp"/>
    <att type="int" name="SCORE" value="390"/>
    <att type="string" name="support" value="{&quot;StringDB&quot;: &quot;physical&quot;, &quot;StringEvidence&quot;: &quot;experiments:0.365,coexpression:0.313&quot;, &quot;String_Score_Physical&quot;: 390, &quot;String_Score_Combined&quot;: 581}"/>
  </edge>
  <edge label="4288 (pp) 701" source="18" target="2">
    <att type="string" name="canonicalName" value="4288 (pp) 701"/>
    <att type="string" name="interaction" value="pp"/>
    <att type="int" name="SCORE" value="270"/>
    <att type="string" name="support" value="{&quot;StringDB&quot;: &quot;physical&quot;, &quot;StringEvidence&quot;: &quot;coexpression:0.916,textmining:0.339,experiments:0.239&quot;, &quot;BioGrid&quot;: &quot;physical&quot;, &quot;BioGrid_PubMed&quot;: &quot;26949251&quot;, &quot;BioGrid_Type&quot;: &quot;Affinity Capture-MS&quot;, &quot;BioGrid_Score&quot;: &quot;108.9&quot;, &quot;String_Score_Physical&quot;: 270, &quot;String_Score_Combined&quot;: 959}"/>
  </edge>
  <edge label="4288 (pp) 7468" source="18" target="26">
    <att type="string" name="canonicalName" value="4288 (pp) 7468"/>
    <att type="string" name="interaction" value="pp"/>
    <att type="int" name="SCORE" value="208"/>
    <att type="string" name="support" value="{&quot;StringDB&quot;: &quot;functional&quot;, &quot;StringEvidence&quot;: &quot;coexpression:0.175,textmining:0.075&quot;, &quot;BioGrid&quot;: &quot;physical&quot;, &quot;BioGrid_PubMed&quot;: &quot;31248990&quot;, &quot;BioGrid_Type&quot;: &quot;Proximity Label-MS&quot;, &quot;String_Score_Combined&quot;: 268, &quot;String_Score_Physical&quot;: 208}"/>
  </edge>
  <edge label="4288 (pp) 79801" source="18" target="68">
    <att type="string" name="canonicalName" value="4288 (pp) 79801"/>
    <att type="string" name="interaction" value="pp"/>
    <att type="int" name="SCORE" value="270"/>
    <att type="string" name="support" value="{&quot;StringDB&quot;: &quot;physical&quot;, &quot;StringEvidence&quot;: &quot;coexpression:0.735,experiments:0.239,textmining:0.158&quot;, &quot;BioGrid&quot;: &quot;physical&quot;, &quot;BioGrid_PubMed&quot;: &quot;26949251&quot;, &quot;BioGrid_Type&quot;: &quot;Affinity Capture-MS&quot;, &quot;BioGrid_Score&quot;: &quot;191.8&quot;, &quot;String_Score_Physical&quot;: 270, &quot;String_Score_Combined&quot;: 836}"/>
  </edge>
  <edge label="4288 (pp) 9055" source="18" target="27">
    <att type="string" name="canonicalName" value="4288 (pp) 9055"/>
    <att type="string" name="interaction" value="pp"/>
    <att type="int" name="SCORE" value="270"/>
    <att type="string" name="support" value="{&quot;StringDB&quot;: &quot;physical&quot;, &quot;StringEvidence&quot;: &quot;coexpression:0.818,experiments:0.239,textmining:0.017&quot;, &quot;BioGrid&quot;: &quot;physical&quot;, &quot;BioGrid_PubMed&quot;: &quot;31586073&quot;, &quot;BioGrid_Type&quot;: &quot;Affinity Capture-MS&quot;, &quot;String_Score_Physical&quot;: 270, &quot;String_Score_Combined&quot;: 869}"/>
  </edge>
  <edge label="4288 (pp) 9212" source="18" target="29">
    <att type="string" name="canonicalName" value="4288 (pp) 9212"/>
    <att type="string" name="interaction" value="pp"/>
    <att type="int" name="SCORE" value="270"/>
    <att type="string" name="support" value="{&quot;StringDB&quot;: &quot;physical&quot;, &quot;StringEvidence&quot;: &quot;coexpression:0.796,textmining:0.459,experiments:0.239&quot;, &quot;OmniPath&quot;: &quot;kinaseextra&quot;, &quot;OmniPath_Reference&quot;: &quot;HPRD_MIMP;MIMP;PhosphoSite_MIMP;PhosphoSite_ProtMapper;PhosphoSite_noref;ProtMapper;phosphoELM_MIMP&quot;, &quot;BioGrid&quot;: &quot;physical&quot;, &quot;BioGrid_PubMed&quot;: &quot;31586073&quot;, &quot;BioGrid_Type&quot;: &quot;Affinity Capture-MS&quot;, &quot;String_Score_Physical&quot;: 270, &quot;String_Score_Combined&quot;: 919}"/>
  </edge>
  <edge label="4288 (pp) 9493" source="18" target="31">
    <att type="string" name="canonicalName" value="4288 (pp) 9493"/>
    <att type="string" name="interaction" value="pp"/>
    <att type="int" name="SCORE" value="502"/>
    <att type="string" name="support" value="{&quot;StringDB&quot;: &quot;physical&quot;, &quot;StringEvidence&quot;: &quot;coexpression:0.718,experiments:0.481,textmining:0.130&quot;, &quot;BioGrid&quot;: &quot;physical&quot;, &quot;BioGrid_PubMed&quot;: &quot;31586073&quot;, &quot;BioGrid_Type&quot;: &quot;Affinity Capture-MS&quot;, &quot;String_Score_Physical&quot;: 502, &quot;String_Score_Combined&quot;: 877}"/>
  </edge>
  <edge label="4288 (pp) 9585" source="18" target="32">
    <att type="string" name="canonicalName" value="4288 (pp) 9585"/>
    <att type="string" name="interaction" value="pp"/>
    <att type="int" name="SCORE" value="400"/>
    <att type="string" name="support" value="{&quot;StringDB&quot;: &quot;physical&quot;, &quot;StringEvidence&quot;: &quot;coexpression:0.596,experiments:0.375,textmining:0.059&quot;, &quot;InWeb_IM&quot;: &quot;inference&quot;, &quot;BioGrid&quot;: &quot;physical&quot;, &quot;BioGrid_PubMed&quot;: &quot;26949251&quot;, &quot;BioGrid_Type&quot;: &quot;Affinity Capture-MS&quot;, &quot;BioGrid_Score&quot;: &quot;317.3&quot;, &quot;String_Score_Physical&quot;: 400, &quot;String_Score_Combined&quot;: 771}"/>
  </edge>
  <edge label="4288 (pp) 983" source="18" target="5">
    <att type="string" name="canonicalName" value="4288 (pp) 983"/>
    <att type="string" name="interaction" value="pp"/>
    <att type="int" name="SCORE" value="270"/>
    <att type="string" name="support" value="{&quot;StringDB&quot;: &quot;physical&quot;, &quot;StringEvidence&quot;: &quot;coexpression:0.837,textmining:0.658,experiments:0.239&quot;, &quot;OmniPath&quot;: &quot;omnipath,kinaseextra&quot;, &quot;OmniPath_Reference&quot;: &quot;HPRD_MIMP;KEA;MIMP;NetworKIN_KEA;PhosphoSite;PhosphoSite_MIMP;PhosphoSite_ProtMapper;PhosphoSite_noref;ProtMapper;phosphoELM_MIMP&quot;, &quot;InWeb_IM&quot;: &quot;experimental&quot;, &quot;BioGrid&quot;: &quot;physical&quot;, &quot;BioGrid_PubMed&quot;: &quot;32707033,10502411&quot;, &quot;BioGrid_Type&quot;: &quot;Biochemical Activity,Affinity Capture-MS&quot;, &quot;BioGrid_Score&quot;: &quot;170.0&quot;, &quot;String_Score_Physical&quot;: 270, &quot;String_Score_Combined&quot;: 959}"/>
  </edge>
  <edge label="4288 (pp) 991" source="18" target="6">
    <att type="string" name="canonicalName" value="4288 (pp) 991"/>
    <att type="string" name="interaction" value="pp"/>
    <att type="int" name="SCORE" value="208"/>
    <att type="string" name="support" value="{&quot;StringDB&quot;: &quot;functional&quot;, &quot;StringEvidence&quot;: &quot;coexpression:0.938,textmining:0.540&quot;, &quot;BioGrid&quot;: &quot;physical&quot;, &quot;BioGrid_PubMed&quot;: &quot;34942119&quot;, &quot;BioGrid_Type&quot;: &quot;Biochemical Activity&quot;, &quot;String_Score_Combined&quot;: 972, &quot;String_Score_Physical&quot;: 208}"/>
  </edge>
  <edge label="4288 (pp) 9928" source="18" target="36">
    <att type="string" name="canonicalName" value="4288 (pp) 9928"/>
    <att type="string" name="interaction" value="pp"/>
    <att type="int" name="SCORE" value="316"/>
    <att type="string" name="support" value="{&quot;StringDB&quot;: &quot;physical&quot;, &quot;StringEvidence&quot;: &quot;coexpression:0.794,textmining:0.340,experiments:0.287&quot;, &quot;BioGrid&quot;: &quot;physical&quot;, &quot;BioGrid_PubMed&quot;: &quot;31586073&quot;, &quot;BioGrid_Type&quot;: &quot;Affinity Capture-MS&quot;, &quot;String_Score_Physical&quot;: 316, &quot;String_Score_Combined&quot;: 907}"/>
  </edge>
  <edge label="4605 (pp) 5347" source="19" target="20">
    <att type="string" name="canonicalName" value="4605 (pp) 5347"/>
    <att type="string" name="interaction" value="pp"/>
    <att type="int" name="SCORE" value="900"/>
    <att type="string" name="support" value="{&quot;StringDB&quot;: &quot;physical&quot;, &quot;StringEvidence&quot;: &quot;database:0.896,coexpression:0.577,textmining:0.495&quot;, &quot;String_Score_Physical&quot;: 900, &quot;String_Score_Combined&quot;: 978}"/>
  </edge>
  <edge label="4605 (pp) 55355" source="19" target="57">
    <att type="string" name="canonicalName" value="4605 (pp) 55355"/>
    <att type="string" name="interaction" value="pp"/>
    <att type="int" name="SCORE" value="208"/>
    <att type="string" name="support" value="{&quot;StringDB&quot;: &quot;functional&quot;, &quot;StringEvidence&quot;: &quot;coexpression:0.524,textmining:0.139&quot;, &quot;BioGrid&quot;: &quot;physical&quot;, &quot;BioGrid_PubMed&quot;: &quot;24981860&quot;, &quot;BioGrid_Type&quot;: &quot;Affinity Capture-MS&quot;, &quot;BioGrid_Score&quot;: &quot;17.77210385&quot;, &quot;String_Score_Combined&quot;: 606, &quot;String_Score_Physical&quot;: 208}"/>
  </edge>
  <edge label="4605 (pp) 891" source="19" target="3">
    <att type="string" name="canonicalName" value="4605 (pp) 891"/>
    <att type="string" name="interaction" value="pp"/>
    <att type="int" name="SCORE" value="911"/>
    <att type="string" name="support" value="{&quot;StringDB&quot;: &quot;physical&quot;, &quot;StringEvidence&quot;: &quot;database:0.896,textmining:0.608,coexpression:0.557,experiments:0.120&quot;, &quot;OmniPath&quot;: &quot;omnipath&quot;, &quot;OmniPath_Reference&quot;: &quot;SPIKE&quot;, &quot;String_Score_Physical&quot;: 911, &quot;String_Score_Combined&quot;: 984}"/>
  </edge>
  <edge label="4605 (pp) 899" source="19" target="4">
    <att type="string" name="canonicalName" value="4605 (pp) 899"/>
    <att type="string" name="interaction" value="pp"/>
    <att type="int" name="SCORE" value="357"/>
    <att type="string" name="support" value="{&quot;StringDB&quot;: &quot;physical&quot;, &quot;StringEvidence&quot;: &quot;textmining:0.489,coexpression:0.339,experiments:0.330&quot;, &quot;InWeb_IM&quot;: &quot;experimental&quot;, &quot;BioGrid&quot;: &quot;physical&quot;, &quot;BioGrid_PubMed&quot;: &quot;25557911&quot;, &quot;BioGrid_Type&quot;: &quot;Affinity Capture-Western,Reconstituted Complex&quot;, &quot;String_Score_Physical&quot;: 357, &quot;String_Score_Combined&quot;: 783}"/>
  </edge>
  <edge label="4605 (pp) 9133" source="19" target="28">
    <att type="string" name="canonicalName" value="4605 (pp) 9133"/>
    <att type="string" name="interaction" value="pp"/>
    <att type="int" name="SCORE" value="911"/>
    <att type="string" name="support" value="{&quot;StringDB&quot;: &quot;physical&quot;, &quot;StringEvidence&quot;: &quot;database:0.896,coexpression:0.587,textmining:0.457,experiments:0.120&quot;, &quot;String_Score_Physical&quot;: 911, &quot;String_Score_Combined&quot;: 980}"/>
  </edge>
  <edge label="4605 (pp) 983" source="19" target="5">
    <att type="string" name="canonicalName" value="4605 (pp) 983"/>
    <att type="string" name="interaction" value="pp"/>
    <att type="int" name="SCORE" value="245"/>
    <att type="string" name="support" value="{&quot;StringDB&quot;: &quot;physical&quot;, &quot;StringEvidence&quot;: &quot;coexpression:0.571,textmining:0.463,experiments:0.214&quot;, &quot;OmniPath&quot;: &quot;omnipath,pathwayextra&quot;, &quot;OmniPath_Reference&quot;: &quot;SPIKE;Wang,KEA;NetworKIN_KEA&quot;, &quot;String_Score_Physical&quot;: 245, &quot;String_Score_Combined&quot;: 826}"/>
  </edge>
  <edge label="51203 (pp) 6790" source="50" target="23">
    <att type="string" name="canonicalName" value="51203 (pp) 6790"/>
    <att type="string" name="interaction" value="pp"/>
    <att type="int" name="SCORE" value="432"/>
    <att type="string" name="support" value="{&quot;StringDB&quot;: &quot;functional&quot;, &quot;StringEvidence&quot;: &quot;coexpression:0.945,textmining:0.431&quot;, &quot;OmniPath&quot;: &quot;omnipath,kinaseextra&quot;, &quot;OmniPath_Reference&quot;: &quot;PhosphoSite;PhosphoSite_ProtMapper;ProtMapper&quot;, &quot;String_Score_Combined&quot;: 970, &quot;String_Score_Physical&quot;: 432}"/>
  </edge>
  <edge label="51203 (pp) 899" source="50" target="4">
    <att type="string" name="canonicalName" value="51203 (pp) 899"/>
    <att type="string" name="interaction" value="pp"/>
    <att type="int" name="SCORE" value="485"/>
    <att type="string" name="support" value="{&quot;StringDB&quot;: &quot;physical&quot;, &quot;StringEvidence&quot;: &quot;textmining:0.489,experiments:0.464,coexpression:0.452&quot;, &quot;InWeb_IM&quot;: &quot;experimental&quot;, &quot;BioGrid&quot;: &quot;physical&quot;, &quot;BioGrid_PubMed&quot;: &quot;33729478,30254149,21963094&quot;, &quot;BioGrid_Type&quot;: &quot;Affinity Capture-Western,Affinity Capture-MS&quot;, &quot;BioGrid_Score&quot;: &quot;100.0&quot;, &quot;String_Score_Physical&quot;: 485, &quot;String_Score_Combined&quot;: 856}"/>
  </edge>
  <edge label="51203 (pp) 9212" source="50" target="29">
    <att type="string" name="canonicalName" value="51203 (pp) 9212"/>
    <att type="string" name="interaction" value="pp"/>
    <att type="int" name="SCORE" value="432"/>
    <att type="string" name="support" value="{&quot;StringDB&quot;: &quot;functional&quot;, &quot;StringEvidence&quot;: &quot;coexpression:0.928,textmining:0.436&quot;, &quot;OmniPath&quot;: &quot;kinaseextra&quot;, &quot;OmniPath_Reference&quot;: &quot;HPRD_MIMP;MIMP;PhosphoSite_MIMP;PhosphoSite_ProtMapper;ProtMapper;phosphoELM_MIMP&quot;, &quot;String_Score_Combined&quot;: 960, &quot;String_Score_Physical&quot;: 432}"/>
  </edge>
  <edge label="51203 (pp) 983" source="50" target="5">
    <att type="string" name="canonicalName" value="51203 (pp) 983"/>
    <att type="string" name="interaction" value="pp"/>
    <att type="int" name="SCORE" value="432"/>
    <att type="string" name="support" value="{&quot;StringDB&quot;: &quot;functional&quot;, &quot;StringEvidence&quot;: &quot;coexpression:0.992,textmining:0.440&quot;, &quot;OmniPath&quot;: &quot;omnipath,kinaseextra&quot;, &quot;OmniPath_Reference&quot;: &quot;HPRD_MIMP;MIMP;PhosphoSite;PhosphoSite_MIMP;PhosphoSite_ProtMapper;PhosphoSite_noref;ProtMapper;SIGNOR;SIGNOR_ProtMapper;iPTMnet;phosphoELM_MIMP&quot;, &quot;String_Score_Combined&quot;: 995, &quot;String_Score_Physical&quot;: 432}"/>
  </edge>
  <edge label="51203 (pp) 9928" source="50" target="36">
    <att type="string" name="canonicalName" value="51203 (pp) 9928"/>
    <att type="string" name="interaction" value="pp"/>
    <att type="int" name="SCORE" value="270"/>
    <att type="string" name="support" value="{&quot;StringDB&quot;: &quot;physical&quot;, &quot;StringEvidence&quot;: &quot;coexpression:0.816,textmining:0.263,experiments:0.239&quot;, &quot;BioGrid&quot;: &quot;physical&quot;, &quot;BioGrid_PubMed&quot;: &quot;31586073&quot;, &quot;BioGrid_Type&quot;: &quot;Affinity Capture-MS&quot;, &quot;String_Score_Physical&quot;: 270, &quot;String_Score_Combined&quot;: 901}"/>
  </edge>
  <edge label="51512 (pp) 5347" source="51" target="20">
    <att type="string" name="canonicalName" value="51512 (pp) 5347"/>
    <att type="string" name="interaction" value="pp"/>
    <att type="int" name="SCORE" value="847"/>
    <att type="string" name="support" value="{&quot;StringDB&quot;: &quot;physical&quot;, &quot;StringEvidence&quot;: &quot;database:0.791,coexpression:0.722,textmining:0.453,experiments:0.239&quot;, &quot;OmniPath&quot;: &quot;omnipath,kinaseextra&quot;, &quot;OmniPath_Reference&quot;: &quot;HPRD_MIMP;MIMP;PhosphoSite;PhosphoSite_MIMP;PhosphoSite_ProtMapper;PhosphoSite_noref;ProtMapper;REACH_ProtMapper;RLIMS-P_ProtMapper;SIGNOR;SIGNOR_ProtMapper;Sparser_ProtMapper;iPTMnet&quot;, &quot;String_Score_Physical&quot;: 847, &quot;String_Score_Combined&quot;: 976}"/>
  </edge>
  <edge label="51512 (pp) 891" source="51" target="3">
    <att type="string" name="canonicalName" value="51512 (pp) 891"/>
    <att type="string" name="interaction" value="pp"/>
    <att type="int" name="SCORE" value="900"/>
    <att type="string" name="support" value="{&quot;StringDB&quot;: &quot;physical&quot;, &quot;StringEvidence&quot;: &quot;database:0.896,coexpression:0.592,textmining:0.357&quot;, &quot;String_Score_Physical&quot;: 900, &quot;String_Score_Combined&quot;: 973}"/>
  </edge>
  <edge label="51512 (pp) 9133" source="51" target="28">
    <att type="string" name="canonicalName" value="51512 (pp) 9133"/>
    <att type="string" name="interaction" value="pp"/>
    <att type="int" name="SCORE" value="900"/>
    <att type="string" name="support" value="{&quot;StringDB&quot;: &quot;physical&quot;, &quot;StringEvidence&quot;: &quot;database:0.896,coexpression:0.781,textmining:0.458&quot;, &quot;String_Score_Physical&quot;: 900, &quot;String_Score_Combined&quot;: 988}"/>
  </edge>
  <edge label="51512 (pp) 983" source="51" target="5">
    <att type="string" name="canonicalName" value="51512 (pp) 983"/>
    <att type="string" name="interaction" value="pp"/>
    <att type="int" name="SCORE" value="900"/>
    <att type="string" name="support" value="{&quot;StringDB&quot;: &quot;physical&quot;, &quot;StringEvidence&quot;: &quot;database:0.896,coexpression:0.685,textmining:0.343&quot;, &quot;String_Score_Physical&quot;: 900, &quot;String_Score_Combined&quot;: 979}"/>
  </edge>
  <edge label="5347 (pp) 55055" source="20" target="54">
    <att type="string" name="canonicalName" value="5347 (pp) 55055"/>
    <att type="string" name="interaction" value="pp"/>
    <att type="int" name="SCORE" value="223"/>
    <att type="string" name="support" value="{&quot;StringDB&quot;: &quot;physical&quot;, &quot;StringEvidence&quot;: &quot;coexpression:0.523,textmining:0.392,experiments:0.190&quot;, &quot;String_Score_Physical&quot;: 223, &quot;String_Score_Combined&quot;: 774}"/>
  </edge>
  <edge label="5347 (pp) 55165" source="20" target="56">
    <att type="string" name="canonicalName" value="5347 (pp) 55165"/>
    <att type="string" name="interaction" value="pp"/>
    <att type="int" name="SCORE" value="213"/>
    <att type="string" name="support" value="{&quot;StringDB&quot;: &quot;physical&quot;, &quot;StringEvidence&quot;: &quot;textmining:0.688,coexpression:0.637,experiments:0.179&quot;, &quot;OmniPath&quot;: &quot;omnipath,kinaseextra&quot;, &quot;OmniPath_Reference&quot;: &quot;HPRD;HPRD-phos;HPRD_KEA;HPRD_MIMP;KEA;MIMP;PhosphoPoint;PhosphoSite_KEA;PhosphoSite_MIMP;PhosphoSite_ProtMapper;PhosphoSite_noref;ProtMapper;REACH_ProtMapper;RLIMS-P_ProtMapper;SIGNOR;SIGNOR_ProtMapper;Sparser_ProtMapper;dbPTM;iPTMnet;phosphoELM_MIMP&quot;, &quot;BioGrid&quot;: &quot;physical&quot;, &quot;BioGrid_PubMed&quot;: &quot;16198290&quot;, &quot;BioGrid_Type&quot;: &quot;Affinity Capture-Western&quot;, &quot;String_Score_Physical&quot;: 213, &quot;String_Score_Combined&quot;: 910}"/>
  </edge>
  <edge label="5347 (pp) 57082" source="20" target="62">
    <att type="string" name="canonicalName" value="5347 (pp) 57082"/>
    <att type="string" name="interaction" value="pp"/>
    <att type="int" name="SCORE" value="432"/>
    <att type="string" name="support" value="{&quot;StringDB&quot;: &quot;functional&quot;, &quot;StringEvidence&quot;: &quot;textmining:0.604,coexpression:0.398&quot;, &quot;OmniPath&quot;: &quot;omnipath&quot;, &quot;OmniPath_Reference&quot;: &quot;PhosphoSite&quot;, &quot;String_Score_Combined&quot;: 771, &quot;String_Score_Physical&quot;: 432}"/>
  </edge>
  <edge label="5347 (pp) 57650" source="20" target="63">
    <att type="string" name="canonicalName" value="5347 (pp) 57650"/>
    <att type="string" name="interaction" value="pp"/>
    <att type="int" name="SCORE" value="432"/>
    <att type="string" name="support" value="{&quot;StringDB&quot;: &quot;functional&quot;, &quot;StringEvidence&quot;: &quot;textmining:0.543,coexpression:0.214&quot;, &quot;OmniPath&quot;: &quot;omnipath,kinaseextra&quot;, &quot;OmniPath_Reference&quot;: &quot;PhosphoSite;PhosphoSite_ProtMapper;ProtMapper;REACH_ProtMapper;RLIMS-P_ProtMapper;Sparser_ProtMapper&quot;, &quot;String_Score_Combined&quot;: 655, &quot;String_Score_Physical&quot;: 432}"/>
  </edge>
  <edge label="5347 (pp) 6241" source="20" target="22">
    <att type="string" name="canonicalName" value="5347 (pp) 6241"/>
    <att type="string" name="interaction" value="pp"/>
    <att type="int" name="SCORE" value="355"/>
    <att type="string" name="support" value="{&quot;StringDB&quot;: &quot;physical&quot;, &quot;StringEvidence&quot;: &quot;coexpression:0.746,textmining:0.445,experiments:0.327&quot;, &quot;OmniPath&quot;: &quot;kinaseextra&quot;, &quot;OmniPath_Reference&quot;: &quot;ProtMapper;REACH_ProtMapper&quot;, &quot;BioGrid&quot;: &quot;physical&quot;, &quot;BioGrid_PubMed&quot;: &quot;26344197,25659891&quot;, &quot;BioGrid_Type&quot;: &quot;Affinity Capture-MS,Co-fractionation&quot;, &quot;BioGrid_Score&quot;: &quot;0.070754043&quot;, &quot;String_Score_Physical&quot;: 355, &quot;String_Score_Combined&quot;: 909}"/>
  </edge>
  <edge label="5347 (pp) 63967" source="20" target="64">
    <att type="string" name="canonicalName" value="5347 (pp) 63967"/>
    <att type="string" name="interaction" value="pp"/>
    <att type="int" name="SCORE" value="961"/>
    <att type="string" name="support" value="{&quot;StringDB&quot;: &quot;physical&quot;, &quot;StringEvidence&quot;: &quot;database:0.896,textmining:0.733,experiments:0.618,coexpression:0.375&quot;, &quot;OmniPath&quot;: &quot;omnipath,kinaseextra,pathwayextra&quot;, &quot;OmniPath_Reference&quot;: &quot;MIMP;NCI-PID_ProtMapper;PhosphoSite;PhosphoSite_MIMP;PhosphoSite_ProtMapper;ProtMapper;SIGNOR;SIGNOR_ProtMapper;SPIKE;Wang;iPTMnet&quot;, &quot;BioGrid&quot;: &quot;physical&quot;, &quot;BioGrid_PubMed&quot;: &quot;25659891,16885022,16885021&quot;, &quot;BioGrid_Type&quot;: &quot;Affinity Capture-Western,Affinity Capture-MS&quot;, &quot;String_Score_Physical&quot;: 961, &quot;String_Score_Combined&quot;: 993}"/>
  </edge>
  <edge label="5347 (pp) 64105" source="20" target="65">
    <att type="string" name="canonicalName" value="5347 (pp) 64105"/>
    <att type="string" name="interaction" value="pp"/>
    <att type="int" name="SCORE" value="225"/>
    <att type="string" name="support" value="{&quot;StringDB&quot;: &quot;physical&quot;, &quot;StringEvidence&quot;: &quot;coexpression:0.247,textmining:0.247,experiments:0.193&quot;, &quot;String_Score_Physical&quot;: 225, &quot;String_Score_Combined&quot;: 560}"/>
  </edge>
  <edge label="5347 (pp) 6790" source="20" target="23">
    <att type="string" name="canonicalName" value="5347 (pp) 6790"/>
    <att type="string" name="interaction" value="pp"/>
    <att type="int" name="SCORE" value="977"/>
    <att type="string" name="support" value="{&quot;StringDB&quot;: &quot;physical&quot;, &quot;StringEvidence&quot;: &quot;textmining:0.955,coexpression:0.945,database:0.896,experiments:0.778&quot;, &quot;OmniPath&quot;: &quot;omnipath,kinaseextra,pathwayextra&quot;, &quot;OmniPath_Reference&quot;: &quot;DIP;HPRD_MIMP;KEA;Kinexus_KEA;MIMP;NCI-PID_ProtMapper;PhosphoSite;PhosphoSite_MIMP;PhosphoSite_ProtMapper;ProtMapper;REACH_ProtMapper;RLIMS-P_ProtMapper;SIGNOR;SIGNOR_ProtMapper;SPIKE;Sparser_ProtMapper;Wang;dbPTM;iPTMnet;phosphoELM_MIMP&quot;, &quot;InWeb_IM&quot;: &quot;experimental&quot;, &quot;BioGrid&quot;: &quot;physical&quot;, &quot;BioGrid_PubMed&quot;: &quot;32989298,22939629,18773538&quot;, &quot;BioGrid_Type&quot;: &quot;Affinity Capture-Western,Affinity Capture-MS,Co-fractionation&quot;, &quot;BioGrid_Score&quot;: &quot;0.767&quot;, &quot;String_Score_Physical&quot;: 977, &quot;String_Score_Combined&quot;: 999}"/>
  </edge>
  <edge label="5347 (pp) 701" source="20" target="2">
    <att type="string" name="canonicalName" value="5347 (pp) 701"/>
    <att type="string" name="interaction" value="pp"/>
    <att type="int" name="SCORE" value="992"/>
    <att type="string" name="support" value="{&quot;StringDB&quot;: &quot;physical&quot;, &quot;StringEvidence&quot;: &quot;experiments:0.921,textmining:0.913,database:0.896,coexpression:0.643&quot;, &quot;OmniPath&quot;: &quot;omnipath,kinaseextra,pathwayextra&quot;, &quot;OmniPath_Reference&quot;: &quot;KEA;MIMP;NCI-PID_ProtMapper;PhosphoSite;PhosphoSite_MIMP;PhosphoSite_ProtMapper;PhosphoSite_noref;ProtMapper;REACH_ProtMapper;RLIMS-P_ProtMapper;SIGNOR;SIGNOR_ProtMapper;SPIKE;Sparser_ProtMapper;Wang;dbPTM;iPTMnet;phosphoELM;phosphoELM_KEA;phosphoELM_MIMP&quot;, &quot;InWeb_IM&quot;: &quot;experimental&quot;, &quot;BioGrid&quot;: &quot;physical&quot;, &quot;BioGrid_PubMed&quot;: &quot;28410192,26323689,24067371,23455478,19503101,17376779&quot;, &quot;BioGrid_Type&quot;: &quot;Affinity Capture-Western,Biochemical Activity,Reconstituted Complex,Co-fractionation&quot;, &quot;String_Score_Physical&quot;: 992, &quot;String_Score_Combined&quot;: 999}"/>
  </edge>
  <edge label="5347 (pp) 7153" source="20" target="25">
    <att type="string" name="canonicalName" value="5347 (pp) 7153"/>
    <att type="string" name="interaction" value="pp"/>
    <att type="int" name="SCORE" value="270"/>
    <att type="string" name="support" value="{&quot;StringDB&quot;: &quot;physical&quot;, &quot;StringEvidence&quot;: &quot;coexpression:0.853,textmining:0.569,experiments:0.239&quot;, &quot;OmniPath&quot;: &quot;omnipath,kinaseextra&quot;, &quot;OmniPath_Reference&quot;: &quot;HPRD_MIMP;MIMP;PhosphoSite;PhosphoSite_MIMP;PhosphoSite_ProtMapper;PhosphoSite_noref;ProtMapper;REACH_ProtMapper;SIGNOR;SIGNOR_ProtMapper;iPTMnet;phosphoELM_MIMP&quot;, &quot;BioGrid&quot;: &quot;physical&quot;, &quot;BioGrid_PubMed&quot;: &quot;18695677&quot;, &quot;BioGrid_Type&quot;: &quot;Biochemical Activity&quot;, &quot;String_Score_Physical&quot;: 270, &quot;String_Score_Combined&quot;: 953}"/>
  </edge>
  <edge label="5347 (pp) 79682" source="20" target="67">
    <att type="string" name="canonicalName" value="5347 (pp) 79682"/>
    <att type="string" name="interaction" value="pp"/>
    <att type="int" name="SCORE" value="972"/>
    <att type="string" name="support" value="{&quot;StringDB&quot;: &quot;physical&quot;, &quot;StringEvidence&quot;: &quot;textmining:0.980,database:0.896,experiments:0.727,coexpression:0.228&quot;, &quot;OmniPath&quot;: &quot;omnipath,kinaseextra,pathwayextra&quot;, &quot;OmniPath_Reference&quot;: &quot;DIP;IntAct;Lit-BM-17;MIMP;PhosphoSite;PhosphoSite_MIMP;PhosphoSite_ProtMapper;PhosphoSite_noref;ProtMapper;REACH_ProtMapper;RLIMS-P_ProtMapper;SIGNOR;SIGNOR_ProtMapper;Sparser_ProtMapper;Wang;dbPTM;iPTMnet&quot;, &quot;BioGrid&quot;: &quot;physical&quot;, &quot;BioGrid_PubMed&quot;: &quot;33961781,32707033,28514442,21525413,21454580,19597481&quot;, &quot;BioGrid_Type&quot;: &quot;Protein-peptide,Reconstituted Complex,Affinity Capture-MS,Co-crystal Structure,Affinity Capture-Western&quot;, &quot;BioGrid_Score&quot;: &quot;136.0,0.980759351,0.960299944&quot;, &quot;String_Score_Physical&quot;: 972, &quot;String_Score_Combined&quot;: 999}"/>
  </edge>
  <edge label="5347 (pp) 891" source="20" target="3">
    <att type="string" name="canonicalName" value="5347 (pp) 891"/>
    <att type="string" name="interaction" value="pp"/>
    <att type="int" name="SCORE" value="941"/>
    <att type="string" name="support" value="{&quot;StringDB&quot;: &quot;physical&quot;, &quot;StringEvidence&quot;: &quot;coexpression:0.934,textmining:0.894,database:0.791,experiments:0.707&quot;, &quot;OmniPath&quot;: &quot;omnipath,pathwayextra,kinaseextra&quot;, &quot;OmniPath_Reference&quot;: &quot;HPRD;HPRD-phos;HPRD_KEA;HPRD_MIMP;KEA;MIMP;PhosphoNetworks;PhosphoPoint;PhosphoSite;PhosphoSite_KEA;PhosphoSite_MIMP;PhosphoSite_ProtMapper;ProtMapper;REACH_ProtMapper;RLIMS-P_ProtMapper;Reactome_ProtMapper;SIGNOR;SIGNOR_ProtMapper;SPIKE;Sparser_ProtMapper;Wang;dbPTM;iPTMnet;phosphoELM;phosphoELM_KEA;phosphoELM_MIMP,ACSN;HPRD;SPIKE;Wang&quot;, &quot;InWeb_IM&quot;: &quot;experimental&quot;, &quot;BioGrid&quot;: &quot;physical&quot;, &quot;BioGrid_PubMed&quot;: &quot;23397142&quot;, &quot;BioGrid_Type&quot;: &quot;Co-localization&quot;, &quot;String_Score_Physical&quot;: 941, &quot;String_Score_Combined&quot;: 999}"/>
  </edge>
  <edge label="5347 (pp) 9055" source="20" target="27">
    <att type="string" name="canonicalName" value="5347 (pp) 9055"/>
    <att type="string" name="interaction" value="pp"/>
    <att type="int" name="SCORE" value="966"/>
    <att type="string" name="support" value="{&quot;StringDB&quot;: &quot;physical&quot;, &quot;StringEvidence&quot;: &quot;coexpression:0.909,database:0.896,textmining:0.740,experiments:0.664&quot;, &quot;OmniPath&quot;: &quot;omnipath,kinaseextra&quot;, &quot;OmniPath_Reference&quot;: &quot;HPRD;HPRD_MIMP;MIMP;PhosphoSite_MIMP;PhosphoSite_ProtMapper;PhosphoSite_noref;ProtMapper;Wang&quot;, &quot;InWeb_IM&quot;: &quot;inference&quot;, &quot;BioGrid&quot;: &quot;physical&quot;, &quot;BioGrid_PubMed&quot;: &quot;31586073&quot;, &quot;BioGrid_Type&quot;: &quot;Affinity Capture-MS&quot;, &quot;String_Score_Physical&quot;: 966, &quot;String_Score_Combined&quot;: 999}"/>
  </edge>
  <edge label="5347 (pp) 9133" source="20" target="28">
    <att type="string" name="canonicalName" value="5347 (pp) 9133"/>
    <att type="string" name="interaction" value="pp"/>
    <att type="int" name="SCORE" value="822"/>
    <att type="string" name="support" value="{&quot;StringDB&quot;: &quot;physical&quot;, &quot;StringEvidence&quot;: &quot;coexpression:0.935,database:0.791,textmining:0.783,experiments:0.114&quot;, &quot;OmniPath&quot;: &quot;pathwayextra&quot;, &quot;OmniPath_Reference&quot;: &quot;Wang&quot;, &quot;InWeb_IM&quot;: &quot;inference&quot;, &quot;String_Score_Physical&quot;: 822, &quot;String_Score_Combined&quot;: 997}"/>
  </edge>
  <edge label="5347 (pp) 9212" source="20" target="29">
    <att type="string" name="canonicalName" value="5347 (pp) 9212"/>
    <att type="string" name="interaction" value="pp"/>
    <att type="int" name="SCORE" value="737"/>
    <att type="string" name="support" value="{&quot;StringDB&quot;: &quot;physical&quot;, &quot;StringEvidence&quot;: &quot;textmining:0.953,coexpression:0.939,database:0.583,experiments:0.344&quot;, &quot;OmniPath&quot;: &quot;kinaseextra&quot;, &quot;OmniPath_Reference&quot;: &quot;PhosphoSite_ProtMapper;ProtMapper;REACH_ProtMapper;RLIMS-P_ProtMapper;Sparser_ProtMapper&quot;, &quot;String_Score_Physical&quot;: 737, &quot;String_Score_Combined&quot;: 987}"/>
  </edge>
  <edge label="5347 (pp) 9232" source="20" target="30">
    <att type="string" name="canonicalName" value="5347 (pp) 9232"/>
    <att type="string" name="interaction" value="pp"/>
    <att type="int" name="SCORE" value="900"/>
    <att type="string" name="support" value="{&quot;StringDB&quot;: &quot;physical&quot;, &quot;StringEvidence&quot;: &quot;database:0.896,textmining:0.747,coexpression:0.694&quot;, &quot;InWeb_IM&quot;: &quot;inference&quot;, &quot;String_Score_Physical&quot;: 900, &quot;String_Score_Combined&quot;: 992}"/>
  </edge>
  <edge label="5347 (pp) 9493" source="20" target="31">
    <att type="string" name="canonicalName" value="5347 (pp) 9493"/>
    <att type="string" name="interaction" value="pp"/>
    <att type="int" name="SCORE" value="960"/>
    <att type="string" name="support" value="{&quot;StringDB&quot;: &quot;physical&quot;, &quot;StringEvidence&quot;: &quot;textmining:0.933,coexpression:0.925,database:0.896,experiments:0.605&quot;, &quot;OmniPath&quot;: &quot;omnipath,kinaseextra&quot;, &quot;OmniPath_Reference&quot;: &quot;HPRD;PhosphoPoint;ProtMapper;REACH_ProtMapper;Reactome_ProtMapper&quot;, &quot;BioGrid&quot;: &quot;physical&quot;, &quot;BioGrid_PubMed&quot;: &quot;31730000&quot;, &quot;BioGrid_Type&quot;: &quot;Affinity Capture-MS&quot;, &quot;String_Score_Physical&quot;: 960, &quot;String_Score_Combined&quot;: 999}"/>
  </edge>
  <edge label="5347 (pp) 9585" source="20" target="32">
    <att type="string" name="canonicalName" value="5347 (pp) 9585"/>
    <att type="string" name="interaction" value="pp"/>
    <att type="int" name="SCORE" value="189"/>
    <att type="string" name="support" value="{&quot;StringDB&quot;: &quot;physical&quot;, &quot;StringEvidence&quot;: &quot;coexpression:0.310,textmining:0.309,experiments:0.154&quot;, &quot;String_Score_Physical&quot;: 189, &quot;String_Score_Combined&quot;: 613}"/>
  </edge>
  <edge label="5347 (pp) 983" source="20" target="5">
    <att type="string" name="canonicalName" value="5347 (pp) 983"/>
    <att type="string" name="interaction" value="pp"/>
    <att type="int" name="SCORE" value="839"/>
    <att type="string" name="support" value="{&quot;StringDB&quot;: &quot;physical&quot;, &quot;StringEvidence&quot;: &quot;textmining:0.989,coexpression:0.962,database:0.791,experiments:0.197&quot;, &quot;OmniPath&quot;: &quot;kinaseextra,pathwayextra&quot;, &quot;OmniPath_Reference&quot;: &quot;ACSN;ProtMapper;REACH_ProtMapper;Sparser_ProtMapper;Wang,Wang&quot;, &quot;InWeb_IM&quot;: &quot;inference&quot;, &quot;String_Score_Physical&quot;: 839, &quot;String_Score_Combined&quot;: 996}"/>
  </edge>
  <edge label="5347 (pp) 991" source="20" target="6">
    <att type="string" name="canonicalName" value="5347 (pp) 991"/>
    <att type="string" name="interaction" value="pp"/>
    <att type="int" name="SCORE" value="974"/>
    <att type="string" name="support" value="{&quot;StringDB&quot;: &quot;physical&quot;, &quot;StringEvidence&quot;: &quot;coexpression:0.980,database:0.896,textmining:0.884,experiments:0.741&quot;, &quot;OmniPath&quot;: &quot;omnipath,kinaseextra&quot;, &quot;OmniPath_Reference&quot;: &quot;ACSN;PhosphoSite;ProtMapper;REACH_ProtMapper;RLIMS-P_ProtMapper;Sparser_ProtMapper;iPTMnet&quot;, &quot;BioGrid&quot;: &quot;physical&quot;, &quot;BioGrid_PubMed&quot;: &quot;26912231,25659891,23643811,23160376&quot;, &quot;BioGrid_Type&quot;: &quot;Affinity Capture-Western,Biochemical Activity,Affinity Capture-MS&quot;, &quot;String_Score_Physical&quot;: 974, &quot;String_Score_Combined&quot;: 999}"/>
  </edge>
  <edge label="54443 (pp) 55055" source="52" target="54">
    <att type="string" name="canonicalName" value="54443 (pp) 55055"/>
    <att type="string" name="interaction" value="pp"/>
    <att type="int" name="SCORE" value="272"/>
    <att type="string" name="support" value="{&quot;StringDB&quot;: &quot;physical&quot;, &quot;StringEvidence&quot;: &quot;coexpression:0.616,textmining:0.258,experiments:0.241&quot;, &quot;BioGrid&quot;: &quot;physical&quot;, &quot;BioGrid_PubMed&quot;: &quot;26344197&quot;, &quot;BioGrid_Type&quot;: &quot;Co-fractionation&quot;, &quot;BioGrid_Score&quot;: &quot;0.101946568&quot;, &quot;String_Score_Physical&quot;: 272, &quot;String_Score_Combined&quot;: 792}"/>
  </edge>
  <edge label="54443 (pp) 55143" source="52" target="55">
    <att type="string" name="canonicalName" value="54443 (pp) 55143"/>
    <att type="string" name="interaction" value="pp"/>
    <att type="int" name="SCORE" value="270"/>
    <att type="string" name="support" value="{&quot;StringDB&quot;: &quot;physical&quot;, &quot;StringEvidence&quot;: &quot;coexpression:0.769,textmining:0.309,experiments:0.239&quot;, &quot;BioGrid&quot;: &quot;physical&quot;, &quot;BioGrid_PubMed&quot;: &quot;31586073&quot;, &quot;BioGrid_Type&quot;: &quot;Affinity Capture-MS&quot;, &quot;String_Score_Physical&quot;: 270, &quot;String_Score_Combined&quot;: 883}"/>
  </edge>
  <edge label="54443 (pp) 55165" source="52" target="56">
    <att type="string" name="canonicalName" value="54443 (pp) 55165"/>
    <att type="string" name="interaction" value="pp"/>
    <att type="int" name="SCORE" value="270"/>
    <att type="string" name="support" value="{&quot;StringDB&quot;: &quot;physical&quot;, &quot;StringEvidence&quot;: &quot;coexpression:0.825,textmining:0.548,experiments:0.239&quot;, &quot;BioGrid&quot;: &quot;physical&quot;, &quot;BioGrid_PubMed&quot;: &quot;31586073&quot;, &quot;BioGrid_Type&quot;: &quot;Affinity Capture-MS&quot;, &quot;String_Score_Physical&quot;: 270, &quot;String_Score_Combined&quot;: 942}"/>
  </edge>
  <edge label="54443 (pp) 7153" source="52" target="25">
    <att type="string" name="canonicalName" value="54443 (pp) 7153"/>
    <att type="string" name="interaction" value="pp"/>
    <att type="int" name="SCORE" value="270"/>
    <att type="string" name="support" value="{&quot;StringDB&quot;: &quot;physical&quot;, &quot;StringEvidence&quot;: &quot;coexpression:0.827,textmining:0.446,experiments:0.239&quot;, &quot;BioGrid&quot;: &quot;physical&quot;, &quot;BioGrid_PubMed&quot;: &quot;31586073&quot;, &quot;BioGrid_Type&quot;: &quot;Affinity Capture-MS&quot;, &quot;String_Score_Physical&quot;: 270, &quot;String_Score_Combined&quot;: 930}"/>
  </edge>
  <edge label="54443 (pp) 79801" source="52" target="68">
    <att type="string" name="canonicalName" value="54443 (pp) 79801"/>
    <att type="string" name="interaction" value="pp"/>
    <att type="int" name="SCORE" value="270"/>
    <att type="string" name="support" value="{&quot;StringDB&quot;: &quot;physical&quot;, &quot;StringEvidence&quot;: &quot;coexpression:0.591,textmining:0.451,experiments:0.239&quot;, &quot;BioGrid&quot;: &quot;physical&quot;, &quot;BioGrid_PubMed&quot;: &quot;31586073&quot;, &quot;BioGrid_Type&quot;: &quot;Affinity Capture-MS&quot;, &quot;String_Score_Physical&quot;: 270, &quot;String_Score_Combined&quot;: 836}"/>
  </edge>
  <edge label="54443 (pp) 9212" source="52" target="29">
    <att type="string" name="canonicalName" value="54443 (pp) 9212"/>
    <att type="string" name="interaction" value="pp"/>
    <att type="int" name="SCORE" value="270"/>
    <att type="string" name="support" value="{&quot;StringDB&quot;: &quot;physical&quot;, &quot;StringEvidence&quot;: &quot;textmining:0.673,coexpression:0.598,experiments:0.239&quot;, &quot;BioGrid&quot;: &quot;physical&quot;, &quot;BioGrid_PubMed&quot;: &quot;31586073&quot;, &quot;BioGrid_Type&quot;: &quot;Affinity Capture-MS&quot;, &quot;String_Score_Physical&quot;: 270, &quot;String_Score_Combined&quot;: 904}"/>
  </edge>
  <edge label="54443 (pp) 9493" source="52" target="31">
    <att type="string" name="canonicalName" value="54443 (pp) 9493"/>
    <att type="string" name="interaction" value="pp"/>
    <att type="int" name="SCORE" value="378"/>
    <att type="string" name="support" value="{&quot;StringDB&quot;: &quot;physical&quot;, &quot;StringEvidence&quot;: &quot;coexpression:0.908,textmining:0.870,experiments:0.352&quot;, &quot;BioGrid&quot;: &quot;physical&quot;, &quot;BioGrid_PubMed&quot;: &quot;31586073&quot;, &quot;BioGrid_Type&quot;: &quot;Affinity Capture-MS&quot;, &quot;String_Score_Physical&quot;: 378, &quot;String_Score_Combined&quot;: 992}"/>
  </edge>
  <edge label="54443 (pp) 9824" source="52" target="35">
    <att type="string" name="canonicalName" value="54443 (pp) 9824"/>
    <att type="string" name="interaction" value="pp"/>
    <att type="int" name="SCORE" value="213"/>
    <att type="string" name="support" value="{&quot;StringDB&quot;: &quot;physical&quot;, &quot;StringEvidence&quot;: &quot;coexpression:0.467,textmining:0.293,experiments:0.179&quot;, &quot;BioGrid&quot;: &quot;physical&quot;, &quot;BioGrid_PubMed&quot;: &quot;26496610&quot;, &quot;BioGrid_Type&quot;: &quot;Affinity Capture-MS&quot;, &quot;String_Score_Physical&quot;: 213, &quot;String_Score_Combined&quot;: 703}"/>
  </edge>
  <edge label="54443 (pp) 983" source="52" target="5">
    <att type="string" name="canonicalName" value="54443 (pp) 983"/>
    <att type="string" name="interaction" value="pp"/>
    <att type="int" name="SCORE" value="432"/>
    <att type="string" name="support" value="{&quot;StringDB&quot;: &quot;functional&quot;, &quot;StringEvidence&quot;: &quot;coexpression:0.864,textmining:0.528&quot;, &quot;OmniPath&quot;: &quot;omnipath&quot;, &quot;OmniPath_Reference&quot;: &quot;KEA;NetworKIN_KEA&quot;, &quot;String_Score_Combined&quot;: 938, &quot;String_Score_Physical&quot;: 432}"/>
  </edge>
  <edge label="54443 (pp) 9928" source="52" target="36">
    <att type="string" name="canonicalName" value="54443 (pp) 9928"/>
    <att type="string" name="interaction" value="pp"/>
    <att type="int" name="SCORE" value="292"/>
    <att type="string" name="support" value="{&quot;StringDB&quot;: &quot;physical&quot;, &quot;StringEvidence&quot;: &quot;coexpression:0.750,textmining:0.563,experiments:0.262&quot;, &quot;BioGrid&quot;: &quot;physical&quot;, &quot;BioGrid_PubMed&quot;: &quot;31586073&quot;, &quot;BioGrid_Type&quot;: &quot;Affinity Capture-MS&quot;, &quot;String_Score_Physical&quot;: 292, &quot;String_Score_Combined&quot;: 922}"/>
  </edge>
  <edge label="55055 (pp) 64105" source="54" target="65">
    <att type="string" name="canonicalName" value="55055 (pp) 64105"/>
    <att type="string" name="interaction" value="pp"/>
    <att type="int" name="SCORE" value="368"/>
    <att type="string" name="support" value="{&quot;StringDB&quot;: &quot;physical&quot;, &quot;StringEvidence&quot;: &quot;textmining:0.446,coexpression:0.356,experiments:0.341&quot;, &quot;String_Score_Physical&quot;: 368, &quot;String_Score_Combined&quot;: 774}"/>
  </edge>
  <edge label="55055 (pp) 701" source="54" target="2">
    <att type="string" name="canonicalName" value="55055 (pp) 701"/>
    <att type="string" name="interaction" value="pp"/>
    <att type="int" name="SCORE" value="390"/>
    <att type="string" name="support" value="{&quot;StringDB&quot;: &quot;physical&quot;, &quot;StringEvidence&quot;: &quot;textmining:0.750,coexpression:0.588,experiments:0.365&quot;, &quot;InWeb_IM&quot;: &quot;inference&quot;, &quot;String_Score_Physical&quot;: 390, &quot;String_Score_Combined&quot;: 937}"/>
  </edge>
  <edge label="55055 (pp) 891" source="54" target="3">
    <att type="string" name="canonicalName" value="55055 (pp) 891"/>
    <att type="string" name="interaction" value="pp"/>
    <att type="int" name="SCORE" value="294"/>
    <att type="string" name="support" value="{&quot;StringDB&quot;: &quot;functional&quot;, &quot;StringEvidence&quot;: &quot;coexpression:0.686,textmining:0.219&quot;, &quot;InWeb_IM&quot;: &quot;inference&quot;, &quot;String_Score_Combined&quot;: 764, &quot;String_Score_Physical&quot;: 294}"/>
  </edge>
  <edge label="55055 (pp) 9133" source="54" target="28">
    <att type="string" name="canonicalName" value="55055 (pp) 9133"/>
    <att type="string" name="interaction" value="pp"/>
    <att type="int" name="SCORE" value="294"/>
    <att type="string" name="support" value="{&quot;StringDB&quot;: &quot;functional&quot;, &quot;StringEvidence&quot;: &quot;coexpression:0.447,textmining:0.074&quot;, &quot;InWeb_IM&quot;: &quot;inference&quot;, &quot;String_Score_Combined&quot;: 508, &quot;String_Score_Physical&quot;: 294}"/>
  </edge>
  <edge label="55055 (pp) 9493" source="54" target="31">
    <att type="string" name="canonicalName" value="55055 (pp) 9493"/>
    <att type="string" name="interaction" value="pp"/>
    <att type="int" name="SCORE" value="369"/>
    <att type="string" name="support" value="{&quot;StringDB&quot;: &quot;physical&quot;, &quot;StringEvidence&quot;: &quot;coexpression:0.574,experiments:0.342,textmining:0.150&quot;, &quot;String_Score_Physical&quot;: 369, &quot;String_Score_Combined&quot;: 771}"/>
  </edge>
  <edge label="55055 (pp) 9585" source="54" target="32">
    <att type="string" name="canonicalName" value="55055 (pp) 9585"/>
    <att type="string" name="interaction" value="pp"/>
    <att type="int" name="SCORE" value="299"/>
    <att type="string" name="support" value="{&quot;StringDB&quot;: &quot;physical&quot;, &quot;StringEvidence&quot;: &quot;coexpression:0.285,experiments:0.269,textmining:0.018&quot;, &quot;String_Score_Physical&quot;: 299, &quot;String_Score_Combined&quot;: 507}"/>
  </edge>
  <edge label="55055 (pp) 983" source="54" target="5">
    <att type="string" name="canonicalName" value="55055 (pp) 983"/>
    <att type="string" name="interaction" value="pp"/>
    <att type="int" name="SCORE" value="294"/>
    <att type="string" name="support" value="{&quot;StringDB&quot;: &quot;functional&quot;, &quot;StringEvidence&quot;: &quot;coexpression:0.686,textmining:0.305&quot;, &quot;InWeb_IM&quot;: &quot;inference&quot;, &quot;String_Score_Combined&quot;: 790, &quot;String_Score_Physical&quot;: 294}"/>
  </edge>
  <edge label="55143 (pp) 6790" source="55" target="23">
    <att type="string" name="canonicalName" value="55143 (pp) 6790"/>
    <att type="string" name="interaction" value="pp"/>
    <att type="int" name="SCORE" value="540"/>
    <att type="string" name="support" value="{&quot;StringDB&quot;: &quot;physical&quot;, &quot;StringEvidence&quot;: &quot;coexpression:0.931,textmining:0.594,database:0.520&quot;, &quot;String_Score_Physical&quot;: 540, &quot;String_Score_Combined&quot;: 987}"/>
  </edge>
  <edge label="55143 (pp) 701" source="55" target="2">
    <att type="string" name="canonicalName" value="55143 (pp) 701"/>
    <att type="string" name="interaction" value="pp"/>
    <att type="int" name="SCORE" value="294"/>
    <att type="string" name="support" value="{&quot;StringDB&quot;: &quot;functional&quot;, &quot;StringEvidence&quot;: &quot;coexpression:0.924,textmining:0.650&quot;, &quot;InWeb_IM&quot;: &quot;inference&quot;, &quot;String_Score_Combined&quot;: 974, &quot;String_Score_Physical&quot;: 294}"/>
  </edge>
  <edge label="55143 (pp) 891" source="55" target="3">
    <att type="string" name="canonicalName" value="55143 (pp) 891"/>
    <att type="string" name="interaction" value="pp"/>
    <att type="int" name="SCORE" value="294"/>
    <att type="string" name="support" value="{&quot;StringDB&quot;: &quot;functional&quot;, &quot;StringEvidence&quot;: &quot;coexpression:0.967,textmining:0.535&quot;, &quot;InWeb_IM&quot;: &quot;inference&quot;, &quot;String_Score_Combined&quot;: 985, &quot;String_Score_Physical&quot;: 294}"/>
  </edge>
  <edge label="55143 (pp) 9055" source="55" target="27">
    <att type="string" name="canonicalName" value="55143 (pp) 9055"/>
    <att type="string" name="interaction" value="pp"/>
    <att type="int" name="SCORE" value="270"/>
    <att type="string" name="support" value="{&quot;StringDB&quot;: &quot;physical&quot;, &quot;StringEvidence&quot;: &quot;coexpression:0.876,experiments:0.239,textmining:0.212&quot;, &quot;BioGrid&quot;: &quot;physical&quot;, &quot;BioGrid_PubMed&quot;: &quot;31586073&quot;, &quot;BioGrid_Type&quot;: &quot;Affinity Capture-MS&quot;, &quot;String_Score_Physical&quot;: 270, &quot;String_Score_Combined&quot;: 928}"/>
  </edge>
  <edge label="55143 (pp) 9133" source="55" target="28">
    <att type="string" name="canonicalName" value="55143 (pp) 9133"/>
    <att type="string" name="interaction" value="pp"/>
    <att type="int" name="SCORE" value="294"/>
    <att type="string" name="support" value="{&quot;StringDB&quot;: &quot;functional&quot;, &quot;StringEvidence&quot;: &quot;coexpression:0.933,textmining:0.574&quot;, &quot;InWeb_IM&quot;: &quot;inference&quot;, &quot;String_Score_Combined&quot;: 972, &quot;String_Score_Physical&quot;: 294}"/>
  </edge>
  <edge label="55143 (pp) 9212" source="55" target="29">
    <att type="string" name="canonicalName" value="55143 (pp) 9212"/>
    <att type="string" name="interaction" value="pp"/>
    <att type="int" name="SCORE" value="989"/>
    <att type="string" name="support" value="{&quot;StringDB&quot;: &quot;physical&quot;, &quot;StringEvidence&quot;: &quot;textmining:0.990,coexpression:0.968,database:0.896,experiments:0.893&quot;, &quot;OmniPath&quot;: &quot;omnipath,kinaseextra&quot;, &quot;OmniPath_Reference&quot;: &quot;HPRD;HPRD_MIMP;IntAct;Lit-BM-17;MIMP;PhosphoPoint;PhosphoSite;PhosphoSite_MIMP;PhosphoSite_ProtMapper;PhosphoSite_noref;ProtMapper;RLIMS-P_ProtMapper;Wang;dbPTM;iPTMnet;phosphoELM_MIMP&quot;, &quot;BioGrid&quot;: &quot;physical&quot;, &quot;BioGrid_PubMed&quot;: &quot;35271311,31586073,29568061,23945651,21554500,20430883,19951914,18946085,18243099,17956729,17099693,15260989,15249581&quot;, &quot;BioGrid_Type&quot;: &quot;Reconstituted Complex,Affinity Capture-MS,Biochemical Activity,Co-localization,Proximity Label-MS,Affinity Capture-Western&quot;, &quot;String_Score_Physical&quot;: 989, &quot;String_Score_Combined&quot;: 999}"/>
  </edge>
  <edge label="55143 (pp) 9493" source="55" target="31">
    <att type="string" name="canonicalName" value="55143 (pp) 9493"/>
    <att type="string" name="interaction" value="pp"/>
    <att type="int" name="SCORE" value="923"/>
    <att type="string" name="support" value="{&quot;StringDB&quot;: &quot;physical&quot;, &quot;StringEvidence&quot;: &quot;database:0.896,coexpression:0.874,textmining:0.545,experiments:0.239&quot;, &quot;OmniPath&quot;: &quot;pathwayextra&quot;, &quot;OmniPath_Reference&quot;: &quot;Wang&quot;, &quot;BioGrid&quot;: &quot;physical&quot;, &quot;BioGrid_PubMed&quot;: &quot;31586073&quot;, &quot;BioGrid_Type&quot;: &quot;Affinity Capture-MS&quot;, &quot;String_Score_Physical&quot;: 923, &quot;String_Score_Combined&quot;: 995}"/>
  </edge>
  <edge label="55143 (pp) 983" source="55" target="5">
    <att type="string" name="canonicalName" value="55143 (pp) 983"/>
    <att type="string" name="interaction" value="pp"/>
    <att type="int" name="SCORE" value="432"/>
    <att type="string" name="support" value="{&quot;StringDB&quot;: &quot;functional&quot;, &quot;StringEvidence&quot;: &quot;coexpression:0.970,textmining:0.587&quot;, &quot;OmniPath&quot;: &quot;omnipath,kinaseextra&quot;, &quot;OmniPath_Reference&quot;: &quot;PhosphoSite;ProtMapper;RLIMS-P_ProtMapper&quot;, &quot;InWeb_IM&quot;: &quot;inference&quot;, &quot;String_Score_Combined&quot;: 988, &quot;String_Score_Physical&quot;: 432}"/>
  </edge>
  <edge label="55143 (pp) 9928" source="55" target="36">
    <att type="string" name="canonicalName" value="55143 (pp) 9928"/>
    <att type="string" name="interaction" value="pp"/>
    <att type="int" name="SCORE" value="270"/>
    <att type="string" name="support" value="{&quot;StringDB&quot;: &quot;physical&quot;, &quot;StringEvidence&quot;: &quot;coexpression:0.779,experiments:0.239,textmining:0.237&quot;, &quot;BioGrid&quot;: &quot;physical&quot;, &quot;BioGrid_PubMed&quot;: &quot;31586073&quot;, &quot;BioGrid_Type&quot;: &quot;Affinity Capture-MS&quot;, &quot;String_Score_Physical&quot;: 270, &quot;String_Score_Combined&quot;: 876}"/>
  </edge>
  <edge label="55165 (pp) 9493" source="56" target="31">
    <att type="string" name="canonicalName" value="55165 (pp) 9493"/>
    <att type="string" name="interaction" value="pp"/>
    <att type="int" name="SCORE" value="436"/>
    <att type="string" name="support" value="{&quot;StringDB&quot;: &quot;physical&quot;, &quot;StringEvidence&quot;: &quot;textmining:0.961,coexpression:0.842,experiments:0.412&quot;, &quot;BioGrid&quot;: &quot;physical&quot;, &quot;BioGrid_PubMed&quot;: &quot;31586073,26496610&quot;, &quot;BioGrid_Type&quot;: &quot;Affinity Capture-MS&quot;, &quot;String_Score_Physical&quot;: 436, &quot;String_Score_Combined&quot;: 996}"/>
  </edge>
  <edge label="55165 (pp) 983" source="56" target="5">
    <att type="string" name="canonicalName" value="55165 (pp) 983"/>
    <att type="string" name="interaction" value="pp"/>
    <att type="int" name="SCORE" value="213"/>
    <att type="string" name="support" value="{&quot;StringDB&quot;: &quot;physical&quot;, &quot;StringEvidence&quot;: &quot;coexpression:0.932,textmining:0.444,experiments:0.179&quot;, &quot;OmniPath&quot;: &quot;omnipath,kinaseextra&quot;, &quot;OmniPath_Reference&quot;: &quot;ELM;HPRD;HPRD-phos;HPRD_KEA;HPRD_MIMP;KEA;MIMP;PhosphoPoint;PhosphoSite_KEA;PhosphoSite_MIMP;PhosphoSite_ProtMapper;PhosphoSite_noref;ProtMapper;REACH_ProtMapper;SIGNOR;SIGNOR_ProtMapper;Sparser_ProtMapper;dbPTM;iPTMnet;phosphoELM;phosphoELM_KEA;phosphoELM_MIMP&quot;, &quot;InWeb_IM&quot;: &quot;inference&quot;, &quot;BioGrid&quot;: &quot;physical&quot;, &quot;BioGrid_PubMed&quot;: &quot;16198290&quot;, &quot;BioGrid_Type&quot;: &quot;Biochemical Activity&quot;, &quot;String_Score_Physical&quot;: 213, &quot;String_Score_Combined&quot;: 970}"/>
  </edge>
  <edge label="55165 (pp) 9928" source="56" target="36">
    <att type="string" name="canonicalName" value="55165 (pp) 9928"/>
    <att type="string" name="interaction" value="pp"/>
    <att type="int" name="SCORE" value="281"/>
    <att type="string" name="support" value="{&quot;StringDB&quot;: &quot;physical&quot;, &quot;StringEvidence&quot;: &quot;coexpression:0.836,textmining:0.455,experiments:0.251&quot;, &quot;BioGrid&quot;: &quot;physical&quot;, &quot;BioGrid_PubMed&quot;: &quot;31586073&quot;, &quot;BioGrid_Type&quot;: &quot;Affinity Capture-MS&quot;, &quot;String_Score_Physical&quot;: 281, &quot;String_Score_Combined&quot;: 935}"/>
  </edge>
  <edge label="55355 (pp) 57082" source="57" target="62">
    <att type="string" name="canonicalName" value="55355 (pp) 57082"/>
    <att type="string" name="interaction" value="pp"/>
    <att type="int" name="SCORE" value="600"/>
    <att type="string" name="support" value="{&quot;StringDB&quot;: &quot;physical&quot;, &quot;StringEvidence&quot;: &quot;database:0.583,textmining:0.428,coexpression:0.304&quot;, &quot;String_Score_Physical&quot;: 600, &quot;String_Score_Combined&quot;: 840}"/>
  </edge>
  <edge label="55355 (pp) 64105" source="57" target="65">
    <att type="string" name="canonicalName" value="55355 (pp) 64105"/>
    <att type="string" name="interaction" value="pp"/>
    <att type="int" name="SCORE" value="600"/>
    <att type="string" name="support" value="{&quot;StringDB&quot;: &quot;physical&quot;, &quot;StringEvidence&quot;: &quot;database:0.583,textmining:0.384,coexpression:0.254&quot;, &quot;String_Score_Physical&quot;: 600, &quot;String_Score_Combined&quot;: 815}"/>
  </edge>
  <edge label="55355 (pp) 79682" source="57" target="67">
    <att type="string" name="canonicalName" value="55355 (pp) 79682"/>
    <att type="string" name="interaction" value="pp"/>
    <att type="int" name="SCORE" value="600"/>
    <att type="string" name="support" value="{&quot;StringDB&quot;: &quot;physical&quot;, &quot;StringEvidence&quot;: &quot;coexpression:0.599,database:0.583,textmining:0.472&quot;, &quot;String_Score_Physical&quot;: 600, &quot;String_Score_Combined&quot;: 915}"/>
  </edge>
  <edge label="55355 (pp) 983" source="57" target="5">
    <att type="string" name="canonicalName" value="55355 (pp) 983"/>
    <att type="string" name="interaction" value="pp"/>
    <att type="int" name="SCORE" value="432"/>
    <att type="string" name="support" value="{&quot;StringDB&quot;: &quot;functional&quot;, &quot;StringEvidence&quot;: &quot;coexpression:0.827,textmining:0.504&quot;, &quot;OmniPath&quot;: &quot;omnipath,kinaseextra&quot;, &quot;OmniPath_Reference&quot;: &quot;PhosphoSite;PhosphoSite_noref&quot;, &quot;BioGrid&quot;: &quot;physical&quot;, &quot;BioGrid_PubMed&quot;: &quot;24519934&quot;, &quot;BioGrid_Type&quot;: &quot;Biochemical Activity&quot;, &quot;String_Score_Combined&quot;: 917, &quot;String_Score_Physical&quot;: 432}"/>
  </edge>
  <edge label="55355 (pp) 9928" source="57" target="36">
    <att type="string" name="canonicalName" value="55355 (pp) 9928"/>
    <att type="string" name="interaction" value="pp"/>
    <att type="int" name="SCORE" value="270"/>
    <att type="string" name="support" value="{&quot;StringDB&quot;: &quot;physical&quot;, &quot;StringEvidence&quot;: &quot;coexpression:0.780,experiments:0.239,textmining:0.207&quot;, &quot;BioGrid&quot;: &quot;physical&quot;, &quot;BioGrid_PubMed&quot;: &quot;31586073&quot;, &quot;BioGrid_Type&quot;: &quot;Affinity Capture-MS&quot;, &quot;String_Score_Physical&quot;: 270, &quot;String_Score_Combined&quot;: 872}"/>
  </edge>
  <edge label="55635 (pp) 983" source="58" target="5">
    <att type="string" name="canonicalName" value="55635 (pp) 983"/>
    <att type="string" name="interaction" value="pp"/>
    <att type="int" name="SCORE" value="432"/>
    <att type="string" name="support" value="{&quot;StringDB&quot;: &quot;functional&quot;, &quot;StringEvidence&quot;: &quot;coexpression:0.852,textmining:0.190&quot;, &quot;OmniPath&quot;: &quot;omnipath,kinaseextra&quot;, &quot;OmniPath_Reference&quot;: &quot;PhosphoSite;PhosphoSite_ProtMapper;ProtMapper&quot;, &quot;String_Score_Combined&quot;: 884, &quot;String_Score_Physical&quot;: 432}"/>
  </edge>
  <edge label="55723 (pp) 6241" source="59" target="22">
    <att type="string" name="canonicalName" value="55723 (pp) 6241"/>
    <att type="string" name="interaction" value="pp"/>
    <att type="int" name="SCORE" value="256"/>
    <att type="string" name="support" value="{&quot;StringDB&quot;: &quot;physical&quot;, &quot;StringEvidence&quot;: &quot;coexpression:0.837,textmining:0.318,experiments:0.225&quot;, &quot;InWeb_IM&quot;: &quot;inference&quot;, &quot;String_Score_Physical&quot;: 256, &quot;String_Score_Combined&quot;: 917}"/>
  </edge>
  <edge label="55771 (pp) 7468" source="60" target="26">
    <att type="string" name="canonicalName" value="55771 (pp) 7468"/>
    <att type="string" name="interaction" value="pp"/>
    <att type="int" name="SCORE" value="238"/>
    <att type="string" name="support" value="{&quot;StringDB&quot;: &quot;physical&quot;, &quot;StringEvidence&quot;: &quot;experiments:0.206,coexpression:0.060&quot;, &quot;InWeb_IM&quot;: &quot;experimental&quot;, &quot;BioGrid&quot;: &quot;physical&quot;, &quot;BioGrid_PubMed&quot;: &quot;33961781,28514442,26186194&quot;, &quot;BioGrid_Type&quot;: &quot;Affinity Capture-MS&quot;, &quot;BioGrid_Score&quot;: &quot;0.977606443,0.927237333,0.882587888&quot;, &quot;String_Score_Physical&quot;: 238, &quot;String_Score_Combined&quot;: 284}"/>
  </edge>
  <edge label="55872 (pp) 64105" source="61" target="65">
    <att type="string" name="canonicalName" value="55872 (pp) 64105"/>
    <att type="string" name="interaction" value="pp"/>
    <att type="int" name="SCORE" value="392"/>
    <att type="string" name="support" value="{&quot;StringDB&quot;: &quot;physical&quot;, &quot;StringEvidence&quot;: &quot;coexpression:0.636,experiments:0.366,textmining:0.030&quot;, &quot;String_Score_Physical&quot;: 392, &quot;String_Score_Combined&quot;: 785}"/>
  </edge>
  <edge label="55872 (pp) 891" source="61" target="3">
    <att type="string" name="canonicalName" value="55872 (pp) 891"/>
    <att type="string" name="interaction" value="pp"/>
    <att type="int" name="SCORE" value="263"/>
    <att type="string" name="support" value="{&quot;StringDB&quot;: &quot;physical&quot;, &quot;StringEvidence&quot;: &quot;coexpression:0.934,textmining:0.472,experiments:0.232&quot;, &quot;OmniPath&quot;: &quot;omnipath,kinaseextra,pathwayextra&quot;, &quot;OmniPath_Reference&quot;: &quot;HPRD;HPRD-phos;HPRD_KEA;HPRD_MIMP;KEA;MIMP;PhosphoSite_KEA;PhosphoSite_MIMP;ProtMapper;Sparser_ProtMapper;iPTMnet;phosphoELM_MIMP,HPRD;PhosphoPoint;Wang&quot;, &quot;String_Score_Physical&quot;: 263, &quot;String_Score_Combined&quot;: 974}"/>
  </edge>
  <edge label="55872 (pp) 9055" source="61" target="27">
    <att type="string" name="canonicalName" value="55872 (pp) 9055"/>
    <att type="string" name="interaction" value="pp"/>
    <att type="int" name="SCORE" value="432"/>
    <att type="string" name="support" value="{&quot;StringDB&quot;: &quot;functional&quot;, &quot;StringEvidence&quot;: &quot;coexpression:0.868,textmining:0.292&quot;, &quot;OmniPath&quot;: &quot;kinaseextra,pathwayextra&quot;, &quot;OmniPath_Reference&quot;: &quot;HPRD_MIMP;MIMP;PhosphoSite_MIMP;ProtMapper;REACH_ProtMapper;RLIMS-P_ProtMapper;Sparser_ProtMapper;Wang;phosphoELM_MIMP&quot;, &quot;String_Score_Combined&quot;: 910, &quot;String_Score_Physical&quot;: 432}"/>
  </edge>
  <edge label="55872 (pp) 983" source="61" target="5">
    <att type="string" name="canonicalName" value="55872 (pp) 983"/>
    <att type="string" name="interaction" value="pp"/>
    <att type="int" name="SCORE" value="474"/>
    <att type="string" name="support" value="{&quot;StringDB&quot;: &quot;physical&quot;, &quot;StringEvidence&quot;: &quot;coexpression:0.990,textmining:0.776,experiments:0.452&quot;, &quot;OmniPath&quot;: &quot;omnipath,kinaseextra&quot;, &quot;OmniPath_Reference&quot;: &quot;HPRD;HPRD-phos;HPRD_KEA;HPRD_MIMP;KEA;Kinexus_KEA;MIMP;PhosphoPoint;PhosphoSite;PhosphoSite_KEA;PhosphoSite_MIMP;PhosphoSite_ProtMapper;ProtMapper;REACH_ProtMapper;RLIMS-P_ProtMapper;SIGNOR;SIGNOR_ProtMapper;Sparser_ProtMapper;iPTMnet;phosphoELM;phosphoELM_KEA;phosphoELM_MIMP&quot;, &quot;InWeb_IM&quot;: &quot;experimental&quot;, &quot;BioGrid&quot;: &quot;physical&quot;, &quot;BioGrid_PubMed&quot;: &quot;10779557&quot;, &quot;BioGrid_Type&quot;: &quot;Biochemical Activity&quot;, &quot;String_Score_Physical&quot;: 474, &quot;String_Score_Combined&quot;: 998}"/>
  </edge>
  <edge label="57082 (pp) 64105" source="62" target="65">
    <att type="string" name="canonicalName" value="57082 (pp) 64105"/>
    <att type="string" name="interaction" value="pp"/>
    <att type="int" name="SCORE" value="600"/>
    <att type="string" name="support" value="{&quot;StringDB&quot;: &quot;physical&quot;, &quot;StringEvidence&quot;: &quot;textmining:0.646,database:0.583,coexpression:0.398&quot;, &quot;String_Score_Physical&quot;: 600, &quot;String_Score_Combined&quot;: 914}"/>
  </edge>
  <edge label="57082 (pp) 701" source="62" target="2">
    <att type="string" name="canonicalName" value="57082 (pp) 701"/>
    <att type="string" name="interaction" value="pp"/>
    <att type="int" name="SCORE" value="950"/>
    <att type="string" name="support" value="{&quot;StringDB&quot;: &quot;physical&quot;, &quot;StringEvidence&quot;: &quot;textmining:0.975,experiments:0.948,coexpression:0.534&quot;, &quot;OmniPath&quot;: &quot;omnipath&quot;, &quot;OmniPath_Reference&quot;: &quot;DIP;IntAct;Lit-BM-17;SIGNOR&quot;, &quot;InWeb_IM&quot;: &quot;experimental&quot;, &quot;BioGrid&quot;: &quot;physical&quot;, &quot;BioGrid_PubMed&quot;: &quot;25852190,22000412,21199919,20220147,17981135&quot;, &quot;BioGrid_Type&quot;: &quot;Reconstituted Complex,Affinity Capture-MS,Co-crystal Structure,Affinity Capture-Western,Two-hybrid&quot;, &quot;String_Score_Physical&quot;: 950, &quot;String_Score_Combined&quot;: 999}"/>
  </edge>
  <edge label="57082 (pp) 79682" source="62" target="67">
    <att type="string" name="canonicalName" value="57082 (pp) 79682"/>
    <att type="string" name="interaction" value="pp"/>
    <att type="int" name="SCORE" value="600"/>
    <att type="string" name="support" value="{&quot;StringDB&quot;: &quot;physical&quot;, &quot;StringEvidence&quot;: &quot;database:0.583,textmining:0.537,coexpression:0.297&quot;, &quot;String_Score_Physical&quot;: 600, &quot;String_Score_Combined&quot;: 869}"/>
  </edge>
  <edge label="57082 (pp) 83540" source="62" target="71">
    <att type="string" name="canonicalName" value="57082 (pp) 83540"/>
    <att type="string" name="interaction" value="pp"/>
    <att type="int" name="SCORE" value="848"/>
    <att type="string" name="support" value="{&quot;StringDB&quot;: &quot;physical&quot;, &quot;StringEvidence&quot;: &quot;textmining:0.820,experiments:0.621,coexpression:0.587,database:0.583&quot;, &quot;BioGrid&quot;: &quot;physical&quot;, &quot;BioGrid_PubMed&quot;: &quot;35271311,33961781,26496610&quot;, &quot;BioGrid_Type&quot;: &quot;Affinity Capture-MS&quot;, &quot;BioGrid_Score&quot;: &quot;0.999993661&quot;, &quot;String_Score_Physical&quot;: 848, &quot;String_Score_Combined&quot;: 988}"/>
  </edge>
  <edge label="57082 (pp) 891" source="62" target="3">
    <att type="string" name="canonicalName" value="57082 (pp) 891"/>
    <att type="string" name="interaction" value="pp"/>
    <att type="int" name="SCORE" value="294"/>
    <att type="string" name="support" value="{&quot;StringDB&quot;: &quot;functional&quot;, &quot;StringEvidence&quot;: &quot;coexpression:0.432,textmining:0.281&quot;, &quot;InWeb_IM&quot;: &quot;inference&quot;, &quot;String_Score_Combined&quot;: 608, &quot;String_Score_Physical&quot;: 294}"/>
  </edge>
  <edge label="57082 (pp) 9133" source="62" target="28">
    <att type="string" name="canonicalName" value="57082 (pp) 9133"/>
    <att type="string" name="interaction" value="pp"/>
    <att type="int" name="SCORE" value="294"/>
    <att type="string" name="support" value="{&quot;StringDB&quot;: &quot;functional&quot;, &quot;StringEvidence&quot;: &quot;coexpression:0.549,textmining:0.201&quot;, &quot;InWeb_IM&quot;: &quot;inference&quot;, &quot;String_Score_Combined&quot;: 654, &quot;String_Score_Physical&quot;: 294}"/>
  </edge>
  <edge label="57082 (pp) 9212" source="62" target="29">
    <att type="string" name="canonicalName" value="57082 (pp) 9212"/>
    <att type="string" name="interaction" value="pp"/>
    <att type="int" name="SCORE" value="432"/>
    <att type="string" name="support" value="{&quot;StringDB&quot;: &quot;functional&quot;, &quot;StringEvidence&quot;: &quot;textmining:0.847,coexpression:0.432&quot;, &quot;OmniPath&quot;: &quot;omnipath,kinaseextra&quot;, &quot;OmniPath_Reference&quot;: &quot;HPRD_MIMP;MIMP;PhosphoSite_MIMP;PhosphoSite_ProtMapper;PhosphoSite_noref;ProtMapper;SIGNOR;SIGNOR_ProtMapper;iPTMnet;phosphoELM_MIMP&quot;, &quot;String_Score_Combined&quot;: 916, &quot;String_Score_Physical&quot;: 432}"/>
  </edge>
  <edge label="57082 (pp) 983" source="62" target="5">
    <att type="string" name="canonicalName" value="57082 (pp) 983"/>
    <att type="string" name="interaction" value="pp"/>
    <att type="int" name="SCORE" value="294"/>
    <att type="string" name="support" value="{&quot;StringDB&quot;: &quot;functional&quot;, &quot;StringEvidence&quot;: &quot;coexpression:0.567,textmining:0.541&quot;, &quot;InWeb_IM&quot;: &quot;inference&quot;, &quot;String_Score_Combined&quot;: 809, &quot;String_Score_Physical&quot;: 294}"/>
  </edge>
  <edge label="57082 (pp) 991" source="62" target="6">
    <att type="string" name="canonicalName" value="57082 (pp) 991"/>
    <att type="string" name="interaction" value="pp"/>
    <att type="int" name="SCORE" value="677"/>
    <att type="string" name="support" value="{&quot;StringDB&quot;: &quot;physical&quot;, &quot;StringEvidence&quot;: &quot;experiments:0.663,textmining:0.660,coexpression:0.636&quot;, &quot;BioGrid&quot;: &quot;physical&quot;, &quot;BioGrid_PubMed&quot;: &quot;26811472&quot;, &quot;BioGrid_Type&quot;: &quot;Affinity Capture-MS&quot;, &quot;String_Score_Physical&quot;: 677, &quot;String_Score_Combined&quot;: 960}"/>
  </edge>
  <edge label="57650 (pp) 983" source="63" target="5">
    <att type="string" name="canonicalName" value="57650 (pp) 983"/>
    <att type="string" name="interaction" value="pp"/>
    <att type="int" name="SCORE" value="208"/>
    <att type="string" name="support" value="{&quot;StringDB&quot;: &quot;functional&quot;, &quot;StringEvidence&quot;: &quot;coexpression:0.398,textmining:0.231&quot;, &quot;BioGrid&quot;: &quot;physical&quot;, &quot;BioGrid_PubMed&quot;: &quot;25833693&quot;, &quot;BioGrid_Type&quot;: &quot;Two-hybrid&quot;, &quot;String_Score_Combined&quot;: 556, &quot;String_Score_Physical&quot;: 208}"/>
  </edge>
  <edge label="6241 (pp) 899" source="22" target="4">
    <att type="string" name="canonicalName" value="6241 (pp) 899"/>
    <att type="string" name="interaction" value="pp"/>
    <att type="int" name="SCORE" value="485"/>
    <att type="string" name="support" value="{&quot;StringDB&quot;: &quot;physical&quot;, &quot;StringEvidence&quot;: &quot;textmining:0.654,experiments:0.464,coexpression:0.339&quot;, &quot;InWeb_IM&quot;: &quot;experimental&quot;, &quot;BioGrid&quot;: &quot;physical&quot;, &quot;BioGrid_PubMed&quot;: &quot;35813202,31130363,22632967&quot;, &quot;BioGrid_Type&quot;: &quot;Affinity Capture-Western&quot;, &quot;String_Score_Physical&quot;: 485, &quot;String_Score_Combined&quot;: 882}"/>
  </edge>
  <edge label="6241 (pp) 983" source="22" target="5">
    <att type="string" name="canonicalName" value="6241 (pp) 983"/>
    <att type="string" name="interaction" value="pp"/>
    <att type="int" name="SCORE" value="463"/>
    <att type="string" name="support" value="{&quot;StringDB&quot;: &quot;physical&quot;, &quot;StringEvidence&quot;: &quot;coexpression:0.971,textmining:0.527,experiments:0.440&quot;, &quot;OmniPath&quot;: &quot;omnipath,kinaseextra&quot;, &quot;OmniPath_Reference&quot;: &quot;HPRD;HPRD-phos;HPRD_KEA;HPRD_MIMP;KEA;MIMP;PhosphoPoint;PhosphoSite;PhosphoSite_KEA;PhosphoSite_MIMP;PhosphoSite_ProtMapper;ProtMapper;SIGNOR;SIGNOR_ProtMapper;SPIKE;iPTMnet;phosphoELM;phosphoELM_KEA;phosphoELM_MIMP&quot;, &quot;InWeb_IM&quot;: &quot;experimental&quot;, &quot;String_Score_Physical&quot;: 463, &quot;String_Score_Combined&quot;: 992}"/>
  </edge>
  <edge label="63967 (pp) 991" source="64" target="6">
    <att type="string" name="canonicalName" value="63967 (pp) 991"/>
    <att type="string" name="interaction" value="pp"/>
    <att type="int" name="SCORE" value="270"/>
    <att type="string" name="support" value="{&quot;StringDB&quot;: &quot;physical&quot;, &quot;StringEvidence&quot;: &quot;coexpression:0.613,textmining:0.360,experiments:0.239&quot;, &quot;BioGrid&quot;: &quot;physical&quot;, &quot;BioGrid_PubMed&quot;: &quot;19477924&quot;, &quot;BioGrid_Type&quot;: &quot;Affinity Capture-Western&quot;, &quot;String_Score_Physical&quot;: 270, &quot;String_Score_Combined&quot;: 819}"/>
  </edge>
  <edge label="64105 (pp) 701" source="65" target="2">
    <att type="string" name="canonicalName" value="64105 (pp) 701"/>
    <att type="string" name="interaction" value="pp"/>
    <att type="int" name="SCORE" value="209"/>
    <att type="string" name="support" value="{&quot;StringDB&quot;: &quot;physical&quot;, &quot;StringEvidence&quot;: &quot;coexpression:0.411,textmining:0.394,experiments:0.175&quot;, &quot;InWeb_IM&quot;: &quot;inference&quot;, &quot;BioGrid&quot;: &quot;genetic&quot;, &quot;BioGrid_PubMed&quot;: &quot;30033366&quot;, &quot;BioGrid_Type&quot;: &quot;Negative Genetic&quot;, &quot;BioGrid_Score&quot;: &quot;-8.174231347&quot;, &quot;String_Score_Physical&quot;: 209, &quot;String_Score_Combined&quot;: 717}"/>
  </edge>
  <edge label="64105 (pp) 7153" source="65" target="25">
    <att type="string" name="canonicalName" value="64105 (pp) 7153"/>
    <att type="string" name="interaction" value="pp"/>
    <att type="int" name="SCORE" value="208"/>
    <att type="string" name="support" value="{&quot;StringDB&quot;: &quot;functional&quot;, &quot;StringEvidence&quot;: &quot;coexpression:0.403,textmining:0.103&quot;, &quot;BioGrid&quot;: &quot;physical&quot;, &quot;BioGrid_PubMed&quot;: &quot;35271311&quot;, &quot;BioGrid_Type&quot;: &quot;Affinity Capture-MS&quot;, &quot;String_Score_Combined&quot;: 486, &quot;String_Score_Physical&quot;: 208}"/>
  </edge>
  <edge label="64105 (pp) 79682" source="65" target="67">
    <att type="string" name="canonicalName" value="64105 (pp) 79682"/>
    <att type="string" name="interaction" value="pp"/>
    <att type="int" name="SCORE" value="941"/>
    <att type="string" name="support" value="{&quot;StringDB&quot;: &quot;physical&quot;, &quot;StringEvidence&quot;: &quot;database:0.791,textmining:0.734,experiments:0.708,coexpression:0.342&quot;, &quot;BioGrid&quot;: &quot;physical&quot;, &quot;BioGrid_PubMed&quot;: &quot;26496610,16622419&quot;, &quot;BioGrid_Type&quot;: &quot;Affinity Capture-MS&quot;, &quot;String_Score_Physical&quot;: 941, &quot;String_Score_Combined&quot;: 989}"/>
  </edge>
  <edge label="64105 (pp) 891" source="65" target="3">
    <att type="string" name="canonicalName" value="64105 (pp) 891"/>
    <att type="string" name="interaction" value="pp"/>
    <att type="int" name="SCORE" value="294"/>
    <att type="string" name="support" value="{&quot;StringDB&quot;: &quot;functional&quot;, &quot;StringEvidence&quot;: &quot;coexpression:0.459,textmining:0.116&quot;, &quot;InWeb_IM&quot;: &quot;inference&quot;, &quot;String_Score_Combined&quot;: 541, &quot;String_Score_Physical&quot;: 294}"/>
  </edge>
  <edge label="64105 (pp) 9133" source="65" target="28">
    <att type="string" name="canonicalName" value="64105 (pp) 9133"/>
    <att type="string" name="interaction" value="pp"/>
    <att type="int" name="SCORE" value="294"/>
    <att type="string" name="support" value="{&quot;StringDB&quot;: &quot;functional&quot;, &quot;StringEvidence&quot;: &quot;coexpression:0.380,textmining:0.121&quot;, &quot;InWeb_IM&quot;: &quot;inference&quot;, &quot;String_Score_Combined&quot;: 477, &quot;String_Score_Physical&quot;: 294}"/>
  </edge>
  <edge label="64105 (pp) 9493" source="65" target="31">
    <att type="string" name="canonicalName" value="64105 (pp) 9493"/>
    <att type="string" name="interaction" value="pp"/>
    <att type="int" name="SCORE" value="392"/>
    <att type="string" name="support" value="{&quot;StringDB&quot;: &quot;physical&quot;, &quot;StringEvidence&quot;: &quot;coexpression:0.428,experiments:0.366,textmining:0.295&quot;, &quot;String_Score_Physical&quot;: 392, &quot;String_Score_Combined&quot;: 755}"/>
  </edge>
  <edge label="64105 (pp) 9585" source="65" target="32">
    <att type="string" name="canonicalName" value="64105 (pp) 9585"/>
    <att type="string" name="interaction" value="pp"/>
    <att type="int" name="SCORE" value="244"/>
    <att type="string" name="support" value="{&quot;StringDB&quot;: &quot;physical&quot;, &quot;StringEvidence&quot;: &quot;coexpression:0.353,textmining:0.243,experiments:0.213&quot;, &quot;String_Score_Physical&quot;: 244, &quot;String_Score_Combined&quot;: 630}"/>
  </edge>
  <edge label="64105 (pp) 9824" source="65" target="35">
    <att type="string" name="canonicalName" value="64105 (pp) 9824"/>
    <att type="string" name="interaction" value="pp"/>
    <att type="int" name="SCORE" value="357"/>
    <att type="string" name="support" value="{&quot;StringDB&quot;: &quot;physical&quot;, &quot;StringEvidence&quot;: &quot;coexpression:0.450,experiments:0.330,textmining:0.046&quot;, &quot;String_Score_Physical&quot;: 357, &quot;String_Score_Combined&quot;: 662}"/>
  </edge>
  <edge label="64105 (pp) 983" source="65" target="5">
    <att type="string" name="canonicalName" value="64105 (pp) 983"/>
    <att type="string" name="interaction" value="pp"/>
    <att type="int" name="SCORE" value="294"/>
    <att type="string" name="support" value="{&quot;StringDB&quot;: &quot;functional&quot;, &quot;StringEvidence&quot;: &quot;coexpression:0.710,textmining:0.169&quot;, &quot;InWeb_IM&quot;: &quot;inference&quot;, &quot;String_Score_Combined&quot;: 769, &quot;String_Score_Physical&quot;: 294}"/>
  </edge>
  <edge label="64151 (pp) 891" source="66" target="3">
    <att type="string" name="canonicalName" value="64151 (pp) 891"/>
    <att type="string" name="interaction" value="pp"/>
    <att type="int" name="SCORE" value="900"/>
    <att type="string" name="support" value="{&quot;StringDB&quot;: &quot;physical&quot;, &quot;StringEvidence&quot;: &quot;database:0.896,coexpression:0.863,textmining:0.605&quot;, &quot;InWeb_IM&quot;: &quot;inference&quot;, &quot;String_Score_Physical&quot;: 900, &quot;String_Score_Combined&quot;: 994}"/>
  </edge>
  <edge label="64151 (pp) 9055" source="66" target="27">
    <att type="string" name="canonicalName" value="64151 (pp) 9055"/>
    <att type="string" name="interaction" value="pp"/>
    <att type="int" name="SCORE" value="270"/>
    <att type="string" name="support" value="{&quot;StringDB&quot;: &quot;physical&quot;, &quot;StringEvidence&quot;: &quot;coexpression:0.973,textmining:0.342,experiments:0.239&quot;, &quot;BioGrid&quot;: &quot;physical&quot;, &quot;BioGrid_PubMed&quot;: &quot;31586073&quot;, &quot;BioGrid_Type&quot;: &quot;Affinity Capture-MS&quot;, &quot;String_Score_Physical&quot;: 270, &quot;String_Score_Combined&quot;: 986}"/>
  </edge>
  <edge label="64151 (pp) 9133" source="66" target="28">
    <att type="string" name="canonicalName" value="64151 (pp) 9133"/>
    <att type="string" name="interaction" value="pp"/>
    <att type="int" name="SCORE" value="900"/>
    <att type="string" name="support" value="{&quot;StringDB&quot;: &quot;physical&quot;, &quot;StringEvidence&quot;: &quot;coexpression:0.934,database:0.896,textmining:0.496&quot;, &quot;InWeb_IM&quot;: &quot;inference&quot;, &quot;String_Score_Physical&quot;: 900, &quot;String_Score_Combined&quot;: 996}"/>
  </edge>
  <edge label="64151 (pp) 9212" source="66" target="29">
    <att type="string" name="canonicalName" value="64151 (pp) 9212"/>
    <att type="string" name="interaction" value="pp"/>
    <att type="int" name="SCORE" value="906"/>
    <att type="string" name="support" value="{&quot;StringDB&quot;: &quot;physical&quot;, &quot;StringEvidence&quot;: &quot;coexpression:0.958,database:0.896,textmining:0.456,experiments:0.065&quot;, &quot;OmniPath&quot;: &quot;pathwayextra&quot;, &quot;OmniPath_Reference&quot;: &quot;Wang&quot;, &quot;String_Score_Physical&quot;: 906, &quot;String_Score_Combined&quot;: 997}"/>
  </edge>
  <edge label="64151 (pp) 983" source="66" target="5">
    <att type="string" name="canonicalName" value="64151 (pp) 983"/>
    <att type="string" name="interaction" value="pp"/>
    <att type="int" name="SCORE" value="925"/>
    <att type="string" name="support" value="{&quot;StringDB&quot;: &quot;physical&quot;, &quot;StringEvidence&quot;: &quot;coexpression:0.992,database:0.896,textmining:0.518,experiments:0.251&quot;, &quot;OmniPath&quot;: &quot;omnipath,kinaseextra&quot;, &quot;OmniPath_Reference&quot;: &quot;HPRD_MIMP;MIMP;PhosphoSite;PhosphoSite_MIMP;PhosphoSite_ProtMapper;PhosphoSite_noref;ProtMapper;phosphoELM_MIMP&quot;, &quot;InWeb_IM&quot;: &quot;experimental&quot;, &quot;BioGrid&quot;: &quot;physical&quot;, &quot;BioGrid_PubMed&quot;: &quot;11136719&quot;, &quot;BioGrid_Type&quot;: &quot;Biochemical Activity&quot;, &quot;String_Score_Physical&quot;: 925, &quot;String_Score_Combined&quot;: 999}"/>
  </edge>
  <edge label="6790 (pp) 7468" source="23" target="26">
    <att type="string" name="canonicalName" value="6790 (pp) 7468"/>
    <att type="string" name="interaction" value="pp"/>
    <att type="int" name="SCORE" value="345"/>
    <att type="string" name="support" value="{&quot;StringDB&quot;: &quot;physical&quot;, &quot;StringEvidence&quot;: &quot;experiments:0.317,textmining:0.225,coexpression:0.106&quot;, &quot;BioGrid&quot;: &quot;physical&quot;, &quot;BioGrid_PubMed&quot;: &quot;30013191&quot;, &quot;BioGrid_Type&quot;: &quot;Affinity Capture-Western,Biochemical Activity,Reconstituted Complex&quot;, &quot;String_Score_Physical&quot;: 345, &quot;String_Score_Combined&quot;: 546}"/>
  </edge>
  <edge label="6790 (pp) 83540" source="23" target="71">
    <att type="string" name="canonicalName" value="6790 (pp) 83540"/>
    <att type="string" name="interaction" value="pp"/>
    <att type="int" name="SCORE" value="270"/>
    <att type="string" name="support" value="{&quot;StringDB&quot;: &quot;physical&quot;, &quot;StringEvidence&quot;: &quot;coexpression:0.729,textmining:0.548,experiments:0.239&quot;, &quot;InWeb_IM&quot;: &quot;experimental&quot;, &quot;BioGrid&quot;: &quot;physical&quot;, &quot;BioGrid_PubMed&quot;: &quot;14602875&quot;, &quot;BioGrid_Type&quot;: &quot;Biochemical Activity&quot;, &quot;String_Score_Physical&quot;: 270, &quot;String_Score_Combined&quot;: 910}"/>
  </edge>
  <edge label="6790 (pp) 9133" source="23" target="28">
    <att type="string" name="canonicalName" value="6790 (pp) 9133"/>
    <att type="string" name="interaction" value="pp"/>
    <att type="int" name="SCORE" value="364"/>
    <att type="string" name="support" value="{&quot;StringDB&quot;: &quot;physical&quot;, &quot;StringEvidence&quot;: &quot;coexpression:0.972,textmining:0.732,experiments:0.337&quot;, &quot;InWeb_IM&quot;: &quot;inference&quot;, &quot;String_Score_Physical&quot;: 364, &quot;String_Score_Combined&quot;: 995}"/>
  </edge>
  <edge label="6790 (pp) 9212" source="23" target="29">
    <att type="string" name="canonicalName" value="6790 (pp) 9212"/>
    <att type="string" name="interaction" value="pp"/>
    <att type="int" name="SCORE" value="927"/>
    <att type="string" name="support" value="{&quot;StringDB&quot;: &quot;physical&quot;, &quot;StringEvidence&quot;: &quot;coexpression:0.923,textmining:0.909,database:0.896,cooccurrence:0.421,experiments:0.278&quot;, &quot;OmniPath&quot;: &quot;omnipath,kinaseextra&quot;, &quot;OmniPath_Reference&quot;: &quot;ProtMapper;RLIMS-P_ProtMapper;iPTMnet&quot;, &quot;InWeb_IM&quot;: &quot;experimental&quot;, &quot;BioGrid&quot;: &quot;physical&quot;, &quot;BioGrid_PubMed&quot;: &quot;32989298,28595628,23443559&quot;, &quot;BioGrid_Type&quot;: &quot;Affinity Capture-Western,Affinity Capture-MS&quot;, &quot;String_Score_Physical&quot;: 927, &quot;String_Score_Combined&quot;: 994}"/>
  </edge>
  <edge label="6790 (pp) 9232" source="23" target="30">
    <att type="string" name="canonicalName" value="6790 (pp) 9232"/>
    <att type="string" name="interaction" value="pp"/>
    <att type="int" name="SCORE" value="927"/>
    <att type="string" name="support" value="{&quot;StringDB&quot;: &quot;physical&quot;, &quot;StringEvidence&quot;: &quot;coexpression:0.904,database:0.896,textmining:0.679,experiments:0.278&quot;, &quot;InWeb_IM&quot;: &quot;experimental&quot;, &quot;BioGrid&quot;: &quot;genetic,physical&quot;, &quot;BioGrid_PubMed&quot;: &quot;30033366,19117984&quot;, &quot;BioGrid_Type&quot;: &quot;Negative Genetic,Reconstituted Complex&quot;, &quot;BioGrid_Score&quot;: &quot;-4.754136432&quot;, &quot;String_Score_Physical&quot;: 927, &quot;String_Score_Combined&quot;: 997}"/>
  </edge>
  <edge label="6790 (pp) 9787" source="23" target="34">
    <att type="string" name="canonicalName" value="6790 (pp) 9787"/>
    <att type="string" name="interaction" value="pp"/>
    <att type="int" name="SCORE" value="923"/>
    <att type="string" name="support" value="{&quot;StringDB&quot;: &quot;physical&quot;, &quot;StringEvidence&quot;: &quot;coexpression:0.946,database:0.896,textmining:0.668,experiments:0.240&quot;, &quot;OmniPath&quot;: &quot;omnipath,kinaseextra,pathwayextra&quot;, &quot;OmniPath_Reference&quot;: &quot;HPRD_MIMP;KEA;MIMP;NCI-PID_ProtMapper;PhosphoPoint;PhosphoSite;PhosphoSite_KEA;PhosphoSite_MIMP;PhosphoSite_ProtMapper;PhosphoSite_noref;ProtMapper;SIGNOR;Wang;dbPTM;iPTMnet;phosphoELM_MIMP&quot;, &quot;BioGrid&quot;: &quot;physical&quot;, &quot;BioGrid_PubMed&quot;: &quot;22939629&quot;, &quot;BioGrid_Type&quot;: &quot;Co-fractionation&quot;, &quot;BioGrid_Score&quot;: &quot;0.92&quot;, &quot;String_Score_Physical&quot;: 923, &quot;String_Score_Combined&quot;: 998}"/>
  </edge>
  <edge label="6790 (pp) 983" source="23" target="5">
    <att type="string" name="canonicalName" value="6790 (pp) 983"/>
    <att type="string" name="interaction" value="pp"/>
    <att type="int" name="SCORE" value="326"/>
    <att type="string" name="support" value="{&quot;StringDB&quot;: &quot;physical&quot;, &quot;StringEvidence&quot;: &quot;coexpression:0.964,textmining:0.851,cooccurrence:0.399,experiments:0.298&quot;, &quot;OmniPath&quot;: &quot;omnipath&quot;, &quot;OmniPath_Reference&quot;: &quot;KEA;NetworKIN_KEA&quot;, &quot;InWeb_IM&quot;: &quot;inference&quot;, &quot;String_Score_Physical&quot;: 326, &quot;String_Score_Combined&quot;: 982}"/>
  </edge>
  <edge label="6790 (pp) 991" source="23" target="6">
    <att type="string" name="canonicalName" value="6790 (pp) 991"/>
    <att type="string" name="interaction" value="pp"/>
    <att type="int" name="SCORE" value="951"/>
    <att type="string" name="support" value="{&quot;StringDB&quot;: &quot;physical&quot;, &quot;StringEvidence&quot;: &quot;coexpression:0.973,database:0.896,textmining:0.873,experiments:0.512&quot;, &quot;OmniPath&quot;: &quot;omnipath,kinaseextra&quot;, &quot;OmniPath_Reference&quot;: &quot;BioGRID;HPRD;PhosphoPoint&quot;, &quot;InWeb_IM&quot;: &quot;experimental&quot;, &quot;BioGrid&quot;: &quot;physical&quot;, &quot;BioGrid_PubMed&quot;: &quot;22340593,10377410&quot;, &quot;BioGrid_Type&quot;: &quot;Affinity Capture-Western&quot;, &quot;String_Score_Physical&quot;: 951, &quot;String_Score_Combined&quot;: 999}"/>
  </edge>
  <edge label="701 (pp) 79682" source="2" target="67">
    <att type="string" name="canonicalName" value="701 (pp) 79682"/>
    <att type="string" name="interaction" value="pp"/>
    <att type="int" name="SCORE" value="294"/>
    <att type="string" name="support" value="{&quot;StringDB&quot;: &quot;functional&quot;, &quot;StringEvidence&quot;: &quot;coexpression:0.774,textmining:0.459&quot;, &quot;InWeb_IM&quot;: &quot;inference&quot;, &quot;String_Score_Combined&quot;: 882, &quot;String_Score_Physical&quot;: 294}"/>
  </edge>
  <edge label="701 (pp) 83461" source="2" target="70">
    <att type="string" name="canonicalName" value="701 (pp) 83461"/>
    <att type="string" name="interaction" value="pp"/>
    <att type="int" name="SCORE" value="294"/>
    <att type="string" name="support" value="{&quot;StringDB&quot;: &quot;functional&quot;, &quot;StringEvidence&quot;: &quot;coexpression:0.871,textmining:0.314&quot;, &quot;InWeb_IM&quot;: &quot;inference&quot;, &quot;String_Score_Combined&quot;: 915, &quot;String_Score_Physical&quot;: 294}"/>
  </edge>
  <edge label="701 (pp) 891" source="2" target="3">
    <att type="string" name="canonicalName" value="701 (pp) 891"/>
    <att type="string" name="interaction" value="pp"/>
    <att type="int" name="SCORE" value="906"/>
    <att type="string" name="support" value="{&quot;StringDB&quot;: &quot;physical&quot;, &quot;StringEvidence&quot;: &quot;coexpression:0.935,database:0.896,textmining:0.802,experiments:0.063&quot;, &quot;OmniPath&quot;: &quot;pathwayextra&quot;, &quot;OmniPath_Reference&quot;: &quot;Wang&quot;, &quot;InWeb_IM&quot;: &quot;inference&quot;, &quot;String_Score_Physical&quot;: 906, &quot;String_Score_Combined&quot;: 998}"/>
  </edge>
  <edge label="701 (pp) 9212" source="2" target="29">
    <att type="string" name="canonicalName" value="701 (pp) 9212"/>
    <att type="string" name="interaction" value="pp"/>
    <att type="int" name="SCORE" value="315"/>
    <att type="string" name="support" value="{&quot;StringDB&quot;: &quot;physical&quot;, &quot;StringEvidence&quot;: &quot;textmining:0.921,coexpression:0.915,experiments:0.286&quot;, &quot;InWeb_IM&quot;: &quot;experimental&quot;, &quot;BioGrid&quot;: &quot;physical&quot;, &quot;BioGrid_PubMed&quot;: &quot;18710370&quot;, &quot;BioGrid_Type&quot;: &quot;Affinity Capture-Western&quot;, &quot;String_Score_Physical&quot;: 315, &quot;String_Score_Combined&quot;: 995}"/>
  </edge>
  <edge label="701 (pp) 9232" source="2" target="30">
    <att type="string" name="canonicalName" value="701 (pp) 9232"/>
    <att type="string" name="interaction" value="pp"/>
    <att type="int" name="SCORE" value="394"/>
    <att type="string" name="support" value="{&quot;StringDB&quot;: &quot;physical&quot;, &quot;StringEvidence&quot;: &quot;textmining:0.823,coexpression:0.812,experiments:0.369&quot;, &quot;InWeb_IM&quot;: &quot;experimental&quot;, &quot;BioGrid&quot;: &quot;genetic,physical&quot;, &quot;BioGrid_PubMed&quot;: &quot;30033366,19117984&quot;, &quot;BioGrid_Type&quot;: &quot;Affinity Capture-Western,Negative Genetic,Affinity Capture-MS,Reconstituted Complex&quot;, &quot;BioGrid_Score&quot;: &quot;-3.957369128&quot;, &quot;String_Score_Physical&quot;: 394, &quot;String_Score_Combined&quot;: 979}"/>
  </edge>
  <edge label="701 (pp) 983" source="2" target="5">
    <att type="string" name="canonicalName" value="701 (pp) 983"/>
    <att type="string" name="interaction" value="pp"/>
    <att type="int" name="SCORE" value="917"/>
    <att type="string" name="support" value="{&quot;StringDB&quot;: &quot;physical&quot;, &quot;StringEvidence&quot;: &quot;coexpression:0.934,database:0.896,textmining:0.881,experiments:0.179&quot;, &quot;OmniPath&quot;: &quot;omnipath,kinaseextra,pathwayextra&quot;, &quot;OmniPath_Reference&quot;: &quot;HPRD_MIMP;MIMP;PhosphoSite;PhosphoSite_MIMP;PhosphoSite_ProtMapper;PhosphoSite_noref;ProtMapper;REACH_ProtMapper;RLIMS-P_ProtMapper;SIGNOR;SIGNOR_ProtMapper;Sparser_ProtMapper;Wang;iPTMnet;phosphoELM_MIMP&quot;, &quot;InWeb_IM&quot;: &quot;inference&quot;, &quot;String_Score_Physical&quot;: 917, &quot;String_Score_Combined&quot;: 999}"/>
  </edge>
  <edge label="701 (pp) 991" source="2" target="6">
    <att type="string" name="canonicalName" value="701 (pp) 991"/>
    <att type="string" name="interaction" value="pp"/>
    <att type="int" name="SCORE" value="999"/>
    <att type="string" name="support" value="{&quot;StringDB&quot;: &quot;physical&quot;, &quot;StringEvidence&quot;: &quot;experiments:0.999,textmining:0.993,coexpression:0.951,database:0.791&quot;, &quot;OmniPath&quot;: &quot;omnipath,kinaseextra,pathwayextra&quot;, &quot;OmniPath_Reference&quot;: &quot;ELM;HPRD;IntAct;LMPID;Lit-BM-17;PhosphoPoint;SPIKE;Wang&quot;, &quot;InWeb_IM&quot;: &quot;experimental&quot;, &quot;BioGrid&quot;: &quot;physical&quot;, &quot;BioGrid_PubMed&quot;: &quot;35913887,35271311,34775484,33961781,33310066,32707033,32152539,30341343,29432156,28514442,28404789,28096334,27939943,27694884,27114510,26986935,26960431,26912231,26811472,25852190,25833949,25750436,25673878,25669885,25505175,25482201,25383541,25306918,25246557,25241761,25012665,24581499,24464857,24151075,23791783,23643811,23443559,23345399,23239745,23091007,23007648,22566641,22100920,22000412,21937719,21926987,21407176,21335556,20733051,20512932,20360068,19820702,19098431,18997788,18591651,17598981,17360335,12196507,11907259,11702782,11535616,11274370,11030144&quot;, &quot;BioGrid_Type&quot;: &quot;Protein-peptide,Co-purification,Reconstituted Complex,Affinity Capture-MS,Co-crystal Structure,Biochemical Activity,Co-localization,Affinity Capture-Western,Two-hybrid,Co-fractionation&quot;, &quot;BioGrid_Score&quot;: &quot;714.0,0.999999999,0.999999005&quot;, &quot;String_Score_Physical&quot;: 999, &quot;String_Score_Combined&quot;: 999}"/>
  </edge>
  <edge label="7083 (pp) 983" source="24" target="5">
    <att type="string" name="canonicalName" value="7083 (pp) 983"/>
    <att type="string" name="interaction" value="pp"/>
    <att type="int" name="SCORE" value="213"/>
    <att type="string" name="support" value="{&quot;StringDB&quot;: &quot;physical&quot;, &quot;StringEvidence&quot;: &quot;coexpression:0.773,textmining:0.286,experiments:0.179&quot;, &quot;OmniPath&quot;: &quot;omnipath,kinaseextra&quot;, &quot;OmniPath_Reference&quot;: &quot;HPRD;HPRD-phos;HPRD_KEA;HPRD_MIMP;KEA;MIMP;PhosphoPoint;PhosphoSite_KEA;PhosphoSite_MIMP;PhosphoSite_ProtMapper;ProtMapper;SIGNOR;SIGNOR_ProtMapper;iPTMnet;phosphoELM;phosphoELM_KEA;phosphoELM_MIMP&quot;, &quot;String_Score_Physical&quot;: 213, &quot;String_Score_Combined&quot;: 872}"/>
  </edge>
  <edge label="7083 (pp) 991" source="24" target="6">
    <att type="string" name="canonicalName" value="7083 (pp) 991"/>
    <att type="string" name="interaction" value="pp"/>
    <att type="int" name="SCORE" value="270"/>
    <att type="string" name="support" value="{&quot;StringDB&quot;: &quot;physical&quot;, &quot;StringEvidence&quot;: &quot;coexpression:0.629,textmining:0.432,experiments:0.239&quot;, &quot;InWeb_IM&quot;: &quot;experimental&quot;, &quot;BioGrid&quot;: &quot;physical&quot;, &quot;BioGrid_PubMed&quot;: &quot;14701726&quot;, &quot;BioGrid_Type&quot;: &quot;Reconstituted Complex&quot;, &quot;String_Score_Physical&quot;: 270, &quot;String_Score_Combined&quot;: 846}"/>
  </edge>
  <edge label="7153 (pp) 7468" source="25" target="26">
    <att type="string" name="canonicalName" value="7153 (pp) 7468"/>
    <att type="string" name="interaction" value="pp"/>
    <att type="int" name="SCORE" value="208"/>
    <att type="string" name="support" value="{&quot;StringDB&quot;: &quot;functional&quot;, &quot;StringEvidence&quot;: &quot;coexpression:0.166,textmining:0.111&quot;, &quot;BioGrid&quot;: &quot;physical&quot;, &quot;BioGrid_PubMed&quot;: &quot;31248990&quot;, &quot;BioGrid_Type&quot;: &quot;Proximity Label-MS&quot;, &quot;String_Score_Combined&quot;: 288, &quot;String_Score_Physical&quot;: 208}"/>
  </edge>
  <edge label="7153 (pp) 9055" source="25" target="27">
    <att type="string" name="canonicalName" value="7153 (pp) 9055"/>
    <att type="string" name="interaction" value="pp"/>
    <att type="int" name="SCORE" value="343"/>
    <att type="string" name="support" value="{&quot;StringDB&quot;: &quot;physical&quot;, &quot;StringEvidence&quot;: &quot;coexpression:0.902,textmining:0.346,experiments:0.315&quot;, &quot;BioGrid&quot;: &quot;physical&quot;, &quot;BioGrid_PubMed&quot;: &quot;31586073&quot;, &quot;BioGrid_Type&quot;: &quot;Affinity Capture-MS&quot;, &quot;String_Score_Physical&quot;: 343, &quot;String_Score_Combined&quot;: 958}"/>
  </edge>
  <edge label="7153 (pp) 9212" source="25" target="29">
    <att type="string" name="canonicalName" value="7153 (pp) 9212"/>
    <att type="string" name="interaction" value="pp"/>
    <att type="int" name="SCORE" value="309"/>
    <att type="string" name="support" value="{&quot;StringDB&quot;: &quot;physical&quot;, &quot;StringEvidence&quot;: &quot;coexpression:0.945,textmining:0.626,experiments:0.280&quot;, &quot;BioGrid&quot;: &quot;physical&quot;, &quot;BioGrid_PubMed&quot;: &quot;31586073&quot;, &quot;BioGrid_Type&quot;: &quot;Affinity Capture-MS&quot;, &quot;String_Score_Physical&quot;: 309, &quot;String_Score_Combined&quot;: 985}"/>
  </edge>
  <edge label="7153 (pp) 9493" source="25" target="31">
    <att type="string" name="canonicalName" value="7153 (pp) 9493"/>
    <att type="string" name="interaction" value="pp"/>
    <att type="int" name="SCORE" value="270"/>
    <att type="string" name="support" value="{&quot;StringDB&quot;: &quot;physical&quot;, &quot;StringEvidence&quot;: &quot;coexpression:0.950,textmining:0.480,experiments:0.239&quot;, &quot;BioGrid&quot;: &quot;physical&quot;, &quot;BioGrid_PubMed&quot;: &quot;31586073&quot;, &quot;BioGrid_Type&quot;: &quot;Affinity Capture-MS&quot;, &quot;String_Score_Physical&quot;: 270, &quot;String_Score_Combined&quot;: 980}"/>
  </edge>
  <edge label="7153 (pp) 983" source="25" target="5">
    <att type="string" name="canonicalName" value="7153 (pp) 983"/>
    <att type="string" name="interaction" value="pp"/>
    <att type="int" name="SCORE" value="225"/>
    <att type="string" name="support" value="{&quot;StringDB&quot;: &quot;physical&quot;, &quot;StringEvidence&quot;: &quot;coexpression:0.988,textmining:0.659,experiments:0.192&quot;, &quot;OmniPath&quot;: &quot;omnipath,kinaseextra&quot;, &quot;OmniPath_Reference&quot;: &quot;HPRD;HPRD-phos;HPRD_KEA;HPRD_MIMP;KEA;MIMP;PhosphoPoint;PhosphoSite_KEA;PhosphoSite_MIMP;PhosphoSite_ProtMapper;PhosphoSite_noref;ProtMapper;SIGNOR;SIGNOR_ProtMapper;iPTMnet;phosphoELM;phosphoELM_KEA;phosphoELM_MIMP&quot;, &quot;String_Score_Physical&quot;: 225, &quot;String_Score_Combined&quot;: 996}"/>
  </edge>
  <edge label="7153 (pp) 9928" source="25" target="36">
    <att type="string" name="canonicalName" value="7153 (pp) 9928"/>
    <att type="string" name="interaction" value="pp"/>
    <att type="int" name="SCORE" value="270"/>
    <att type="string" name="support" value="{&quot;StringDB&quot;: &quot;physical&quot;, &quot;StringEvidence&quot;: &quot;coexpression:0.784,textmining:0.304,experiments:0.239&quot;, &quot;BioGrid&quot;: &quot;physical&quot;, &quot;BioGrid_PubMed&quot;: &quot;31586073&quot;, &quot;BioGrid_Type&quot;: &quot;Affinity Capture-MS&quot;, &quot;String_Score_Physical&quot;: 270, &quot;String_Score_Combined&quot;: 890}"/>
  </edge>
  <edge label="79682 (pp) 891" source="67" target="3">
    <att type="string" name="canonicalName" value="79682 (pp) 891"/>
    <att type="string" name="interaction" value="pp"/>
    <att type="int" name="SCORE" value="294"/>
    <att type="string" name="support" value="{&quot;StringDB&quot;: &quot;functional&quot;, &quot;StringEvidence&quot;: &quot;coexpression:0.713,textmining:0.253&quot;, &quot;InWeb_IM&quot;: &quot;inference&quot;, &quot;String_Score_Combined&quot;: 794, &quot;String_Score_Physical&quot;: 294}"/>
  </edge>
  <edge label="79682 (pp) 9133" source="67" target="28">
    <att type="string" name="canonicalName" value="79682 (pp) 9133"/>
    <att type="string" name="interaction" value="pp"/>
    <att type="int" name="SCORE" value="294"/>
    <att type="string" name="support" value="{&quot;StringDB&quot;: &quot;functional&quot;, &quot;StringEvidence&quot;: &quot;coexpression:0.748,textmining:0.263&quot;, &quot;InWeb_IM&quot;: &quot;inference&quot;, &quot;String_Score_Combined&quot;: 822, &quot;String_Score_Physical&quot;: 294}"/>
  </edge>
  <edge label="79682 (pp) 9493" source="67" target="31">
    <att type="string" name="canonicalName" value="79682 (pp) 9493"/>
    <att type="string" name="interaction" value="pp"/>
    <att type="int" name="SCORE" value="394"/>
    <att type="string" name="support" value="{&quot;StringDB&quot;: &quot;physical&quot;, &quot;StringEvidence&quot;: &quot;coexpression:0.619,experiments:0.368,textmining:0.260&quot;, &quot;String_Score_Physical&quot;: 394, &quot;String_Score_Combined&quot;: 829}"/>
  </edge>
  <edge label="79682 (pp) 9585" source="67" target="32">
    <att type="string" name="canonicalName" value="79682 (pp) 9585"/>
    <att type="string" name="interaction" value="pp"/>
    <att type="int" name="SCORE" value="244"/>
    <att type="string" name="support" value="{&quot;StringDB&quot;: &quot;physical&quot;, &quot;StringEvidence&quot;: &quot;coexpression:0.470,experiments:0.213,textmining:0.204&quot;, &quot;String_Score_Physical&quot;: 244, &quot;String_Score_Combined&quot;: 681}"/>
  </edge>
  <edge label="79682 (pp) 983" source="67" target="5">
    <att type="string" name="canonicalName" value="79682 (pp) 983"/>
    <att type="string" name="interaction" value="pp"/>
    <att type="int" name="SCORE" value="294"/>
    <att type="string" name="support" value="{&quot;StringDB&quot;: &quot;functional&quot;, &quot;StringEvidence&quot;: &quot;coexpression:0.814,textmining:0.360&quot;, &quot;InWeb_IM&quot;: &quot;inference&quot;, &quot;String_Score_Combined&quot;: 885, &quot;String_Score_Physical&quot;: 294}"/>
  </edge>
  <edge label="79801 (pp) 9212" source="68" target="29">
    <att type="string" name="canonicalName" value="79801 (pp) 9212"/>
    <att type="string" name="interaction" value="pp"/>
    <att type="int" name="SCORE" value="432"/>
    <att type="string" name="support" value="{&quot;StringDB&quot;: &quot;functional&quot;, &quot;StringEvidence&quot;: &quot;coexpression:0.741,textmining:0.231&quot;, &quot;OmniPath&quot;: &quot;omnipath,kinaseextra&quot;, &quot;OmniPath_Reference&quot;: &quot;PhosphoSite;PhosphoSite_ProtMapper;ProtMapper;RLIMS-P_ProtMapper&quot;, &quot;String_Score_Combined&quot;: 808, &quot;String_Score_Physical&quot;: 432}"/>
  </edge>
  <edge label="79801 (pp) 9493" source="68" target="31">
    <att type="string" name="canonicalName" value="79801 (pp) 9493"/>
    <att type="string" name="interaction" value="pp"/>
    <att type="int" name="SCORE" value="773"/>
    <att type="string" name="support" value="{&quot;StringDB&quot;: &quot;physical&quot;, &quot;StringEvidence&quot;: &quot;experiments:0.764,coexpression:0.703,textmining:0.349&quot;, &quot;BioGrid&quot;: &quot;physical&quot;, &quot;BioGrid_PubMed&quot;: &quot;35831314,35271311,31586073,26496610&quot;, &quot;BioGrid_Type&quot;: &quot;Affinity Capture-MS,Co-fractionation&quot;, &quot;String_Score_Physical&quot;: 773, &quot;String_Score_Combined&quot;: 956}"/>
  </edge>
  <edge label="79801 (pp) 9928" source="68" target="36">
    <att type="string" name="canonicalName" value="79801 (pp) 9928"/>
    <att type="string" name="interaction" value="pp"/>
    <att type="int" name="SCORE" value="295"/>
    <att type="string" name="support" value="{&quot;StringDB&quot;: &quot;physical&quot;, &quot;StringEvidence&quot;: &quot;coexpression:0.606,experiments:0.266,textmining:0.073&quot;, &quot;BioGrid&quot;: &quot;physical&quot;, &quot;BioGrid_PubMed&quot;: &quot;31586073&quot;, &quot;BioGrid_Type&quot;: &quot;Affinity Capture-MS&quot;, &quot;String_Score_Physical&quot;: 295, &quot;String_Score_Combined&quot;: 742}"/>
  </edge>
  <edge label="81611 (pp) 9055" source="69" target="27">
    <att type="string" name="canonicalName" value="81611 (pp) 9055"/>
    <att type="string" name="interaction" value="pp"/>
    <att type="int" name="SCORE" value="270"/>
    <att type="string" name="support" value="{&quot;StringDB&quot;: &quot;physical&quot;, &quot;StringEvidence&quot;: &quot;experiments:0.239,coexpression:0.100&quot;, &quot;BioGrid&quot;: &quot;physical&quot;, &quot;BioGrid_PubMed&quot;: &quot;31586073&quot;, &quot;BioGrid_Type&quot;: &quot;Affinity Capture-MS&quot;, &quot;String_Score_Physical&quot;: 270, &quot;String_Score_Combined&quot;: 343}"/>
  </edge>
  <edge label="81611 (pp) 9493" source="69" target="31">
    <att type="string" name="canonicalName" value="81611 (pp) 9493"/>
    <att type="string" name="interaction" value="pp"/>
    <att type="int" name="SCORE" value="270"/>
    <att type="string" name="support" value="{&quot;StringDB&quot;: &quot;physical&quot;, &quot;StringEvidence&quot;: &quot;experiments:0.239,coexpression:0.128,textmining:0.109&quot;, &quot;BioGrid&quot;: &quot;physical&quot;, &quot;BioGrid_PubMed&quot;: &quot;31586073&quot;, &quot;BioGrid_Type&quot;: &quot;Affinity Capture-MS&quot;, &quot;String_Score_Physical&quot;: 270, &quot;String_Score_Combined&quot;: 432}"/>
  </edge>
  <edge label="83540 (pp) 891" source="71" target="3">
    <att type="string" name="canonicalName" value="83540 (pp) 891"/>
    <att type="string" name="interaction" value="pp"/>
    <att type="int" name="SCORE" value="294"/>
    <att type="string" name="support" value="{&quot;StringDB&quot;: &quot;functional&quot;, &quot;StringEvidence&quot;: &quot;coexpression:0.808,textmining:0.443&quot;, &quot;InWeb_IM&quot;: &quot;inference&quot;, &quot;String_Score_Combined&quot;: 897, &quot;String_Score_Physical&quot;: 294}"/>
  </edge>
  <edge label="83540 (pp) 9133" source="71" target="28">
    <att type="string" name="canonicalName" value="83540 (pp) 9133"/>
    <att type="string" name="interaction" value="pp"/>
    <att type="int" name="SCORE" value="294"/>
    <att type="string" name="support" value="{&quot;StringDB&quot;: &quot;functional&quot;, &quot;StringEvidence&quot;: &quot;coexpression:0.882,textmining:0.400&quot;, &quot;InWeb_IM&quot;: &quot;inference&quot;, &quot;String_Score_Combined&quot;: 932, &quot;String_Score_Physical&quot;: 294}"/>
  </edge>
  <edge label="83540 (pp) 9212" source="71" target="29">
    <att type="string" name="canonicalName" value="83540 (pp) 9212"/>
    <att type="string" name="interaction" value="pp"/>
    <att type="int" name="SCORE" value="270"/>
    <att type="string" name="support" value="{&quot;StringDB&quot;: &quot;physical&quot;, &quot;StringEvidence&quot;: &quot;coexpression:0.822,textmining:0.798,experiments:0.239&quot;, &quot;BioGrid&quot;: &quot;physical&quot;, &quot;BioGrid_PubMed&quot;: &quot;14602875&quot;, &quot;BioGrid_Type&quot;: &quot;Affinity Capture-Western,Biochemical Activity&quot;, &quot;String_Score_Physical&quot;: 270, &quot;String_Score_Combined&quot;: 973}"/>
  </edge>
  <edge label="83540 (pp) 983" source="71" target="5">
    <att type="string" name="canonicalName" value="83540 (pp) 983"/>
    <att type="string" name="interaction" value="pp"/>
    <att type="int" name="SCORE" value="294"/>
    <att type="string" name="support" value="{&quot;StringDB&quot;: &quot;functional&quot;, &quot;StringEvidence&quot;: &quot;coexpression:0.964,textmining:0.410&quot;, &quot;InWeb_IM&quot;: &quot;inference&quot;, &quot;String_Score_Combined&quot;: 979, &quot;String_Score_Physical&quot;: 294}"/>
  </edge>
  <edge label="891 (pp) 899" source="3" target="4">
    <att type="string" name="canonicalName" value="891 (pp) 899"/>
    <att type="string" name="interaction" value="pp"/>
    <att type="int" name="SCORE" value="700"/>
    <att type="string" name="support" value="{&quot;StringDB&quot;: &quot;physical&quot;, &quot;StringEvidence&quot;: &quot;textmining:0.786,database:0.520,experiments:0.350,coexpression:0.293&quot;, &quot;InWeb_IM&quot;: &quot;experimental&quot;, &quot;BioGrid&quot;: &quot;physical&quot;, &quot;BioGrid_PubMed&quot;: &quot;10716937&quot;, &quot;BioGrid_Type&quot;: &quot;Affinity Capture-Western&quot;, &quot;String_Score_Physical&quot;: 700, &quot;String_Score_Combined&quot;: 854}"/>
  </edge>
  <edge label="891 (pp) 9055" source="3" target="27">
    <att type="string" name="canonicalName" value="891 (pp) 9055"/>
    <att type="string" name="interaction" value="pp"/>
    <att type="int" name="SCORE" value="365"/>
    <att type="string" name="support" value="{&quot;StringDB&quot;: &quot;physical&quot;, &quot;StringEvidence&quot;: &quot;coexpression:0.936,textmining:0.531,experiments:0.339&quot;, &quot;InWeb_IM&quot;: &quot;experimental&quot;, &quot;BioGrid&quot;: &quot;physical&quot;, &quot;BioGrid_PubMed&quot;: &quot;9885575&quot;, &quot;BioGrid_Type&quot;: &quot;Biochemical Activity&quot;, &quot;String_Score_Physical&quot;: 365, &quot;String_Score_Combined&quot;: 980}"/>
  </edge>
  <edge label="891 (pp) 9133" source="3" target="28">
    <att type="string" name="canonicalName" value="891 (pp) 9133"/>
    <att type="string" name="interaction" value="pp"/>
    <att type="int" name="SCORE" value="974"/>
    <att type="string" name="support" value="{&quot;StringDB&quot;: &quot;physical&quot;, &quot;StringEvidence&quot;: &quot;coexpression:0.953,database:0.896,textmining:0.850,experiments:0.743&quot;, &quot;InWeb_IM&quot;: &quot;experimental&quot;, &quot;BioGrid&quot;: &quot;physical&quot;, &quot;BioGrid_PubMed&quot;: &quot;26344197&quot;, &quot;BioGrid_Type&quot;: &quot;Co-fractionation&quot;, &quot;BioGrid_Score&quot;: &quot;0.13956221&quot;, &quot;String_Score_Physical&quot;: 974, &quot;String_Score_Combined&quot;: 998}"/>
  </edge>
  <edge label="891 (pp) 9232" source="3" target="30">
    <att type="string" name="canonicalName" value="891 (pp) 9232"/>
    <att type="string" name="interaction" value="pp"/>
    <att type="int" name="SCORE" value="294"/>
    <att type="string" name="support" value="{&quot;StringDB&quot;: &quot;functional&quot;, &quot;StringEvidence&quot;: &quot;coexpression:0.927,textmining:0.784&quot;, &quot;InWeb_IM&quot;: &quot;inference&quot;, &quot;String_Score_Combined&quot;: 984, &quot;String_Score_Physical&quot;: 294}"/>
  </edge>
  <edge label="891 (pp) 983" source="3" target="5">
    <att type="string" name="canonicalName" value="891 (pp) 983"/>
    <att type="string" name="interaction" value="pp"/>
    <att type="int" name="SCORE" value="999"/>
    <att type="string" name="support" value="{&quot;StringDB&quot;: &quot;physical&quot;, &quot;StringEvidence&quot;: &quot;experiments:1.000,textmining:0.995,coexpression:0.967,database:0.896&quot;, &quot;OmniPath&quot;: &quot;omnipath,kinaseextra,pathwayextra&quot;, &quot;OmniPath_Reference&quot;: &quot;BioGRID;CancerCellMap;DIP;HPRD;HPRD_MIMP;InnateDB;IntAct;MIMP;PhosphoPoint;PhosphoSite;PhosphoSite_MIMP;PhosphoSite_ProtMapper;PhosphoSite_noref;ProtMapper;REACH_ProtMapper;Sparser_ProtMapper;Wang;dbPTM;phosphoELM_MIMP&quot;, &quot;InWeb_IM&quot;: &quot;experimental&quot;, &quot;BioGrid&quot;: &quot;physical&quot;, &quot;BioGrid_PubMed&quot;: &quot;9891079,9560267,8662825,8463339,8397207,8397206,7799941,35831314,35271311,34224728,33961781,32707033,30674583,28514442,27402161,27030811,26496610,26344197,26186194,25852190,25750436,2570636,24508230,23602568,20974803,20956543,20733055,20367638,20360007,20228808,19162005,18337751,17679094,17431037,16784539,16159883,16024801,15582998,12612082,12397081,11331587,10973963,10716937&quot;, &quot;BioGrid_Type&quot;: &quot;Co-purification,Reconstituted Complex,Affinity Capture-MS,Biochemical Activity,Affinity Capture-Western,Co-fractionation&quot;, &quot;BioGrid_Score&quot;: &quot;1.0,0.999969565,0.999990498,3638.0&quot;, &quot;String_Score_Physical&quot;: 999, &quot;String_Score_Combined&quot;: 999}"/>
  </edge>
  <edge label="891 (pp) 991" source="3" target="6">
    <att type="string" name="canonicalName" value="891 (pp) 991"/>
    <att type="string" name="interaction" value="pp"/>
    <att type="int" name="SCORE" value="987"/>
    <att type="string" name="support" value="{&quot;StringDB&quot;: &quot;physical&quot;, &quot;StringEvidence&quot;: &quot;coexpression:0.970,experiments:0.969,textmining:0.946,database:0.583&quot;, &quot;OmniPath&quot;: &quot;pathwayextra&quot;, &quot;OmniPath_Reference&quot;: &quot;ACSN;Wang&quot;, &quot;InWeb_IM&quot;: &quot;experimental&quot;, &quot;BioGrid&quot;: &quot;physical&quot;, &quot;BioGrid_PubMed&quot;: &quot;33082289,32152539,31455778,31230944,27522463,26912231,26387737,25825779,25505175,25482201,25306923,25246557,25161877,24151075,23979597,23791783,23288039,23239745,23091007,23007861,22193957,22014574,20733055,20383333,20080579,19826003,19820702,18471975,17360335,14701726,12956947,11804586,11562349&quot;, &quot;BioGrid_Type&quot;: &quot;Affinity Capture-Western,Biochemical Activity,Reconstituted Complex&quot;, &quot;String_Score_Physical&quot;: 987, &quot;String_Score_Combined&quot;: 999}"/>
  </edge>
  <edge label="899 (pp) 9133" source="4" target="28">
    <att type="string" name="canonicalName" value="899 (pp) 9133"/>
    <att type="string" name="interaction" value="pp"/>
    <att type="int" name="SCORE" value="607"/>
    <att type="string" name="support" value="{&quot;StringDB&quot;: &quot;physical&quot;, &quot;StringEvidence&quot;: &quot;textmining:0.566,database:0.520,coexpression:0.425,experiments:0.146&quot;, &quot;InWeb_IM&quot;: &quot;inference&quot;, &quot;String_Score_Physical&quot;: 607, &quot;String_Score_Combined&quot;: 824}"/>
  </edge>
  <edge label="899 (pp) 983" source="4" target="5">
    <att type="string" name="canonicalName" value="899 (pp) 983"/>
    <att type="string" name="interaction" value="pp"/>
    <att type="int" name="SCORE" value="718"/>
    <att type="string" name="support" value="{&quot;StringDB&quot;: &quot;physical&quot;, &quot;StringEvidence&quot;: &quot;coexpression:0.540,database:0.520,textmining:0.492,experiments:0.389&quot;, &quot;InWeb_IM&quot;: &quot;experimental&quot;, &quot;BioGrid&quot;: &quot;physical&quot;, &quot;BioGrid_PubMed&quot;: &quot;33729478,10716937&quot;, &quot;BioGrid_Type&quot;: &quot;Affinity Capture-Western,Affinity Capture-MS&quot;, &quot;BioGrid_Score&quot;: &quot;16.047&quot;, &quot;String_Score_Physical&quot;: 718, &quot;String_Score_Combined&quot;: 934}"/>
  </edge>
  <edge label="899 (pp) 991" source="4" target="6">
    <att type="string" name="canonicalName" value="899 (pp) 991"/>
    <att type="string" name="interaction" value="pp"/>
    <att type="int" name="SCORE" value="372"/>
    <att type="string" name="support" value="{&quot;StringDB&quot;: &quot;physical&quot;, &quot;StringEvidence&quot;: &quot;coexpression:0.847,textmining:0.564,experiments:0.345&quot;, &quot;BioGrid&quot;: &quot;physical&quot;, &quot;BioGrid_PubMed&quot;: &quot;27653696&quot;, &quot;BioGrid_Type&quot;: &quot;Affinity Capture-Western&quot;, &quot;String_Score_Physical&quot;: 372, &quot;String_Score_Combined&quot;: 958}"/>
  </edge>
  <edge label="9055 (pp) 9212" source="27" target="29">
    <att type="string" name="canonicalName" value="9055 (pp) 9212"/>
    <att type="string" name="interaction" value="pp"/>
    <att type="int" name="SCORE" value="337"/>
    <att type="string" name="support" value="{&quot;StringDB&quot;: &quot;physical&quot;, &quot;StringEvidence&quot;: &quot;coexpression:0.898,textmining:0.581,experiments:0.309&quot;, &quot;BioGrid&quot;: &quot;physical&quot;, &quot;BioGrid_PubMed&quot;: &quot;31586073&quot;, &quot;BioGrid_Type&quot;: &quot;Affinity Capture-MS&quot;, &quot;String_Score_Physical&quot;: 337, &quot;String_Score_Combined&quot;: 971}"/>
  </edge>
  <edge label="9055 (pp) 9493" source="27" target="31">
    <att type="string" name="canonicalName" value="9055 (pp) 9493"/>
    <att type="string" name="interaction" value="pp"/>
    <att type="int" name="SCORE" value="578"/>
    <att type="string" name="support" value="{&quot;StringDB&quot;: &quot;physical&quot;, &quot;StringEvidence&quot;: &quot;coexpression:0.879,textmining:0.658,experiments:0.560&quot;, &quot;OmniPath&quot;: &quot;omnipath&quot;, &quot;OmniPath_Reference&quot;: &quot;SIGNOR&quot;, &quot;InWeb_IM&quot;: &quot;experimental&quot;, &quot;BioGrid&quot;: &quot;physical&quot;, &quot;BioGrid_PubMed&quot;: &quot;31586073,15297875&quot;, &quot;BioGrid_Type&quot;: &quot;Affinity Capture-Western,Affinity Capture-MS,Reconstituted Complex&quot;, &quot;String_Score_Physical&quot;: 578, &quot;String_Score_Combined&quot;: 982}"/>
  </edge>
  <edge label="9055 (pp) 9585" source="27" target="32">
    <att type="string" name="canonicalName" value="9055 (pp) 9585"/>
    <att type="string" name="interaction" value="pp"/>
    <att type="int" name="SCORE" value="213"/>
    <att type="string" name="support" value="{&quot;StringDB&quot;: &quot;physical&quot;, &quot;StringEvidence&quot;: &quot;textmining:0.512,coexpression:0.434,experiments:0.179&quot;, &quot;String_Score_Physical&quot;: 213, &quot;String_Score_Combined&quot;: 782}"/>
  </edge>
  <edge label="9055 (pp) 983" source="27" target="5">
    <att type="string" name="canonicalName" value="9055 (pp) 983"/>
    <att type="string" name="interaction" value="pp"/>
    <att type="int" name="SCORE" value="425"/>
    <att type="string" name="support" value="{&quot;StringDB&quot;: &quot;physical&quot;, &quot;StringEvidence&quot;: &quot;coexpression:0.965,textmining:0.461,experiments:0.401&quot;, &quot;OmniPath&quot;: &quot;omnipath,kinaseextra,pathwayextra&quot;, &quot;OmniPath_Reference&quot;: &quot;HPRD_MIMP;MIMP;PhosphoSite;PhosphoSite_MIMP;PhosphoSite_ProtMapper;ProtMapper;REACH_ProtMapper;RLIMS-P_ProtMapper;Sparser_ProtMapper;Wang;dbPTM;phosphoELM_MIMP&quot;, &quot;InWeb_IM&quot;: &quot;experimental&quot;, &quot;BioGrid&quot;: &quot;physical&quot;, &quot;BioGrid_PubMed&quot;: &quot;9885575&quot;, &quot;BioGrid_Type&quot;: &quot;Biochemical Activity&quot;, &quot;String_Score_Physical&quot;: 425, &quot;String_Score_Combined&quot;: 989}"/>
  </edge>
  <edge label="9055 (pp) 9928" source="27" target="36">
    <att type="string" name="canonicalName" value="9055 (pp) 9928"/>
    <att type="string" name="interaction" value="pp"/>
    <att type="int" name="SCORE" value="875"/>
    <att type="string" name="support" value="{&quot;StringDB&quot;: &quot;physical&quot;, &quot;StringEvidence&quot;: &quot;database:0.791,coexpression:0.788,textmining:0.612,experiments:0.375&quot;, &quot;OmniPath&quot;: &quot;omnipath&quot;, &quot;OmniPath_Reference&quot;: &quot;SIGNOR&quot;, &quot;InWeb_IM&quot;: &quot;inference&quot;, &quot;BioGrid&quot;: &quot;physical&quot;, &quot;BioGrid_PubMed&quot;: &quot;31586073&quot;, &quot;BioGrid_Type&quot;: &quot;Affinity Capture-MS&quot;, &quot;String_Score_Physical&quot;: 875, &quot;String_Score_Combined&quot;: 989}"/>
  </edge>
  <edge label="9133 (pp) 983" source="28" target="5">
    <att type="string" name="canonicalName" value="9133 (pp) 983"/>
    <att type="string" name="interaction" value="pp"/>
    <att type="int" name="SCORE" value="997"/>
    <att type="string" name="support" value="{&quot;StringDB&quot;: &quot;physical&quot;, &quot;StringEvidence&quot;: &quot;textmining:0.993,coexpression:0.993,experiments:0.970,database:0.896&quot;, &quot;OmniPath&quot;: &quot;omnipath,kinaseextra&quot;, &quot;OmniPath_Reference&quot;: &quot;HPRD;NetPath;PhosphoPoint;Wang&quot;, &quot;InWeb_IM&quot;: &quot;experimental&quot;, &quot;BioGrid&quot;: &quot;physical&quot;, &quot;BioGrid_PubMed&quot;: &quot;8313904,33961781,32707033,28514442,26496610,26344197,26186194,25852190,23602568&quot;, &quot;BioGrid_Type&quot;: &quot;Affinity Capture-Western,Affinity Capture-MS,Co-fractionation&quot;, &quot;BioGrid_Score&quot;: &quot;1.0,0.999990198,0.998445016,0.999997675,1904.0&quot;, &quot;String_Score_Physical&quot;: 997, &quot;String_Score_Combined&quot;: 999}"/>
  </edge>
  <edge label="9133 (pp) 991" source="28" target="6">
    <att type="string" name="canonicalName" value="9133 (pp) 991"/>
    <att type="string" name="interaction" value="pp"/>
    <att type="int" name="SCORE" value="863"/>
    <att type="string" name="support" value="{&quot;StringDB&quot;: &quot;physical&quot;, &quot;StringEvidence&quot;: &quot;coexpression:0.988,textmining:0.890,experiments:0.658,database:0.583&quot;, &quot;OmniPath&quot;: &quot;pathwayextra&quot;, &quot;OmniPath_Reference&quot;: &quot;Wang&quot;, &quot;InWeb_IM&quot;: &quot;inference&quot;, &quot;String_Score_Physical&quot;: 863, &quot;String_Score_Combined&quot;: 999}"/>
  </edge>
  <edge label="9212 (pp) 9232" source="29" target="30">
    <att type="string" name="canonicalName" value="9212 (pp) 9232"/>
    <att type="string" name="interaction" value="pp"/>
    <att type="int" name="SCORE" value="900"/>
    <att type="string" name="support" value="{&quot;StringDB&quot;: &quot;physical&quot;, &quot;StringEvidence&quot;: &quot;database:0.896,coexpression:0.827,textmining:0.678&quot;, &quot;InWeb_IM&quot;: &quot;inference&quot;, &quot;String_Score_Physical&quot;: 900, &quot;String_Score_Combined&quot;: 994}"/>
  </edge>
  <edge label="9212 (pp) 9493" source="29" target="31">
    <att type="string" name="canonicalName" value="9212 (pp) 9493"/>
    <att type="string" name="interaction" value="pp"/>
    <att type="int" name="SCORE" value="932"/>
    <att type="string" name="support" value="{&quot;StringDB&quot;: &quot;physical&quot;, &quot;StringEvidence&quot;: &quot;database:0.896,coexpression:0.877,textmining:0.839,experiments:0.322&quot;, &quot;OmniPath&quot;: &quot;omnipath,kinaseextra,pathwayextra&quot;, &quot;OmniPath_Reference&quot;: &quot;HPRD_MIMP;KEA;Kinexus_KEA;MIMP;PhosphoSite;PhosphoSite_MIMP;PhosphoSite_ProtMapper;ProtMapper;RLIMS-P_ProtMapper;SPIKE;Wang;phosphoELM;phosphoELM_MIMP&quot;, &quot;BioGrid&quot;: &quot;physical&quot;, &quot;BioGrid_PubMed&quot;: &quot;31586073&quot;, &quot;BioGrid_Type&quot;: &quot;Affinity Capture-MS&quot;, &quot;String_Score_Physical&quot;: 932, &quot;String_Score_Combined&quot;: 998}"/>
  </edge>
  <edge label="9212 (pp) 983" source="29" target="5">
    <att type="string" name="canonicalName" value="9212 (pp) 983"/>
    <att type="string" name="interaction" value="pp"/>
    <att type="int" name="SCORE" value="326"/>
    <att type="string" name="support" value="{&quot;StringDB&quot;: &quot;physical&quot;, &quot;StringEvidence&quot;: &quot;coexpression:0.958,textmining:0.877,cooccurrence:0.397,experiments:0.298&quot;, &quot;InWeb_IM&quot;: &quot;experimental&quot;, &quot;String_Score_Physical&quot;: 326, &quot;String_Score_Combined&quot;: 980}"/>
  </edge>
  <edge label="9212 (pp) 991" source="29" target="6">
    <att type="string" name="canonicalName" value="9212 (pp) 991"/>
    <att type="string" name="interaction" value="pp"/>
    <att type="int" name="SCORE" value="722"/>
    <att type="string" name="support" value="{&quot;StringDB&quot;: &quot;physical&quot;, &quot;StringEvidence&quot;: &quot;coexpression:0.971,textmining:0.856,database:0.583,experiments:0.307&quot;, &quot;BioGrid&quot;: &quot;physical&quot;, &quot;BioGrid_PubMed&quot;: &quot;15923616&quot;, &quot;BioGrid_Type&quot;: &quot;Affinity Capture-Western&quot;, &quot;String_Score_Physical&quot;: 722, &quot;String_Score_Combined&quot;: 998}"/>
  </edge>
  <edge label="9212 (pp) 9928" source="29" target="36">
    <att type="string" name="canonicalName" value="9212 (pp) 9928"/>
    <att type="string" name="interaction" value="pp"/>
    <att type="int" name="SCORE" value="349"/>
    <att type="string" name="support" value="{&quot;StringDB&quot;: &quot;physical&quot;, &quot;StringEvidence&quot;: &quot;coexpression:0.786,textmining:0.365,experiments:0.322&quot;, &quot;BioGrid&quot;: &quot;physical&quot;, &quot;BioGrid_PubMed&quot;: &quot;31586073&quot;, &quot;BioGrid_Type&quot;: &quot;Affinity Capture-MS&quot;, &quot;String_Score_Physical&quot;: 349, &quot;String_Score_Combined&quot;: 911}"/>
  </edge>
  <edge label="9232 (pp) 983" source="30" target="5">
    <att type="string" name="canonicalName" value="9232 (pp) 983"/>
    <att type="string" name="interaction" value="pp"/>
    <att type="int" name="SCORE" value="213"/>
    <att type="string" name="support" value="{&quot;StringDB&quot;: &quot;physical&quot;, &quot;StringEvidence&quot;: &quot;coexpression:0.939,textmining:0.725,experiments:0.179&quot;, &quot;OmniPath&quot;: &quot;omnipath,kinaseextra&quot;, &quot;OmniPath_Reference&quot;: &quot;ACSN;HPRD;HPRD-phos;HPRD_KEA;HPRD_MIMP;KEA;MIMP;PhosphoPoint;PhosphoSite_KEA;PhosphoSite_MIMP;ProtMapper;REACH_ProtMapper;SIGNOR;SIGNOR_ProtMapper;Sparser_ProtMapper;dbPTM;iPTMnet;phosphoELM;phosphoELM_KEA;phosphoELM_MIMP&quot;, &quot;String_Score_Physical&quot;: 213, &quot;String_Score_Combined&quot;: 986}"/>
  </edge>
  <edge label="9232 (pp) 991" source="30" target="6">
    <att type="string" name="canonicalName" value="9232 (pp) 991"/>
    <att type="string" name="interaction" value="pp"/>
    <att type="int" name="SCORE" value="964"/>
    <att type="string" name="support" value="{&quot;StringDB&quot;: &quot;physical&quot;, &quot;StringEvidence&quot;: &quot;textmining:0.956,coexpression:0.928,experiments:0.910,database:0.583&quot;, &quot;OmniPath&quot;: &quot;omnipath,pathwayextra&quot;, &quot;OmniPath_Reference&quot;: &quot;ACSN;HPRD;Wang&quot;, &quot;InWeb_IM&quot;: &quot;experimental&quot;, &quot;BioGrid&quot;: &quot;physical&quot;, &quot;BioGrid_PubMed&quot;: &quot;35952650,35440621,32307883,32152539,32076268,31455778,29517484,27939943,27522463,27509861,27114510,26912231,26387737,25669885,25383541,25161877,24930963,24781523,23239745,23091007,23007648,22193957,20080579,19117984,17360335,16455800,11562349&quot;, &quot;BioGrid_Type&quot;: &quot;Affinity Capture-Western,Biochemical Activity,Reconstituted Complex&quot;, &quot;String_Score_Physical&quot;: 964, &quot;String_Score_Combined&quot;: 999}"/>
  </edge>
  <edge label="9493 (pp) 9585" source="31" target="32">
    <att type="string" name="canonicalName" value="9493 (pp) 9585"/>
    <att type="string" name="interaction" value="pp"/>
    <att type="int" name="SCORE" value="619"/>
    <att type="string" name="support" value="{&quot;StringDB&quot;: &quot;physical&quot;, &quot;StringEvidence&quot;: &quot;textmining:0.664,database:0.479,coexpression:0.446,experiments:0.239&quot;, &quot;BioGrid&quot;: &quot;physical&quot;, &quot;BioGrid_PubMed&quot;: &quot;31586073&quot;, &quot;BioGrid_Type&quot;: &quot;Affinity Capture-MS&quot;, &quot;String_Score_Physical&quot;: 619, &quot;String_Score_Combined&quot;: 838}"/>
  </edge>
  <edge label="9493 (pp) 9928" source="31" target="36">
    <att type="string" name="canonicalName" value="9493 (pp) 9928"/>
    <att type="string" name="interaction" value="pp"/>
    <att type="int" name="SCORE" value="378"/>
    <att type="string" name="support" value="{&quot;StringDB&quot;: &quot;physical&quot;, &quot;StringEvidence&quot;: &quot;textmining:0.808,coexpression:0.719,experiments:0.352&quot;, &quot;BioGrid&quot;: &quot;physical&quot;, &quot;BioGrid_PubMed&quot;: &quot;31586073&quot;, &quot;BioGrid_Type&quot;: &quot;Affinity Capture-MS&quot;, &quot;String_Score_Physical&quot;: 378, &quot;String_Score_Combined&quot;: 885}"/>
  </edge>
  <edge label="9585 (pp) 983" source="32" target="5">
    <att type="string" name="canonicalName" value="9585 (pp) 983"/>
    <att type="string" name="interaction" value="pp"/>
    <att type="int" name="SCORE" value="304"/>
    <att type="string" name="support" value="{&quot;StringDB&quot;: &quot;physical&quot;, &quot;StringEvidence&quot;: &quot;coexpression:0.642,experiments:0.274,textmining:0.216&quot;, &quot;OmniPath&quot;: &quot;omnipath,kinaseextra&quot;, &quot;OmniPath_Reference&quot;: &quot;HPRD;HPRD-phos;HPRD_KEA;HPRD_MIMP;KEA;MIMP;PhosphoPoint;PhosphoSite;PhosphoSite_KEA;PhosphoSite_MIMP;PhosphoSite_ProtMapper;ProtMapper;SIGNOR;dbPTM;iPTMnet&quot;, &quot;String_Score_Physical&quot;: 304, &quot;String_Score_Combined&quot;: 804}"/>
  </edge>
  <edge label="9787 (pp) 983" source="34" target="5">
    <att type="string" name="canonicalName" value="9787 (pp) 983"/>
    <att type="string" name="interaction" value="pp"/>
    <att type="int" name="SCORE" value="347"/>
    <att type="string" name="support" value="{&quot;StringDB&quot;: &quot;physical&quot;, &quot;StringEvidence&quot;: &quot;coexpression:0.991,textmining:0.484,experiments:0.320&quot;, &quot;OmniPath&quot;: &quot;omnipath,kinaseextra&quot;, &quot;OmniPath_Reference&quot;: &quot;ELM;HPRD_MIMP;MIMP;PhosphoSite;PhosphoSite_MIMP;PhosphoSite_ProtMapper;PhosphoSite_noref;ProtMapper;dbPTM;phosphoELM_MIMP&quot;, &quot;InWeb_IM&quot;: &quot;experimental&quot;, &quot;BioGrid&quot;: &quot;physical&quot;, &quot;BioGrid_PubMed&quot;: &quot;15145941&quot;, &quot;BioGrid_Type&quot;: &quot;Affinity Capture-Western&quot;, &quot;String_Score_Physical&quot;: 347, &quot;String_Score_Combined&quot;: 996}"/>
  </edge>
  <edge label="9824 (pp) 9928" source="35" target="36">
    <att type="string" name="canonicalName" value="9824 (pp) 9928"/>
    <att type="string" name="interaction" value="pp"/>
    <att type="int" name="SCORE" value="298"/>
    <att type="string" name="support" value="{&quot;StringDB&quot;: &quot;physical&quot;, &quot;StringEvidence&quot;: &quot;coexpression:0.569,experiments:0.268,textmining:0.161&quot;, &quot;BioGrid&quot;: &quot;physical&quot;, &quot;BioGrid_PubMed&quot;: &quot;31586073&quot;, &quot;BioGrid_Type&quot;: &quot;Affinity Capture-MS&quot;, &quot;String_Score_Physical&quot;: 298, &quot;String_Score_Combined&quot;: 746}"/>
  </edge>
  <edge label="983 (pp) 991" source="5" target="6">
    <att type="string" name="canonicalName" value="983 (pp) 991"/>
    <att type="string" name="interaction" value="pp"/>
    <att type="int" name="SCORE" value="927"/>
    <att type="string" name="support" value="{&quot;StringDB&quot;: &quot;physical&quot;, &quot;StringEvidence&quot;: &quot;coexpression:0.982,textmining:0.916,experiments:0.819,database:0.583&quot;, &quot;OmniPath&quot;: &quot;omnipath,kinaseextra&quot;, &quot;OmniPath_Reference&quot;: &quot;ACSN;BioGRID;KEA;NetworKIN_KEA;ProtMapper;REACH_ProtMapper;Sparser_ProtMapper&quot;, &quot;InWeb_IM&quot;: &quot;experimental&quot;, &quot;BioGrid&quot;: &quot;physical&quot;, &quot;BioGrid_PubMed&quot;: &quot;28514442,26912231,10799291&quot;, &quot;BioGrid_Type&quot;: &quot;Biochemical Activity,Affinity Capture-MS&quot;, &quot;BioGrid_Score&quot;: &quot;0.88560415&quot;, &quot;String_Score_Physical&quot;: 927, &quot;String_Score_Combined&quot;: 999}"/>
  </edge>
  <edge label="983 (pp) 9928" source="5" target="36">
    <att type="string" name="canonicalName" value="983 (pp) 9928"/>
    <att type="string" name="interaction" value="pp"/>
    <att type="int" name="SCORE" value="354"/>
    <att type="string" name="support" value="{&quot;StringDB&quot;: &quot;physical&quot;, &quot;StringEvidence&quot;: &quot;coexpression:0.787,experiments:0.327,textmining:0.319&quot;, &quot;BioGrid&quot;: &quot;physical&quot;, &quot;BioGrid_PubMed&quot;: &quot;31586073&quot;, &quot;BioGrid_Type&quot;: &quot;Affinity Capture-MS&quot;, &quot;String_Score_Physical&quot;: 354, &quot;String_Score_Combined&quot;: 906}"/>
  </edge>
</graph>
```
