## Supplementary material for "Fibroblasts as an in vitro model of circadian genetic and genomic studies: A temporal analysis": Purple_MCODE_ALL.xgmml

```
<?xml version="1.0" encoding="UTF-8" standalone="yes"?>
<graph label="Purple_MCODE_ALL" xmlns:dc="http://purl.org/dc/elements/1.1/" xmlns:xlink="http://www.w3.org/1999/xlink" xmlns:rdf="http://www.w3.org/1999/02/22-rdf-syntax-ns#" xmlns:cy="http://www.cytoscape.org" xmlns="http://www.cs.rpi.edu/XGMML" >
  <att name="documentVersion" value="1.1"/>
  <att name="networkMetadata">
    <rdf:RDF>
      <rdf:Description rdf:about="http://www.cytoscape.org/">
        <dc:type>Protein-Protein Interaction</dc:type>
        <dc:description>N/A</dc:description>
        <dc:identifier>N/A</dc:identifier>
        <dc:date>2023-03-31 11:16:58</dc:date>
        <dc:title>Cytoscape Network</dc:title>
        <dc:source>http://www.cytoscape.org/</dc:source>
        <dc:format>Cytoscape-XGMML</dc:format>
      </rdf:Description>
    </rdf:RDF>
  </att>
  <att type="string" name="backgroundColor" value="#ffffff"/>
  <att type="real" name="GRAPH_VIEW_ZOOM" value="1.0"/>
  <att type="real" name="GRAPH_VIEW_CENTER_X" value="300.0"/>
  <att type="real" name="GRAPH_VIEW_CENTER_Y" value="300.0"/>
  <node label="BIRC5" id="1">
    <att type="string" name="canonicalName" value="BIRC5"/>
    <att type="string" name="Gene" value="332"/>
    <att type="string" name="Symbol" value="BIRC5"/>
    <att type="integer" name="MCODE_CLUSTER_ID" value="1"/>
    <att type="real" name="MCODE_SCORE" value="4.75"/>
    <att type="string" name="MCODE_TYPE" value="Clustered"/>
    <att type="integer" name="DEGREE" value="9"/>
    <graphics type="CIRCLE" x="229.05592258754217" y="251.16618135382384"/>
  </node>
  <node label="CDK1" id="2">
    <att type="string" name="canonicalName" value="CDK1"/>
    <att type="string" name="Gene" value="983"/>
    <att type="string" name="Symbol" value="CDK1"/>
    <att type="integer" name="MCODE_CLUSTER_ID" value="1"/>
    <att type="real" name="MCODE_SCORE" value="4.75"/>
    <att type="string" name="MCODE_TYPE" value="Clustered"/>
    <att type="integer" name="DEGREE" value="13"/>
    <graphics type="CIRCLE" x="195.06281319025038" y="265.13831833692484"/>
  </node>
  <node label="CENPE" id="3">
    <att type="string" name="canonicalName" value="CENPE"/>
    <att type="string" name="Gene" value="1062"/>
    <att type="string" name="Symbol" value="CENPE"/>
    <att type="integer" name="MCODE_CLUSTER_ID" value="1"/>
    <att type="real" name="MCODE_SCORE" value="4.75"/>
    <att type="string" name="MCODE_TYPE" value="Clustered"/>
    <att type="integer" name="DEGREE" value="12"/>
    <graphics type="CIRCLE" x="305.57628184940546" y="398.55166388288086"/>
  </node>
  <node label="CENPF" id="4">
    <att type="string" name="canonicalName" value="CENPF"/>
    <att type="string" name="Gene" value="1063"/>
    <att type="string" name="Symbol" value="CENPF"/>
    <att type="integer" name="MCODE_CLUSTER_ID" value="1"/>
    <att type="real" name="MCODE_SCORE" value="4.75"/>
    <att type="string" name="MCODE_TYPE" value="Clustered"/>
    <att type="integer" name="DEGREE" value="9"/>
    <graphics type="CIRCLE" x="303.3212829559449" y="220.92382672370508"/>
  </node>
  <node label="KIFC1" id="5">
    <att type="string" name="canonicalName" value="KIFC1"/>
    <att type="string" name="Gene" value="3833"/>
    <att type="string" name="Symbol" value="KIFC1"/>
    <att type="integer" name="MCODE_CLUSTER_ID" value="1"/>
    <att type="real" name="MCODE_SCORE" value="4.75"/>
    <att type="string" name="MCODE_TYPE" value="Seed"/>
    <att type="integer" name="DEGREE" value="7"/>
    <graphics type="CIRCLE" x="405.76759238809643" y="163.5177742960939"/>
  </node>
  <node label="MKI67" id="6">
    <att type="string" name="canonicalName" value="MKI67"/>
    <att type="string" name="Gene" value="4288"/>
    <att type="string" name="Symbol" value="MKI67"/>
    <att type="integer" name="MCODE_CLUSTER_ID" value="1"/>
    <att type="real" name="MCODE_SCORE" value="4.75"/>
    <att type="string" name="MCODE_TYPE" value="Clustered"/>
    <att type="integer" name="DEGREE" value="12"/>
    <graphics type="CIRCLE" x="401.4787480815868" y="346.65446726329867"/>
  </node>
  <node label="PRC1" id="7">
    <att type="string" name="canonicalName" value="PRC1"/>
    <att type="string" name="Gene" value="9055"/>
    <att type="string" name="Symbol" value="PRC1"/>
    <att type="integer" name="MCODE_CLUSTER_ID" value="1"/>
    <att type="real" name="MCODE_SCORE" value="4.75"/>
    <att type="string" name="MCODE_TYPE" value="Clustered"/>
    <att type="integer" name="DEGREE" value="12"/>
    <graphics type="CIRCLE" x="311.6501437669091" y="431.4233495572043"/>
  </node>
  <node label="AURKB" id="8">
    <att type="string" name="canonicalName" value="AURKB"/>
    <att type="string" name="Gene" value="9212"/>
    <att type="string" name="Symbol" value="AURKB"/>
    <att type="integer" name="MCODE_CLUSTER_ID" value="1"/>
    <att type="real" name="MCODE_SCORE" value="4.75"/>
    <att type="string" name="MCODE_TYPE" value="Clustered"/>
    <att type="integer" name="DEGREE" value="13"/>
    <graphics type="CIRCLE" x="429.70430726511506" y="165.23614157484775"/>
  </node>
  <node label="PTTG1" id="9">
    <att type="string" name="canonicalName" value="PTTG1"/>
    <att type="string" name="Gene" value="9232"/>
    <att type="string" name="Symbol" value="PTTG1"/>
    <att type="integer" name="MCODE_CLUSTER_ID" value="1"/>
    <att type="real" name="MCODE_SCORE" value="4.75"/>
    <att type="string" name="MCODE_TYPE" value="Clustered"/>
    <att type="integer" name="DEGREE" value="3"/>
    <graphics type="CIRCLE" x="366.4045566609734" y="318.32015545383274"/>
  </node>
  <node label="KIF23" id="10">
    <att type="string" name="canonicalName" value="KIF23"/>
    <att type="string" name="Gene" value="9493"/>
    <att type="string" name="Symbol" value="KIF23"/>
    <att type="integer" name="MCODE_CLUSTER_ID" value="1"/>
    <att type="real" name="MCODE_SCORE" value="4.75"/>
    <att type="string" name="MCODE_TYPE" value="Clustered"/>
    <att type="integer" name="DEGREE" value="13"/>
    <graphics type="CIRCLE" x="317.33307939068675" y="251.78223349007055"/>
  </node>
  <node label="KIF20B" id="11">
    <att type="string" name="canonicalName" value="KIF20B"/>
    <att type="string" name="Gene" value="9585"/>
    <att type="string" name="Symbol" value="KIF20B"/>
    <att type="integer" name="MCODE_CLUSTER_ID" value="1"/>
    <att type="real" name="MCODE_SCORE" value="4.75"/>
    <att type="string" name="MCODE_TYPE" value="Clustered"/>
    <att type="integer" name="DEGREE" value="11"/>
    <graphics type="CIRCLE" x="399.53977848292266" y="305.78287991404807"/>
  </node>
  <node label="KIF20A" id="12">
    <att type="string" name="canonicalName" value="KIF20A"/>
    <att type="string" name="Gene" value="10112"/>
    <att type="string" name="Symbol" value="KIF20A"/>
    <att type="integer" name="MCODE_CLUSTER_ID" value="1"/>
    <att type="real" name="MCODE_SCORE" value="4.75"/>
    <att type="string" name="MCODE_TYPE" value="Clustered"/>
    <att type="integer" name="DEGREE" value="14"/>
    <graphics type="CIRCLE" x="209.21126821092173" y="349.50239358840935"/>
  </node>
  <node label="NDC80" id="13">
    <att type="string" name="canonicalName" value="NDC80"/>
    <att type="string" name="Gene" value="10403"/>
    <att type="string" name="Symbol" value="NDC80"/>
    <att type="integer" name="MCODE_CLUSTER_ID" value="1"/>
    <att type="real" name="MCODE_SCORE" value="4.75"/>
    <att type="string" name="MCODE_TYPE" value="Clustered"/>
    <att type="integer" name="DEGREE" value="8"/>
    <graphics type="CIRCLE" x="354.694286780649" y="150.19089056265827"/>
  </node>
  <node label="SMC2" id="14">
    <att type="string" name="canonicalName" value="SMC2"/>
    <att type="string" name="Gene" value="10592"/>
    <att type="string" name="Symbol" value="SMC2"/>
    <att type="integer" name="MCODE_CLUSTER_ID" value="1"/>
    <att type="real" name="MCODE_SCORE" value="4.75"/>
    <att type="string" name="MCODE_TYPE" value="Clustered"/>
    <att type="integer" name="DEGREE" value="10"/>
    <graphics type="CIRCLE" x="449.70302714976845" y="436.59588168593905"/>
  </node>
  <node label="UBE2C" id="15">
    <att type="string" name="canonicalName" value="UBE2C"/>
    <att type="string" name="Gene" value="11065"/>
    <att type="string" name="Symbol" value="UBE2C"/>
    <att type="integer" name="MCODE_CLUSTER_ID" value="1"/>
    <att type="real" name="MCODE_SCORE" value="4.75"/>
    <att type="string" name="MCODE_TYPE" value="Clustered"/>
    <att type="integer" name="DEGREE" value="3"/>
    <graphics type="CIRCLE" x="346.9217273257236" y="176.61535794966238"/>
  </node>
  <node label="TPX2" id="16">
    <att type="string" name="canonicalName" value="TPX2"/>
    <att type="string" name="Gene" value="22974"/>
    <att type="string" name="Symbol" value="TPX2"/>
    <att type="integer" name="MCODE_CLUSTER_ID" value="1"/>
    <att type="real" name="MCODE_SCORE" value="4.75"/>
    <att type="string" name="MCODE_TYPE" value="Clustered"/>
    <att type="integer" name="DEGREE" value="5"/>
    <graphics type="CIRCLE" x="287.90026413917303" y="154.47759431602952"/>
  </node>
  <node label="KIF4A" id="17">
    <att type="string" name="canonicalName" value="KIF4A"/>
    <att type="string" name="Gene" value="24137"/>
    <att type="string" name="Symbol" value="KIF4A"/>
    <att type="integer" name="MCODE_CLUSTER_ID" value="1"/>
    <att type="real" name="MCODE_SCORE" value="4.75"/>
    <att type="string" name="MCODE_TYPE" value="Clustered"/>
    <att type="integer" name="DEGREE" value="8"/>
    <graphics type="CIRCLE" x="281.7745260014157" y="169.53855466863988"/>
  </node>
  <node label="ANLN" id="18">
    <att type="string" name="canonicalName" value="ANLN"/>
    <att type="string" name="Gene" value="54443"/>
    <att type="string" name="Symbol" value="ANLN"/>
    <att type="integer" name="MCODE_CLUSTER_ID" value="1"/>
    <att type="real" name="MCODE_SCORE" value="4.75"/>
    <att type="string" name="MCODE_TYPE" value="Clustered"/>
    <att type="integer" name="DEGREE" value="9"/>
    <graphics type="CIRCLE" x="278.7037342827085" y="355.1514547867306"/>
  </node>
  <node label="ZWILCH" id="19">
    <att type="string" name="canonicalName" value="ZWILCH"/>
    <att type="string" name="Gene" value="55055"/>
    <att type="string" name="Symbol" value="ZWILCH"/>
    <att type="integer" name="MCODE_CLUSTER_ID" value="1"/>
    <att type="real" name="MCODE_SCORE" value="4.75"/>
    <att type="string" name="MCODE_TYPE" value="Clustered"/>
    <att type="integer" name="DEGREE" value="9"/>
    <graphics type="CIRCLE" x="420.7439736557557" y="400.3227522156939"/>
  </node>
  <node label="ASPM" id="20">
    <att type="string" name="canonicalName" value="ASPM"/>
    <att type="string" name="Gene" value="259266"/>
    <att type="string" name="Symbol" value="ASPM"/>
    <att type="integer" name="MCODE_CLUSTER_ID" value="1"/>
    <att type="real" name="MCODE_SCORE" value="4.75"/>
    <att type="string" name="MCODE_TYPE" value="Clustered"/>
    <att type="integer" name="DEGREE" value="10"/>
    <graphics type="CIRCLE" x="196.91487073701438" y="320.43124658002273"/>
  </node>
  <node label="CCNB1" id="21">
    <att type="string" name="canonicalName" value="CCNB1"/>
    <att type="string" name="Gene" value="891"/>
    <att type="string" name="Symbol" value="CCNB1"/>
    <att type="integer" name="MCODE_CLUSTER_ID" value="3"/>
    <att type="real" name="MCODE_SCORE" value="2.125"/>
    <att type="string" name="MCODE_TYPE" value="Seed"/>
    <att type="integer" name="DEGREE" value="6"/>
    <graphics type="CIRCLE" x="424.197196673129" y="173.81786489196884"/>
  </node>
  <node label="PLK1" id="22">
    <att type="string" name="canonicalName" value="PLK1"/>
    <att type="string" name="Gene" value="5347"/>
    <att type="string" name="Symbol" value="PLK1"/>
    <att type="integer" name="MCODE_CLUSTER_ID" value="3"/>
    <att type="real" name="MCODE_SCORE" value="2.125"/>
    <att type="string" name="MCODE_TYPE" value="Clustered"/>
    <att type="integer" name="DEGREE" value="7"/>
    <graphics type="CIRCLE" x="276.85360144177594" y="321.367372492939"/>
  </node>
  <node label="TOP2A" id="23">
    <att type="string" name="canonicalName" value="TOP2A"/>
    <att type="string" name="Gene" value="7153"/>
    <att type="string" name="Symbol" value="TOP2A"/>
    <att type="integer" name="MCODE_CLUSTER_ID" value="3"/>
    <att type="real" name="MCODE_SCORE" value="2.125"/>
    <att type="string" name="MCODE_TYPE" value="Clustered"/>
    <att type="integer" name="DEGREE" value="2"/>
    <graphics type="CIRCLE" x="293.43026150047035" y="312.854666287951"/>
  </node>
  <node label="KNL1" id="24">
    <att type="string" name="canonicalName" value="KNL1"/>
    <att type="string" name="Gene" value="57082"/>
    <att type="string" name="Symbol" value="KNL1"/>
    <att type="integer" name="MCODE_CLUSTER_ID" value="3"/>
    <att type="real" name="MCODE_SCORE" value="2.125"/>
    <att type="string" name="MCODE_TYPE" value="Clustered"/>
    <att type="integer" name="DEGREE" value="4"/>
    <graphics type="CIRCLE" x="209.7471303199944" y="159.8292829031736"/>
  </node>
  <node label="CENPK" id="25">
    <att type="string" name="canonicalName" value="CENPK"/>
    <att type="string" name="Gene" value="64105"/>
    <att type="string" name="Symbol" value="CENPK"/>
    <att type="integer" name="MCODE_CLUSTER_ID" value="3"/>
    <att type="real" name="MCODE_SCORE" value="2.125"/>
    <att type="string" name="MCODE_TYPE" value="Clustered"/>
    <att type="integer" name="DEGREE" value="5"/>
    <graphics type="CIRCLE" x="320.3862474596837" y="276.86821870771166"/>
  </node>
  <node label="CENPU" id="26">
    <att type="string" name="canonicalName" value="CENPU"/>
    <att type="string" name="Gene" value="79682"/>
    <att type="string" name="Symbol" value="CENPU"/>
    <att type="integer" name="MCODE_CLUSTER_ID" value="3"/>
    <att type="real" name="MCODE_SCORE" value="2.125"/>
    <att type="string" name="MCODE_TYPE" value="Clustered"/>
    <att type="integer" name="DEGREE" value="4"/>
    <graphics type="CIRCLE" x="400.2575373874437" y="349.57621466791403"/>
  </node>
  <node label="SKA1" id="27">
    <att type="string" name="canonicalName" value="SKA1"/>
    <att type="string" name="Gene" value="220134"/>
    <att type="string" name="Symbol" value="SKA1"/>
    <att type="integer" name="MCODE_CLUSTER_ID" value="3"/>
    <att type="real" name="MCODE_SCORE" value="2.125"/>
    <att type="string" name="MCODE_TYPE" value="Clustered"/>
    <att type="integer" name="DEGREE" value="3"/>
    <graphics type="CIRCLE" x="359.59386976389635" y="429.4067005593088"/>
  </node>
  <node label="SKA3" id="28">
    <att type="string" name="canonicalName" value="SKA3"/>
    <att type="string" name="Gene" value="221150"/>
    <att type="string" name="Symbol" value="SKA3"/>
    <att type="integer" name="MCODE_CLUSTER_ID" value="3"/>
    <att type="real" name="MCODE_SCORE" value="2.125"/>
    <att type="string" name="MCODE_TYPE" value="Clustered"/>
    <att type="integer" name="DEGREE" value="3"/>
    <graphics type="CIRCLE" x="201.4765607530727" y="384.7895533439016"/>
  </node>
  <node label="CDC20" id="29">
    <att type="string" name="canonicalName" value="CDC20"/>
    <att type="string" name="Gene" value="991"/>
    <att type="string" name="Symbol" value="CDC20"/>
    <att type="integer" name="MCODE_CLUSTER_ID" value="2"/>
    <att type="real" name="MCODE_SCORE" value="1.5833333333333335"/>
    <att type="string" name="MCODE_TYPE" value="Clustered"/>
    <att type="integer" name="DEGREE" value="3"/>
    <graphics type="CIRCLE" x="437.7363478665394" y="325.75633137922125"/>
  </node>
  <node label="FOXM1" id="30">
    <att type="string" name="canonicalName" value="FOXM1"/>
    <att type="string" name="Gene" value="2305"/>
    <att type="string" name="Symbol" value="FOXM1"/>
    <att type="integer" name="MCODE_CLUSTER_ID" value="2"/>
    <att type="real" name="MCODE_SCORE" value="1.5833333333333335"/>
    <att type="string" name="MCODE_TYPE" value="Clustered"/>
    <att type="integer" name="DEGREE" value="2"/>
    <graphics type="CIRCLE" x="258.1283252949074" y="208.7855695137151"/>
  </node>
  <node label="KIF11" id="31">
    <att type="string" name="canonicalName" value="KIF11"/>
    <att type="string" name="Gene" value="3832"/>
    <att type="string" name="Symbol" value="KIF11"/>
    <att type="integer" name="MCODE_CLUSTER_ID" value="2"/>
    <att type="real" name="MCODE_SCORE" value="1.5833333333333335"/>
    <att type="string" name="MCODE_TYPE" value="Clustered"/>
    <att type="integer" name="DEGREE" value="3"/>
    <graphics type="CIRCLE" x="449.79683432846946" y="161.25807409577112"/>
  </node>
  <node label="MAD2L1" id="32">
    <att type="string" name="canonicalName" value="MAD2L1"/>
    <att type="string" name="Gene" value="4085"/>
    <att type="string" name="Symbol" value="MAD2L1"/>
    <att type="integer" name="MCODE_CLUSTER_ID" value="2"/>
    <att type="real" name="MCODE_SCORE" value="1.5833333333333335"/>
    <att type="string" name="MCODE_TYPE" value="Clustered"/>
    <att type="integer" name="DEGREE" value="4"/>
    <graphics type="CIRCLE" x="175.2469223017429" y="321.22478046443314"/>
  </node>
  <node label="MYBL2" id="33">
    <att type="string" name="canonicalName" value="MYBL2"/>
    <att type="string" name="Gene" value="4605"/>
    <att type="string" name="Symbol" value="MYBL2"/>
    <att type="integer" name="MCODE_CLUSTER_ID" value="2"/>
    <att type="real" name="MCODE_SCORE" value="1.5833333333333335"/>
    <att type="string" name="MCODE_TYPE" value="Clustered"/>
    <att type="integer" name="DEGREE" value="3"/>
    <graphics type="CIRCLE" x="255.7335094796702" y="165.13788082548214"/>
  </node>
  <node label="CCNB2" id="34">
    <att type="string" name="canonicalName" value="CCNB2"/>
    <att type="string" name="Gene" value="9133"/>
    <att type="string" name="Symbol" value="CCNB2"/>
    <att type="integer" name="MCODE_CLUSTER_ID" value="2"/>
    <att type="real" name="MCODE_SCORE" value="1.5833333333333335"/>
    <att type="string" name="MCODE_TYPE" value="Seed"/>
    <att type="integer" name="DEGREE" value="9"/>
    <graphics type="CIRCLE" x="161.20417444660512" y="248.74573322074428"/>
  </node>
  <node label="SMC4" id="35">
    <att type="string" name="canonicalName" value="SMC4"/>
    <att type="string" name="Gene" value="10051"/>
    <att type="string" name="Symbol" value="SMC4"/>
    <att type="integer" name="MCODE_CLUSTER_ID" value="2"/>
    <att type="real" name="MCODE_SCORE" value="1.5833333333333335"/>
    <att type="string" name="MCODE_TYPE" value="Clustered"/>
    <att type="integer" name="DEGREE" value="2"/>
    <graphics type="CIRCLE" x="441.12576370366423" y="242.5542422998289"/>
  </node>
  <node label="U2AF2" id="36">
    <att type="string" name="canonicalName" value="U2AF2"/>
    <att type="string" name="Gene" value="11338"/>
    <att type="string" name="Symbol" value="U2AF2"/>
    <att type="integer" name="MCODE_CLUSTER_ID" value="2"/>
    <att type="real" name="MCODE_SCORE" value="1.5833333333333335"/>
    <att type="string" name="MCODE_TYPE" value="Clustered"/>
    <att type="integer" name="DEGREE" value="2"/>
    <graphics type="CIRCLE" x="348.22067512672857" y="302.4583812190307"/>
  </node>
  <node label="CDCA8" id="37">
    <att type="string" name="canonicalName" value="CDCA8"/>
    <att type="string" name="Gene" value="55143"/>
    <att type="string" name="Symbol" value="CDCA8"/>
    <att type="integer" name="MCODE_CLUSTER_ID" value="2"/>
    <att type="real" name="MCODE_SCORE" value="1.5833333333333335"/>
    <att type="string" name="MCODE_TYPE" value="Clustered"/>
    <att type="integer" name="DEGREE" value="2"/>
    <graphics type="CIRCLE" x="203.96473499082938" y="299.287237246211"/>
  </node>
  <node label="NCAPG" id="38">
    <att type="string" name="canonicalName" value="NCAPG"/>
    <att type="string" name="Gene" value="64151"/>
    <att type="string" name="Symbol" value="NCAPG"/>
    <att type="integer" name="MCODE_CLUSTER_ID" value="2"/>
    <att type="real" name="MCODE_SCORE" value="1.5833333333333335"/>
    <att type="string" name="MCODE_TYPE" value="Clustered"/>
    <att type="integer" name="DEGREE" value="3"/>
    <graphics type="CIRCLE" x="433.27463077895385" y="212.7430933611213"/>
  </node>
  <node label="NUF2" id="39">
    <att type="string" name="canonicalName" value="NUF2"/>
    <att type="string" name="Gene" value="83540"/>
    <att type="string" name="Symbol" value="NUF2"/>
    <att type="integer" name="MCODE_CLUSTER_ID" value="2"/>
    <att type="real" name="MCODE_SCORE" value="1.5833333333333335"/>
    <att type="string" name="MCODE_TYPE" value="Clustered"/>
    <att type="integer" name="DEGREE" value="2"/>
    <graphics type="CIRCLE" x="286.36962284703" y="310.62564850393824"/>
  </node>
  <node label="SGO2" id="40">
    <att type="string" name="canonicalName" value="SGO2"/>
    <att type="string" name="Gene" value="151246"/>
    <att type="string" name="Symbol" value="SGO2"/>
    <att type="integer" name="MCODE_CLUSTER_ID" value="2"/>
    <att type="real" name="MCODE_SCORE" value="1.5833333333333335"/>
    <att type="string" name="MCODE_TYPE" value="Clustered"/>
    <att type="integer" name="DEGREE" value="3"/>
    <graphics type="CIRCLE" x="254.21314924989753" y="340.80606635033797"/>
  </node>
  <edge label="10051 (pp) 64151" source="35" target="38">
    <att type="string" name="canonicalName" value="10051 (pp) 64151"/>
    <att type="string" name="interaction" value="pp"/>
    <att type="int" name="SCORE" value="999"/>
    <att type="string" name="support" value="{&quot;StringDB&quot;: &quot;physical&quot;, &quot;StringEvidence&quot;: &quot;coexpression:0.997,experiments:0.992,textmining:0.966,database:0.896&quot;, &quot;BioGrid&quot;: &quot;physical&quot;, &quot;BioGrid_PubMed&quot;: &quot;35831314,26344197,26166704,24981860,22939629,22863883,14532007,11136719&quot;, &quot;BioGrid_Type&quot;: &quot;Affinity Capture-Western,Affinity Capture-MS,Co-fractionation&quot;, &quot;BioGrid_Score&quot;: &quot;0.917,0.290008201,21.46569393&quot;, &quot;String_Score_Physical&quot;: 999, &quot;String_Score_Combined&quot;: 999}"/>
  </edge>
  <edge label="10051 (pp) 9133" source="35" target="34">
    <att type="string" name="canonicalName" value="10051 (pp) 9133"/>
    <att type="string" name="interaction" value="pp"/>
    <att type="int" name="SCORE" value="901"/>
    <att type="string" name="support" value="{&quot;StringDB&quot;: &quot;physical&quot;, &quot;StringEvidence&quot;: &quot;database:0.896,coexpression:0.591,textmining:0.414,experiments:0.020&quot;, &quot;InWeb_IM&quot;: &quot;inference&quot;, &quot;String_Score_Physical&quot;: 901, &quot;String_Score_Combined&quot;: 976}"/>
  </edge>
  <edge label="10112 (pp) 10592" source="12" target="14">
    <att type="string" name="canonicalName" value="10112 (pp) 10592"/>
    <att type="string" name="interaction" value="pp"/>
    <att type="int" name="SCORE" value="243"/>
    <att type="string" name="support" value="{&quot;StringDB&quot;: &quot;physical&quot;, &quot;StringEvidence&quot;: &quot;coexpression:0.676,experiments:0.212,textmining:0.135&quot;, &quot;String_Score_Physical&quot;: 243, &quot;String_Score_Combined&quot;: 787}"/>
  </edge>
  <edge label="10112 (pp) 1062" source="12" target="3">
    <att type="string" name="canonicalName" value="10112 (pp) 1062"/>
    <att type="string" name="interaction" value="pp"/>
    <att type="int" name="SCORE" value="619"/>
    <att type="string" name="support" value="{&quot;StringDB&quot;: &quot;physical&quot;, &quot;StringEvidence&quot;: &quot;coexpression:0.921,textmining:0.629,database:0.479,experiments:0.239&quot;, &quot;BioGrid&quot;: &quot;physical&quot;, &quot;BioGrid_PubMed&quot;: &quot;31586073&quot;, &quot;BioGrid_Type&quot;: &quot;Affinity Capture-MS&quot;, &quot;String_Score_Physical&quot;: 619, &quot;String_Score_Combined&quot;: 977}"/>
  </edge>
  <edge label="10112 (pp) 22974" source="12" target="16">
    <att type="string" name="canonicalName" value="10112 (pp) 22974"/>
    <att type="string" name="interaction" value="pp"/>
    <att type="int" name="SCORE" value="270"/>
    <att type="string" name="support" value="{&quot;StringDB&quot;: &quot;physical&quot;, &quot;StringEvidence&quot;: &quot;coexpression:0.957,textmining:0.541,experiments:0.239&quot;, &quot;BioGrid&quot;: &quot;physical&quot;, &quot;BioGrid_PubMed&quot;: &quot;31586073&quot;, &quot;BioGrid_Type&quot;: &quot;Affinity Capture-MS&quot;, &quot;String_Score_Physical&quot;: 270, &quot;String_Score_Combined&quot;: 985}"/>
  </edge>
  <edge label="10112 (pp) 24137" source="12" target="17">
    <att type="string" name="canonicalName" value="10112 (pp) 24137"/>
    <att type="string" name="interaction" value="pp"/>
    <att type="int" name="SCORE" value="513"/>
    <att type="string" name="support" value="{&quot;StringDB&quot;: &quot;physical&quot;, &quot;StringEvidence&quot;: &quot;coexpression:0.929,textmining:0.842,database:0.479,experiments:0.026&quot;, &quot;String_Score_Physical&quot;: 513, &quot;String_Score_Combined&quot;: 977}"/>
  </edge>
  <edge label="10112 (pp) 259266" source="12" target="20">
    <att type="string" name="canonicalName" value="10112 (pp) 259266"/>
    <att type="string" name="interaction" value="pp"/>
    <att type="int" name="SCORE" value="252"/>
    <att type="string" name="support" value="{&quot;StringDB&quot;: &quot;physical&quot;, &quot;StringEvidence&quot;: &quot;coexpression:0.912,textmining:0.574,experiments:0.220&quot;, &quot;String_Score_Physical&quot;: 252, &quot;String_Score_Combined&quot;: 971}"/>
  </edge>
  <edge label="10112 (pp) 332" source="12" target="1">
    <att type="string" name="canonicalName" value="10112 (pp) 332"/>
    <att type="string" name="interaction" value="pp"/>
    <att type="int" name="SCORE" value="901"/>
    <att type="string" name="support" value="{&quot;StringDB&quot;: &quot;physical&quot;, &quot;StringEvidence&quot;: &quot;database:0.896,coexpression:0.875,textmining:0.426,experiments:0.017&quot;, &quot;OmniPath&quot;: &quot;pathwayextra&quot;, &quot;OmniPath_Reference&quot;: &quot;Wang&quot;, &quot;String_Score_Physical&quot;: 901, &quot;String_Score_Combined&quot;: 992}"/>
  </edge>
  <edge label="10112 (pp) 3833" source="12" target="5">
    <att type="string" name="canonicalName" value="10112 (pp) 3833"/>
    <att type="string" name="interaction" value="pp"/>
    <att type="int" name="SCORE" value="605"/>
    <att type="string" name="support" value="{&quot;StringDB&quot;: &quot;physical&quot;, &quot;StringEvidence&quot;: &quot;coexpression:0.802,textmining:0.735,database:0.479,experiments:0.211&quot;, &quot;String_Score_Physical&quot;: 605, &quot;String_Score_Combined&quot;: 945}"/>
  </edge>
  <edge label="10112 (pp) 4288" source="12" target="6">
    <att type="string" name="canonicalName" value="10112 (pp) 4288"/>
    <att type="string" name="interaction" value="pp"/>
    <att type="int" name="SCORE" value="400"/>
    <att type="string" name="support" value="{&quot;StringDB&quot;: &quot;physical&quot;, &quot;StringEvidence&quot;: &quot;coexpression:0.910,experiments:0.375,textmining:0.248&quot;, &quot;BioGrid&quot;: &quot;physical&quot;, &quot;BioGrid_PubMed&quot;: &quot;31586073&quot;, &quot;BioGrid_Type&quot;: &quot;Affinity Capture-MS&quot;, &quot;String_Score_Physical&quot;: 400, &quot;String_Score_Combined&quot;: 959}"/>
  </edge>
  <edge label="10112 (pp) 54443" source="12" target="18">
    <att type="string" name="canonicalName" value="10112 (pp) 54443"/>
    <att type="string" name="interaction" value="pp"/>
    <att type="int" name="SCORE" value="351"/>
    <att type="string" name="support" value="{&quot;StringDB&quot;: &quot;physical&quot;, &quot;StringEvidence&quot;: &quot;coexpression:0.849,textmining:0.633,experiments:0.324&quot;, &quot;BioGrid&quot;: &quot;physical&quot;, &quot;BioGrid_PubMed&quot;: &quot;31586073&quot;, &quot;BioGrid_Type&quot;: &quot;Affinity Capture-MS&quot;, &quot;String_Score_Physical&quot;: 351, &quot;String_Score_Combined&quot;: 964}"/>
  </edge>
  <edge label="10112 (pp) 55055" source="12" target="19">
    <att type="string" name="canonicalName" value="10112 (pp) 55055"/>
    <att type="string" name="interaction" value="pp"/>
    <att type="int" name="SCORE" value="299"/>
    <att type="string" name="support" value="{&quot;StringDB&quot;: &quot;physical&quot;, &quot;StringEvidence&quot;: &quot;coexpression:0.410,experiments:0.269,textmining:0.185&quot;, &quot;String_Score_Physical&quot;: 299, &quot;String_Score_Combined&quot;: 662}"/>
  </edge>
  <edge label="10112 (pp) 9055" source="12" target="7">
    <att type="string" name="canonicalName" value="10112 (pp) 9055"/>
    <att type="string" name="interaction" value="pp"/>
    <att type="int" name="SCORE" value="937"/>
    <att type="string" name="support" value="{&quot;StringDB&quot;: &quot;physical&quot;, &quot;StringEvidence&quot;: &quot;database:0.896,coexpression:0.888,textmining:0.432,experiments:0.375&quot;, &quot;OmniPath&quot;: &quot;pathwayextra&quot;, &quot;OmniPath_Reference&quot;: &quot;Wang&quot;, &quot;BioGrid&quot;: &quot;physical&quot;, &quot;BioGrid_PubMed&quot;: &quot;31586073&quot;, &quot;BioGrid_Type&quot;: &quot;Affinity Capture-MS&quot;, &quot;String_Score_Physical&quot;: 937, &quot;String_Score_Combined&quot;: 996}"/>
  </edge>
  <edge label="10112 (pp) 9212" source="12" target="8">
    <att type="string" name="canonicalName" value="10112 (pp) 9212"/>
    <att type="string" name="interaction" value="pp"/>
    <att type="int" name="SCORE" value="969"/>
    <att type="string" name="support" value="{&quot;StringDB&quot;: &quot;physical&quot;, &quot;StringEvidence&quot;: &quot;textmining:0.954,coexpression:0.930,database:0.896,experiments:0.699&quot;, &quot;OmniPath&quot;: &quot;pathwayextra,omnipath,kinaseextra&quot;, &quot;OmniPath_Reference&quot;: &quot;PhosphoSite;PhosphoSite_ProtMapper;ProtMapper;RLIMS-P_ProtMapper;SIGNOR;iPTMnet,Wang&quot;, &quot;InWeb_IM&quot;: &quot;experimental&quot;, &quot;BioGrid&quot;: &quot;physical&quot;, &quot;BioGrid_PubMed&quot;: &quot;31586073,26766443,15263015&quot;, &quot;BioGrid_Type&quot;: &quot;Co-localization,Affinity Capture-MS,Reconstituted Complex&quot;, &quot;String_Score_Physical&quot;: 969, &quot;String_Score_Combined&quot;: 999}"/>
  </edge>
  <edge label="10112 (pp) 9493" source="12" target="10">
    <att type="string" name="canonicalName" value="10112 (pp) 9493"/>
    <att type="string" name="interaction" value="pp"/>
    <att type="int" name="SCORE" value="467"/>
    <att type="string" name="support" value="{&quot;StringDB&quot;: &quot;physical&quot;, &quot;StringEvidence&quot;: &quot;coexpression:0.876,textmining:0.847,database:0.270,experiments:0.239&quot;, &quot;BioGrid&quot;: &quot;physical&quot;, &quot;BioGrid_PubMed&quot;: &quot;31586073&quot;, &quot;BioGrid_Type&quot;: &quot;Affinity Capture-MS&quot;, &quot;String_Score_Physical&quot;: 467, &quot;String_Score_Combined&quot;: 952}"/>
  </edge>
  <edge label="10112 (pp) 9585" source="12" target="11">
    <att type="string" name="canonicalName" value="10112 (pp) 9585"/>
    <att type="string" name="interaction" value="pp"/>
    <att type="int" name="SCORE" value="499"/>
    <att type="string" name="support" value="{&quot;StringDB&quot;: &quot;physical&quot;, &quot;StringEvidence&quot;: &quot;textmining:0.610,coexpression:0.546,database:0.479&quot;, &quot;String_Score_Physical&quot;: 499, &quot;String_Score_Combined&quot;: 802}"/>
  </edge>
  <edge label="10403 (pp) 10592" source="13" target="14">
    <att type="string" name="canonicalName" value="10403 (pp) 10592"/>
    <att type="string" name="interaction" value="pp"/>
    <att type="int" name="SCORE" value="247"/>
    <att type="string" name="support" value="{&quot;StringDB&quot;: &quot;physical&quot;, &quot;StringEvidence&quot;: &quot;coexpression:0.955,textmining:0.506,experiments:0.216&quot;, &quot;InWeb_IM&quot;: &quot;inference&quot;, &quot;String_Score_Physical&quot;: 247, &quot;String_Score_Combined&quot;: 983}"/>
  </edge>
  <edge label="10403 (pp) 1062" source="13" target="3">
    <att type="string" name="canonicalName" value="10403 (pp) 1062"/>
    <att type="string" name="interaction" value="pp"/>
    <att type="int" name="SCORE" value="742"/>
    <att type="string" name="support" value="{&quot;StringDB&quot;: &quot;physical&quot;, &quot;StringEvidence&quot;: &quot;coexpression:0.958,textmining:0.843,experiments:0.732&quot;, &quot;InWeb_IM&quot;: &quot;inference&quot;, &quot;BioGrid&quot;: &quot;physical&quot;, &quot;BioGrid_PubMed&quot;: &quot;34079125&quot;, &quot;BioGrid_Type&quot;: &quot;Proximity Label-MS&quot;, &quot;BioGrid_Score&quot;: &quot;130.0&quot;, &quot;String_Score_Physical&quot;: 742, &quot;String_Score_Combined&quot;: 998}"/>
  </edge>
  <edge label="10403 (pp) 1063" source="13" target="4">
    <att type="string" name="canonicalName" value="10403 (pp) 1063"/>
    <att type="string" name="interaction" value="pp"/>
    <att type="int" name="SCORE" value="720"/>
    <att type="string" name="support" value="{&quot;StringDB&quot;: &quot;physical&quot;, &quot;StringEvidence&quot;: &quot;coexpression:0.905,database:0.708,textmining:0.698&quot;, &quot;InWeb_IM&quot;: &quot;inference&quot;, &quot;String_Score_Physical&quot;: 720, &quot;String_Score_Combined&quot;: 991}"/>
  </edge>
  <edge label="10403 (pp) 259266" source="13" target="20">
    <att type="string" name="canonicalName" value="10403 (pp) 259266"/>
    <att type="string" name="interaction" value="pp"/>
    <att type="int" name="SCORE" value="294"/>
    <att type="string" name="support" value="{&quot;StringDB&quot;: &quot;functional&quot;, &quot;StringEvidence&quot;: &quot;coexpression:0.979,textmining:0.160&quot;, &quot;InWeb_IM&quot;: &quot;inference&quot;, &quot;BioGrid&quot;: &quot;physical&quot;, &quot;BioGrid_PubMed&quot;: &quot;34079125&quot;, &quot;BioGrid_Type&quot;: &quot;Proximity Label-MS&quot;, &quot;BioGrid_Score&quot;: &quot;100.0&quot;, &quot;String_Score_Combined&quot;: 983, &quot;String_Score_Physical&quot;: 294}"/>
  </edge>
  <edge label="10403 (pp) 332" source="13" target="1">
    <att type="string" name="canonicalName" value="10403 (pp) 332"/>
    <att type="string" name="interaction" value="pp"/>
    <att type="int" name="SCORE" value="294"/>
    <att type="string" name="support" value="{&quot;StringDB&quot;: &quot;functional&quot;, &quot;StringEvidence&quot;: &quot;coexpression:0.932,textmining:0.452&quot;, &quot;InWeb_IM&quot;: &quot;inference&quot;, &quot;String_Score_Combined&quot;: 964, &quot;String_Score_Physical&quot;: 294}"/>
  </edge>
  <edge label="10403 (pp) 55055" source="13" target="19">
    <att type="string" name="canonicalName" value="10403 (pp) 55055"/>
    <att type="string" name="interaction" value="pp"/>
    <att type="int" name="SCORE" value="394"/>
    <att type="string" name="support" value="{&quot;StringDB&quot;: &quot;physical&quot;, &quot;StringEvidence&quot;: &quot;coexpression:0.798,textmining:0.772,experiments:0.369&quot;, &quot;InWeb_IM&quot;: &quot;inference&quot;, &quot;String_Score_Physical&quot;: 394, &quot;String_Score_Combined&quot;: 972}"/>
  </edge>
  <edge label="10403 (pp) 9212" source="13" target="8">
    <att type="string" name="canonicalName" value="10403 (pp) 9212"/>
    <att type="string" name="interaction" value="pp"/>
    <att type="int" name="SCORE" value="947"/>
    <att type="string" name="support" value="{&quot;StringDB&quot;: &quot;physical&quot;, &quot;StringEvidence&quot;: &quot;coexpression:0.956,database:0.896,textmining:0.869,experiments:0.479&quot;, &quot;OmniPath&quot;: &quot;omnipath,kinaseextra,pathwayextra&quot;, &quot;OmniPath_Reference&quot;: &quot;HPRD;HPRD_MIMP;MIMP;PhosphoSite_MIMP;PhosphoSite_ProtMapper;PhosphoSite_noref;ProtMapper;RLIMS-P_ProtMapper;SIGNOR;SIGNOR_ProtMapper;Wang;iPTMnet;phosphoELM_MIMP&quot;, &quot;InWeb_IM&quot;: &quot;experimental&quot;, &quot;BioGrid&quot;: &quot;physical&quot;, &quot;BioGrid_PubMed&quot;: &quot;14602875&quot;, &quot;BioGrid_Type&quot;: &quot;Affinity Capture-Western,Biochemical Activity&quot;, &quot;String_Score_Physical&quot;: 947, &quot;String_Score_Combined&quot;: 999}"/>
  </edge>
  <edge label="10403 (pp) 983" source="13" target="2">
    <att type="string" name="canonicalName" value="10403 (pp) 983"/>
    <att type="string" name="interaction" value="pp"/>
    <att type="int" name="SCORE" value="294"/>
    <att type="string" name="support" value="{&quot;StringDB&quot;: &quot;functional&quot;, &quot;StringEvidence&quot;: &quot;coexpression:0.982,textmining:0.562&quot;, &quot;InWeb_IM&quot;: &quot;inference&quot;, &quot;String_Score_Combined&quot;: 992, &quot;String_Score_Physical&quot;: 294}"/>
  </edge>
  <edge label="10592 (pp) 1062" source="14" target="3">
    <att type="string" name="canonicalName" value="10592 (pp) 1062"/>
    <att type="string" name="interaction" value="pp"/>
    <att type="int" name="SCORE" value="347"/>
    <att type="string" name="support" value="{&quot;StringDB&quot;: &quot;physical&quot;, &quot;StringEvidence&quot;: &quot;coexpression:0.935,experiments:0.320,textmining:0.179&quot;, &quot;String_Score_Physical&quot;: 347, &quot;String_Score_Combined&quot;: 965}"/>
  </edge>
  <edge label="10592 (pp) 24137" source="14" target="17">
    <att type="string" name="canonicalName" value="10592 (pp) 24137"/>
    <att type="string" name="interaction" value="pp"/>
    <att type="int" name="SCORE" value="345"/>
    <att type="string" name="support" value="{&quot;StringDB&quot;: &quot;physical&quot;, &quot;StringEvidence&quot;: &quot;coexpression:0.812,textmining:0.420,experiments:0.318&quot;, &quot;BioGrid&quot;: &quot;physical&quot;, &quot;BioGrid_PubMed&quot;: &quot;35831314&quot;, &quot;BioGrid_Type&quot;: &quot;Co-fractionation&quot;, &quot;String_Score_Physical&quot;: 345, &quot;String_Score_Combined&quot;: 928}"/>
  </edge>
  <edge label="10592 (pp) 259266" source="14" target="20">
    <att type="string" name="canonicalName" value="10592 (pp) 259266"/>
    <att type="string" name="interaction" value="pp"/>
    <att type="int" name="SCORE" value="245"/>
    <att type="string" name="support" value="{&quot;StringDB&quot;: &quot;physical&quot;, &quot;StringEvidence&quot;: &quot;coexpression:0.954,experiments:0.214,textmining:0.063&quot;, &quot;String_Score_Physical&quot;: 245, &quot;String_Score_Combined&quot;: 967}"/>
  </edge>
  <edge label="10592 (pp) 4288" source="14" target="6">
    <att type="string" name="canonicalName" value="10592 (pp) 4288"/>
    <att type="string" name="interaction" value="pp"/>
    <att type="int" name="SCORE" value="398"/>
    <att type="string" name="support" value="{&quot;StringDB&quot;: &quot;physical&quot;, &quot;StringEvidence&quot;: &quot;coexpression:0.749,experiments:0.372,textmining:0.080&quot;, &quot;String_Score_Physical&quot;: 398, &quot;String_Score_Combined&quot;: 861}"/>
  </edge>
  <edge label="10592 (pp) 9212" source="14" target="8">
    <att type="string" name="canonicalName" value="10592 (pp) 9212"/>
    <att type="string" name="interaction" value="pp"/>
    <att type="int" name="SCORE" value="903"/>
    <att type="string" name="support" value="{&quot;StringDB&quot;: &quot;physical&quot;, &quot;StringEvidence&quot;: &quot;database:0.896,coexpression:0.538,textmining:0.306,experiments:0.038&quot;, &quot;OmniPath&quot;: &quot;pathwayextra&quot;, &quot;OmniPath_Reference&quot;: &quot;Wang&quot;, &quot;String_Score_Physical&quot;: 903, &quot;String_Score_Combined&quot;: 969}"/>
  </edge>
  <edge label="10592 (pp) 9493" source="14" target="10">
    <att type="string" name="canonicalName" value="10592 (pp) 9493"/>
    <att type="string" name="interaction" value="pp"/>
    <att type="int" name="SCORE" value="388"/>
    <att type="string" name="support" value="{&quot;StringDB&quot;: &quot;physical&quot;, &quot;StringEvidence&quot;: &quot;coexpression:0.875,experiments:0.363,textmining:0.165&quot;, &quot;String_Score_Physical&quot;: 388, &quot;String_Score_Combined&quot;: 936}"/>
  </edge>
  <edge label="10592 (pp) 9585" source="14" target="11">
    <att type="string" name="canonicalName" value="10592 (pp) 9585"/>
    <att type="string" name="interaction" value="pp"/>
    <att type="int" name="SCORE" value="243"/>
    <att type="string" name="support" value="{&quot;StringDB&quot;: &quot;physical&quot;, &quot;StringEvidence&quot;: &quot;coexpression:0.762,experiments:0.212,textmining:0.060&quot;, &quot;String_Score_Physical&quot;: 243, &quot;String_Score_Combined&quot;: 830}"/>
  </edge>
  <edge label="10592 (pp) 983" source="14" target="2">
    <att type="string" name="canonicalName" value="10592 (pp) 983"/>
    <att type="string" name="interaction" value="pp"/>
    <att type="int" name="SCORE" value="912"/>
    <att type="string" name="support" value="{&quot;StringDB&quot;: &quot;physical&quot;, &quot;StringEvidence&quot;: &quot;coexpression:0.922,database:0.896,textmining:0.197,experiments:0.123&quot;, &quot;InWeb_IM&quot;: &quot;inference&quot;, &quot;String_Score_Physical&quot;: 912, &quot;String_Score_Combined&quot;: 994}"/>
  </edge>
  <edge label="1062 (pp) 1063" source="3" target="4">
    <att type="string" name="canonicalName" value="1062 (pp) 1063"/>
    <att type="string" name="interaction" value="pp"/>
    <att type="int" name="SCORE" value="192"/>
    <att type="string" name="support" value="{&quot;StringDB&quot;: &quot;physical&quot;, &quot;StringEvidence&quot;: &quot;coexpression:0.956,textmining:0.886,experiments:0.157&quot;, &quot;InWeb_IM&quot;: &quot;experimental&quot;, &quot;String_Score_Physical&quot;: 192, &quot;String_Score_Combined&quot;: 995}"/>
  </edge>
  <edge label="1062 (pp) 24137" source="3" target="17">
    <att type="string" name="canonicalName" value="1062 (pp) 24137"/>
    <att type="string" name="interaction" value="pp"/>
    <att type="int" name="SCORE" value="499"/>
    <att type="string" name="support" value="{&quot;StringDB&quot;: &quot;physical&quot;, &quot;StringEvidence&quot;: &quot;coexpression:0.914,textmining:0.792,database:0.479&quot;, &quot;String_Score_Physical&quot;: 499, &quot;String_Score_Combined&quot;: 969}"/>
  </edge>
  <edge label="1062 (pp) 259266" source="3" target="20">
    <att type="string" name="canonicalName" value="1062 (pp) 259266"/>
    <att type="string" name="interaction" value="pp"/>
    <att type="int" name="SCORE" value="242"/>
    <att type="string" name="support" value="{&quot;StringDB&quot;: &quot;physical&quot;, &quot;StringEvidence&quot;: &quot;coexpression:0.985,textmining:0.527,experiments:0.211&quot;, &quot;String_Score_Physical&quot;: 242, &quot;String_Score_Combined&quot;: 994}"/>
  </edge>
  <edge label="1062 (pp) 3833" source="3" target="5">
    <att type="string" name="canonicalName" value="1062 (pp) 3833"/>
    <att type="string" name="interaction" value="pp"/>
    <att type="int" name="SCORE" value="607"/>
    <att type="string" name="support" value="{&quot;StringDB&quot;: &quot;physical&quot;, &quot;StringEvidence&quot;: &quot;textmining:0.801,database:0.479,coexpression:0.479,experiments:0.215&quot;, &quot;OmniPath&quot;: &quot;omnipath&quot;, &quot;OmniPath_Reference&quot;: &quot;SIGNOR&quot;, &quot;String_Score_Physical&quot;: 607, &quot;String_Score_Combined&quot;: 854}"/>
  </edge>
  <edge label="1062 (pp) 4288" source="3" target="6">
    <att type="string" name="canonicalName" value="1062 (pp) 4288"/>
    <att type="string" name="interaction" value="pp"/>
    <att type="int" name="SCORE" value="369"/>
    <att type="string" name="support" value="{&quot;StringDB&quot;: &quot;physical&quot;, &quot;StringEvidence&quot;: &quot;coexpression:0.955,experiments:0.342,textmining:0.339&quot;, &quot;String_Score_Physical&quot;: 369, &quot;String_Score_Combined&quot;: 981}"/>
  </edge>
  <edge label="1062 (pp) 55055" source="3" target="19">
    <att type="string" name="canonicalName" value="1062 (pp) 55055"/>
    <att type="string" name="interaction" value="pp"/>
    <att type="int" name="SCORE" value="347"/>
    <att type="string" name="support" value="{&quot;StringDB&quot;: &quot;physical&quot;, &quot;StringEvidence&quot;: &quot;textmining:0.839,coexpression:0.527,experiments:0.320&quot;, &quot;String_Score_Physical&quot;: 347, &quot;String_Score_Combined&quot;: 950}"/>
  </edge>
  <edge label="1062 (pp) 9055" source="3" target="7">
    <att type="string" name="canonicalName" value="1062 (pp) 9055"/>
    <att type="string" name="interaction" value="pp"/>
    <att type="int" name="SCORE" value="644"/>
    <att type="string" name="support" value="{&quot;StringDB&quot;: &quot;physical&quot;, &quot;StringEvidence&quot;: &quot;coexpression:0.883,textmining:0.710,experiments:0.629&quot;, &quot;OmniPath&quot;: &quot;omnipath&quot;, &quot;OmniPath_Reference&quot;: &quot;SIGNOR&quot;, &quot;InWeb_IM&quot;: &quot;experimental&quot;, &quot;BioGrid&quot;: &quot;physical&quot;, &quot;BioGrid_PubMed&quot;: &quot;31586073,15297875&quot;, &quot;BioGrid_Type&quot;: &quot;Affinity Capture-Western,Affinity Capture-MS,Reconstituted Complex&quot;, &quot;String_Score_Physical&quot;: 644, &quot;String_Score_Combined&quot;: 987}"/>
  </edge>
  <edge label="1062 (pp) 9493" source="3" target="10">
    <att type="string" name="canonicalName" value="1062 (pp) 9493"/>
    <att type="string" name="interaction" value="pp"/>
    <att type="int" name="SCORE" value="499"/>
    <att type="string" name="support" value="{&quot;StringDB&quot;: &quot;physical&quot;, &quot;StringEvidence&quot;: &quot;coexpression:0.881,textmining:0.790,database:0.479&quot;, &quot;String_Score_Physical&quot;: 499, &quot;String_Score_Combined&quot;: 959}"/>
  </edge>
  <edge label="1062 (pp) 9585" source="3" target="11">
    <att type="string" name="canonicalName" value="1062 (pp) 9585"/>
    <att type="string" name="interaction" value="pp"/>
    <att type="int" name="SCORE" value="499"/>
    <att type="string" name="support" value="{&quot;StringDB&quot;: &quot;physical&quot;, &quot;StringEvidence&quot;: &quot;coexpression:0.801,textmining:0.645,database:0.479&quot;, &quot;String_Score_Physical&quot;: 499, &quot;String_Score_Combined&quot;: 929}"/>
  </edge>
  <edge label="1063 (pp) 332" source="4" target="1">
    <att type="string" name="canonicalName" value="1063 (pp) 332"/>
    <att type="string" name="interaction" value="pp"/>
    <att type="int" name="SCORE" value="294"/>
    <att type="string" name="support" value="{&quot;StringDB&quot;: &quot;functional&quot;, &quot;StringEvidence&quot;: &quot;coexpression:0.801,textmining:0.585&quot;, &quot;InWeb_IM&quot;: &quot;inference&quot;, &quot;String_Score_Combined&quot;: 920, &quot;String_Score_Physical&quot;: 294}"/>
  </edge>
  <edge label="1063 (pp) 4288" source="4" target="6">
    <att type="string" name="canonicalName" value="1063 (pp) 4288"/>
    <att type="string" name="interaction" value="pp"/>
    <att type="int" name="SCORE" value="270"/>
    <att type="string" name="support" value="{&quot;StringDB&quot;: &quot;physical&quot;, &quot;StringEvidence&quot;: &quot;coexpression:0.934,textmining:0.498,experiments:0.239&quot;, &quot;BioGrid&quot;: &quot;physical&quot;, &quot;BioGrid_PubMed&quot;: &quot;26949251&quot;, &quot;BioGrid_Type&quot;: &quot;Affinity Capture-MS&quot;, &quot;BioGrid_Score&quot;: &quot;162.4&quot;, &quot;String_Score_Physical&quot;: 270, &quot;String_Score_Combined&quot;: 975}"/>
  </edge>
  <edge label="1063 (pp) 54443" source="4" target="18">
    <att type="string" name="canonicalName" value="1063 (pp) 54443"/>
    <att type="string" name="interaction" value="pp"/>
    <att type="int" name="SCORE" value="270"/>
    <att type="string" name="support" value="{&quot;StringDB&quot;: &quot;physical&quot;, &quot;StringEvidence&quot;: &quot;coexpression:0.798,textmining:0.492,experiments:0.239&quot;, &quot;BioGrid&quot;: &quot;physical&quot;, &quot;BioGrid_PubMed&quot;: &quot;31586073&quot;, &quot;BioGrid_Type&quot;: &quot;Affinity Capture-MS&quot;, &quot;String_Score_Physical&quot;: 270, &quot;String_Score_Combined&quot;: 924}"/>
  </edge>
  <edge label="1063 (pp) 55055" source="4" target="19">
    <att type="string" name="canonicalName" value="1063 (pp) 55055"/>
    <att type="string" name="interaction" value="pp"/>
    <att type="int" name="SCORE" value="294"/>
    <att type="string" name="support" value="{&quot;StringDB&quot;: &quot;functional&quot;, &quot;StringEvidence&quot;: &quot;textmining:0.613,coexpression:0.381&quot;, &quot;InWeb_IM&quot;: &quot;inference&quot;, &quot;String_Score_Combined&quot;: 769, &quot;String_Score_Physical&quot;: 294}"/>
  </edge>
  <edge label="1063 (pp) 9055" source="4" target="7">
    <att type="string" name="canonicalName" value="1063 (pp) 9055"/>
    <att type="string" name="interaction" value="pp"/>
    <att type="int" name="SCORE" value="270"/>
    <att type="string" name="support" value="{&quot;StringDB&quot;: &quot;physical&quot;, &quot;StringEvidence&quot;: &quot;coexpression:0.809,textmining:0.320,experiments:0.239&quot;, &quot;BioGrid&quot;: &quot;physical&quot;, &quot;BioGrid_PubMed&quot;: &quot;31586073&quot;, &quot;BioGrid_Type&quot;: &quot;Affinity Capture-MS&quot;, &quot;String_Score_Physical&quot;: 270, &quot;String_Score_Combined&quot;: 905}"/>
  </edge>
  <edge label="1063 (pp) 9212" source="4" target="8">
    <att type="string" name="canonicalName" value="1063 (pp) 9212"/>
    <att type="string" name="interaction" value="pp"/>
    <att type="int" name="SCORE" value="294"/>
    <att type="string" name="support" value="{&quot;StringDB&quot;: &quot;functional&quot;, &quot;StringEvidence&quot;: &quot;coexpression:0.796,textmining:0.635&quot;, &quot;InWeb_IM&quot;: &quot;inference&quot;, &quot;String_Score_Combined&quot;: 928, &quot;String_Score_Physical&quot;: 294}"/>
  </edge>
  <edge label="1063 (pp) 983" source="4" target="2">
    <att type="string" name="canonicalName" value="1063 (pp) 983"/>
    <att type="string" name="interaction" value="pp"/>
    <att type="int" name="SCORE" value="294"/>
    <att type="string" name="support" value="{&quot;StringDB&quot;: &quot;functional&quot;, &quot;StringEvidence&quot;: &quot;coexpression:0.853,textmining:0.557&quot;, &quot;InWeb_IM&quot;: &quot;inference&quot;, &quot;BioGrid&quot;: &quot;physical&quot;, &quot;BioGrid_PubMed&quot;: &quot;28723232&quot;, &quot;BioGrid_Type&quot;: &quot;Biochemical Activity&quot;, &quot;String_Score_Combined&quot;: 937, &quot;String_Score_Physical&quot;: 294}"/>
  </edge>
  <edge label="11065 (pp) 9212" source="15" target="8">
    <att type="string" name="canonicalName" value="11065 (pp) 9212"/>
    <att type="string" name="interaction" value="pp"/>
    <att type="int" name="SCORE" value="312"/>
    <att type="string" name="support" value="{&quot;StringDB&quot;: &quot;physical&quot;, &quot;StringEvidence&quot;: &quot;coexpression:0.931,textmining:0.567,database:0.270,experiments:0.018&quot;, &quot;InWeb_IM&quot;: &quot;inference&quot;, &quot;String_Score_Physical&quot;: 312, &quot;String_Score_Combined&quot;: 979}"/>
  </edge>
  <edge label="11065 (pp) 9232" source="15" target="9">
    <att type="string" name="canonicalName" value="11065 (pp) 9232"/>
    <att type="string" name="interaction" value="pp"/>
    <att type="int" name="SCORE" value="467"/>
    <att type="string" name="support" value="{&quot;StringDB&quot;: &quot;physical&quot;, &quot;StringEvidence&quot;: &quot;coexpression:0.933,textmining:0.694,database:0.270,experiments:0.239&quot;, &quot;InWeb_IM&quot;: &quot;inference&quot;, &quot;String_Score_Physical&quot;: 467, &quot;String_Score_Combined&quot;: 989}"/>
  </edge>
  <edge label="11065 (pp) 983" source="15" target="2">
    <att type="string" name="canonicalName" value="11065 (pp) 983"/>
    <att type="string" name="interaction" value="pp"/>
    <att type="int" name="SCORE" value="625"/>
    <att type="string" name="support" value="{&quot;StringDB&quot;: &quot;physical&quot;, &quot;StringEvidence&quot;: &quot;coexpression:0.978,textmining:0.611,database:0.583,experiments:0.063&quot;, &quot;OmniPath&quot;: &quot;pathwayextra&quot;, &quot;OmniPath_Reference&quot;: &quot;Wang&quot;, &quot;InWeb_IM&quot;: &quot;inference&quot;, &quot;String_Score_Physical&quot;: 625, &quot;String_Score_Combined&quot;: 996}"/>
  </edge>
  <edge label="11338 (pp) 4605" source="36" target="33">
    <att type="string" name="canonicalName" value="11338 (pp) 4605"/>
    <att type="string" name="interaction" value="pp"/>
    <att type="int" name="SCORE" value="345"/>
    <att type="string" name="support" value="{&quot;StringDB&quot;: &quot;physical&quot;, &quot;StringEvidence&quot;: &quot;experiments:0.317,coexpression:0.094,textmining:0.076&quot;, &quot;String_Score_Physical&quot;: 345, &quot;String_Score_Combined&quot;: 451}"/>
  </edge>
  <edge label="11338 (pp) 64151" source="36" target="38">
    <att type="string" name="canonicalName" value="11338 (pp) 64151"/>
    <att type="string" name="interaction" value="pp"/>
    <att type="int" name="SCORE" value="208"/>
    <att type="string" name="support" value="{&quot;BioGrid&quot;: &quot;physical&quot;, &quot;BioGrid_PubMed&quot;: &quot;35831314&quot;, &quot;BioGrid_Type&quot;: &quot;Co-fractionation&quot;}"/>
  </edge>
  <edge label="151246 (pp) 4085" source="40" target="32">
    <att type="string" name="canonicalName" value="151246 (pp) 4085"/>
    <att type="string" name="interaction" value="pp"/>
    <att type="int" name="SCORE" value="478"/>
    <att type="string" name="support" value="{&quot;StringDB&quot;: &quot;physical&quot;, &quot;StringEvidence&quot;: &quot;experiments:0.456,coexpression:0.435,textmining:0.146&quot;, &quot;BioGrid&quot;: &quot;physical&quot;, &quot;BioGrid_PubMed&quot;: &quot;33961781&quot;, &quot;BioGrid_Type&quot;: &quot;Affinity Capture-MS&quot;, &quot;BioGrid_Score&quot;: &quot;0.999999943&quot;, &quot;String_Score_Physical&quot;: 478, &quot;String_Score_Combined&quot;: 748}"/>
  </edge>
  <edge label="151246 (pp) 55143" source="40" target="37">
    <att type="string" name="canonicalName" value="151246 (pp) 55143"/>
    <att type="string" name="interaction" value="pp"/>
    <att type="int" name="SCORE" value="320"/>
    <att type="string" name="support" value="{&quot;StringDB&quot;: &quot;physical&quot;, &quot;StringEvidence&quot;: &quot;coexpression:0.538,textmining:0.537,experiments:0.291&quot;, &quot;BioGrid&quot;: &quot;physical&quot;, &quot;BioGrid_PubMed&quot;: &quot;20739936&quot;, &quot;BioGrid_Type&quot;: &quot;Two-hybrid&quot;, &quot;String_Score_Physical&quot;: 320, &quot;String_Score_Combined&quot;: 854}"/>
  </edge>
  <edge label="151246 (pp) 9133" source="40" target="34">
    <att type="string" name="canonicalName" value="151246 (pp) 9133"/>
    <att type="string" name="interaction" value="pp"/>
    <att type="int" name="SCORE" value="294"/>
    <att type="string" name="support" value="{&quot;StringDB&quot;: &quot;functional&quot;, &quot;StringEvidence&quot;: &quot;coexpression:0.303,textmining:0.160&quot;, &quot;InWeb_IM&quot;: &quot;inference&quot;, &quot;String_Score_Combined&quot;: 438, &quot;String_Score_Physical&quot;: 294}"/>
  </edge>
  <edge label="220134 (pp) 221150" source="27" target="28">
    <att type="string" name="canonicalName" value="220134 (pp) 221150"/>
    <att type="string" name="interaction" value="pp"/>
    <att type="int" name="SCORE" value="997"/>
    <att type="string" name="support" value="{&quot;StringDB&quot;: &quot;physical&quot;, &quot;StringEvidence&quot;: &quot;experiments:0.972,textmining:0.933,database:0.896,coexpression:0.525&quot;, &quot;BioGrid&quot;: &quot;physical&quot;, &quot;BioGrid_PubMed&quot;: &quot;33961781,33106477,32296183,28514442,26496610&quot;, &quot;BioGrid_Type&quot;: &quot;Two-hybrid,Affinity Capture-MS&quot;, &quot;BioGrid_Score&quot;: &quot;0.999999995,0.999999994&quot;, &quot;String_Score_Physical&quot;: 997, &quot;String_Score_Combined&quot;: 999}"/>
  </edge>
  <edge label="220134 (pp) 5347" source="27" target="22">
    <att type="string" name="canonicalName" value="220134 (pp) 5347"/>
    <att type="string" name="interaction" value="pp"/>
    <att type="int" name="SCORE" value="720"/>
    <att type="string" name="support" value="{&quot;StringDB&quot;: &quot;physical&quot;, &quot;StringEvidence&quot;: &quot;database:0.708,textmining:0.406,coexpression:0.397&quot;, &quot;String_Score_Physical&quot;: 720, &quot;String_Score_Combined&quot;: 899}"/>
  </edge>
  <edge label="220134 (pp) 891" source="27" target="21">
    <att type="string" name="canonicalName" value="220134 (pp) 891"/>
    <att type="string" name="interaction" value="pp"/>
    <att type="int" name="SCORE" value="720"/>
    <att type="string" name="support" value="{&quot;StringDB&quot;: &quot;physical&quot;, &quot;StringEvidence&quot;: &quot;coexpression:0.802,database:0.708,textmining:0.308&quot;, &quot;InWeb_IM&quot;: &quot;inference&quot;, &quot;String_Score_Physical&quot;: 720, &quot;String_Score_Combined&quot;: 961}"/>
  </edge>
  <edge label="221150 (pp) 5347" source="28" target="22">
    <att type="string" name="canonicalName" value="221150 (pp) 5347"/>
    <att type="string" name="interaction" value="pp"/>
    <att type="int" name="SCORE" value="720"/>
    <att type="string" name="support" value="{&quot;StringDB&quot;: &quot;physical&quot;, &quot;StringEvidence&quot;: &quot;database:0.708,coexpression:0.604,textmining:0.383&quot;, &quot;BioGrid&quot;: &quot;physical&quot;, &quot;BioGrid_PubMed&quot;: &quot;33106477&quot;, &quot;BioGrid_Type&quot;: &quot;Affinity Capture-Western,Affinity Capture-MS&quot;, &quot;String_Score_Physical&quot;: 720, &quot;String_Score_Combined&quot;: 931}"/>
  </edge>
  <edge label="221150 (pp) 891" source="28" target="21">
    <att type="string" name="canonicalName" value="221150 (pp) 891"/>
    <att type="string" name="interaction" value="pp"/>
    <att type="int" name="SCORE" value="720"/>
    <att type="string" name="support" value="{&quot;StringDB&quot;: &quot;physical&quot;, &quot;StringEvidence&quot;: &quot;database:0.708,coexpression:0.637,textmining:0.269&quot;, &quot;String_Score_Physical&quot;: 720, &quot;String_Score_Combined&quot;: 925}"/>
  </edge>
  <edge label="22974 (pp) 4288" source="16" target="6">
    <att type="string" name="canonicalName" value="22974 (pp) 4288"/>
    <att type="string" name="interaction" value="pp"/>
    <att type="int" name="SCORE" value="270"/>
    <att type="string" name="support" value="{&quot;StringDB&quot;: &quot;physical&quot;, &quot;StringEvidence&quot;: &quot;coexpression:0.841,textmining:0.374,experiments:0.239&quot;, &quot;BioGrid&quot;: &quot;physical&quot;, &quot;BioGrid_PubMed&quot;: &quot;26949251&quot;, &quot;BioGrid_Type&quot;: &quot;Affinity Capture-MS&quot;, &quot;BioGrid_Score&quot;: &quot;81.3&quot;, &quot;String_Score_Physical&quot;: 270, &quot;String_Score_Combined&quot;: 927}"/>
  </edge>
  <edge label="22974 (pp) 9055" source="16" target="7">
    <att type="string" name="canonicalName" value="22974 (pp) 9055"/>
    <att type="string" name="interaction" value="pp"/>
    <att type="int" name="SCORE" value="270"/>
    <att type="string" name="support" value="{&quot;StringDB&quot;: &quot;physical&quot;, &quot;StringEvidence&quot;: &quot;coexpression:0.964,textmining:0.576,experiments:0.239&quot;, &quot;BioGrid&quot;: &quot;physical&quot;, &quot;BioGrid_PubMed&quot;: &quot;31586073&quot;, &quot;BioGrid_Type&quot;: &quot;Affinity Capture-MS&quot;, &quot;String_Score_Physical&quot;: 270, &quot;String_Score_Combined&quot;: 988}"/>
  </edge>
  <edge label="22974 (pp) 9212" source="16" target="8">
    <att type="string" name="canonicalName" value="22974 (pp) 9212"/>
    <att type="string" name="interaction" value="pp"/>
    <att type="int" name="SCORE" value="428"/>
    <att type="string" name="support" value="{&quot;StringDB&quot;: &quot;physical&quot;, &quot;StringEvidence&quot;: &quot;coexpression:0.894,textmining:0.756,experiments:0.404&quot;, &quot;BioGrid&quot;: &quot;physical&quot;, &quot;BioGrid_PubMed&quot;: &quot;19357306&quot;, &quot;BioGrid_Type&quot;: &quot;Affinity Capture-Western&quot;, &quot;String_Score_Physical&quot;: 428, &quot;String_Score_Combined&quot;: 985}"/>
  </edge>
  <edge label="22974 (pp) 983" source="16" target="2">
    <att type="string" name="canonicalName" value="22974 (pp) 983"/>
    <att type="string" name="interaction" value="pp"/>
    <att type="int" name="SCORE" value="432"/>
    <att type="string" name="support" value="{&quot;StringDB&quot;: &quot;functional&quot;, &quot;StringEvidence&quot;: &quot;coexpression:0.925,textmining:0.554&quot;, &quot;OmniPath&quot;: &quot;omnipath,kinaseextra&quot;, &quot;OmniPath_Reference&quot;: &quot;HPRD_MIMP;MIMP;PhosphoSite;PhosphoSite_MIMP;PhosphoSite_ProtMapper;ProtMapper;SIGNOR;phosphoELM_MIMP&quot;, &quot;InWeb_IM&quot;: &quot;inference&quot;, &quot;String_Score_Combined&quot;: 967, &quot;String_Score_Physical&quot;: 432}"/>
  </edge>
  <edge label="2305 (pp) 4605" source="30" target="33">
    <att type="string" name="canonicalName" value="2305 (pp) 4605"/>
    <att type="string" name="interaction" value="pp"/>
    <att type="int" name="SCORE" value="823"/>
    <att type="string" name="support" value="{&quot;StringDB&quot;: &quot;physical&quot;, &quot;StringEvidence&quot;: &quot;textmining:0.953,database:0.791,coexpression:0.614,experiments:0.118&quot;, &quot;InWeb_IM&quot;: &quot;experimental&quot;, &quot;BioGrid&quot;: &quot;physical&quot;, &quot;BioGrid_PubMed&quot;: &quot;25609649&quot;, &quot;BioGrid_Type&quot;: &quot;Affinity Capture-MS&quot;, &quot;String_Score_Physical&quot;: 823, &quot;String_Score_Combined&quot;: 996}"/>
  </edge>
  <edge label="2305 (pp) 9133" source="30" target="34">
    <att type="string" name="canonicalName" value="2305 (pp) 9133"/>
    <att type="string" name="interaction" value="pp"/>
    <att type="int" name="SCORE" value="906"/>
    <att type="string" name="support" value="{&quot;StringDB&quot;: &quot;physical&quot;, &quot;StringEvidence&quot;: &quot;database:0.896,coexpression:0.811,textmining:0.550,experiments:0.065&quot;, &quot;OmniPath&quot;: &quot;pathwayextra&quot;, &quot;OmniPath_Reference&quot;: &quot;Wang&quot;, &quot;InWeb_IM&quot;: &quot;inference&quot;, &quot;String_Score_Physical&quot;: 906, &quot;String_Score_Combined&quot;: 992}"/>
  </edge>
  <edge label="24137 (pp) 259266" source="17" target="20">
    <att type="string" name="canonicalName" value="24137 (pp) 259266"/>
    <att type="string" name="interaction" value="pp"/>
    <att type="int" name="SCORE" value="242"/>
    <att type="string" name="support" value="{&quot;StringDB&quot;: &quot;physical&quot;, &quot;StringEvidence&quot;: &quot;coexpression:0.950,textmining:0.535,experiments:0.211&quot;, &quot;String_Score_Physical&quot;: 242, &quot;String_Score_Combined&quot;: 982}"/>
  </edge>
  <edge label="24137 (pp) 3833" source="17" target="5">
    <att type="string" name="canonicalName" value="24137 (pp) 3833"/>
    <att type="string" name="interaction" value="pp"/>
    <att type="int" name="SCORE" value="521"/>
    <att type="string" name="support" value="{&quot;StringDB&quot;: &quot;physical&quot;, &quot;StringEvidence&quot;: &quot;textmining:0.743,coexpression:0.516,database:0.479,experiments:0.043&quot;, &quot;String_Score_Physical&quot;: 521, &quot;String_Score_Combined&quot;: 826}"/>
  </edge>
  <edge label="24137 (pp) 9055" source="17" target="7">
    <att type="string" name="canonicalName" value="24137 (pp) 9055"/>
    <att type="string" name="interaction" value="pp"/>
    <att type="int" name="SCORE" value="733"/>
    <att type="string" name="support" value="{&quot;StringDB&quot;: &quot;physical&quot;, &quot;StringEvidence&quot;: &quot;coexpression:0.943,textmining:0.834,experiments:0.722&quot;, &quot;OmniPath&quot;: &quot;omnipath&quot;, &quot;OmniPath_Reference&quot;: &quot;Lit-BM-17;SIGNOR;SPIKE&quot;, &quot;InWeb_IM&quot;: &quot;experimental&quot;, &quot;BioGrid&quot;: &quot;physical&quot;, &quot;BioGrid_PubMed&quot;: &quot;31586073,15297875&quot;, &quot;BioGrid_Type&quot;: &quot;Affinity Capture-Western,Two-hybrid,Affinity Capture-MS,Reconstituted Complex&quot;, &quot;String_Score_Physical&quot;: 733, &quot;String_Score_Combined&quot;: 997}"/>
  </edge>
  <edge label="24137 (pp) 9493" source="17" target="10">
    <att type="string" name="canonicalName" value="24137 (pp) 9493"/>
    <att type="string" name="interaction" value="pp"/>
    <att type="int" name="SCORE" value="513"/>
    <att type="string" name="support" value="{&quot;StringDB&quot;: &quot;physical&quot;, &quot;StringEvidence&quot;: &quot;coexpression:0.943,textmining:0.909,database:0.479,experiments:0.026&quot;, &quot;String_Score_Physical&quot;: 513, &quot;String_Score_Combined&quot;: 982}"/>
  </edge>
  <edge label="24137 (pp) 9585" source="17" target="11">
    <att type="string" name="canonicalName" value="24137 (pp) 9585"/>
    <att type="string" name="interaction" value="pp"/>
    <att type="int" name="SCORE" value="513"/>
    <att type="string" name="support" value="{&quot;StringDB&quot;: &quot;physical&quot;, &quot;StringEvidence&quot;: &quot;coexpression:0.662,textmining:0.618,database:0.479,experiments:0.026&quot;, &quot;String_Score_Physical&quot;: 513, &quot;String_Score_Combined&quot;: 879}"/>
  </edge>
  <edge label="259266 (pp) 3833" source="20" target="5">
    <att type="string" name="canonicalName" value="259266 (pp) 3833"/>
    <att type="string" name="interaction" value="pp"/>
    <att type="int" name="SCORE" value="423"/>
    <att type="string" name="support" value="{&quot;StringDB&quot;: &quot;physical&quot;, &quot;StringEvidence&quot;: &quot;coexpression:0.696,textmining:0.510,experiments:0.399&quot;, &quot;String_Score_Physical&quot;: 423, &quot;String_Score_Combined&quot;: 914}"/>
  </edge>
  <edge label="259266 (pp) 4288" source="20" target="6">
    <att type="string" name="canonicalName" value="259266 (pp) 4288"/>
    <att type="string" name="interaction" value="pp"/>
    <att type="int" name="SCORE" value="669"/>
    <att type="string" name="support" value="{&quot;StringDB&quot;: &quot;physical&quot;, &quot;StringEvidence&quot;: &quot;coexpression:0.929,experiments:0.655,textmining:0.403&quot;, &quot;String_Score_Physical&quot;: 669, &quot;String_Score_Combined&quot;: 985}"/>
  </edge>
  <edge label="259266 (pp) 54443" source="20" target="18">
    <att type="string" name="canonicalName" value="259266 (pp) 54443"/>
    <att type="string" name="interaction" value="pp"/>
    <att type="int" name="SCORE" value="296"/>
    <att type="string" name="support" value="{&quot;StringDB&quot;: &quot;physical&quot;, &quot;StringEvidence&quot;: &quot;coexpression:0.861,textmining:0.404,experiments:0.267&quot;, &quot;BioGrid&quot;: &quot;physical&quot;, &quot;BioGrid_PubMed&quot;: &quot;31586073&quot;, &quot;BioGrid_Type&quot;: &quot;Affinity Capture-MS&quot;, &quot;String_Score_Physical&quot;: 296, &quot;String_Score_Combined&quot;: 941}"/>
  </edge>
  <edge label="259266 (pp) 9493" source="20" target="10">
    <att type="string" name="canonicalName" value="259266 (pp) 9493"/>
    <att type="string" name="interaction" value="pp"/>
    <att type="int" name="SCORE" value="499"/>
    <att type="string" name="support" value="{&quot;StringDB&quot;: &quot;physical&quot;, &quot;StringEvidence&quot;: &quot;coexpression:0.975,textmining:0.519,experiments:0.479&quot;, &quot;BioGrid&quot;: &quot;physical&quot;, &quot;BioGrid_PubMed&quot;: &quot;31586073&quot;, &quot;BioGrid_Type&quot;: &quot;Affinity Capture-MS&quot;, &quot;String_Score_Physical&quot;: 499, &quot;String_Score_Combined&quot;: 994}"/>
  </edge>
  <edge label="259266 (pp) 9585" source="20" target="11">
    <att type="string" name="canonicalName" value="259266 (pp) 9585"/>
    <att type="string" name="interaction" value="pp"/>
    <att type="int" name="SCORE" value="252"/>
    <att type="string" name="support" value="{&quot;StringDB&quot;: &quot;physical&quot;, &quot;StringEvidence&quot;: &quot;coexpression:0.828,textmining:0.430,experiments:0.220&quot;, &quot;String_Score_Physical&quot;: 252, &quot;String_Score_Combined&quot;: 926}"/>
  </edge>
  <edge label="332 (pp) 54443" source="1" target="18">
    <att type="string" name="canonicalName" value="332 (pp) 54443"/>
    <att type="string" name="interaction" value="pp"/>
    <att type="int" name="SCORE" value="270"/>
    <att type="string" name="support" value="{&quot;StringDB&quot;: &quot;physical&quot;, &quot;StringEvidence&quot;: &quot;coexpression:0.679,textmining:0.343,experiments:0.239&quot;, &quot;BioGrid&quot;: &quot;physical&quot;, &quot;BioGrid_PubMed&quot;: &quot;31586073&quot;, &quot;BioGrid_Type&quot;: &quot;Affinity Capture-MS&quot;, &quot;String_Score_Physical&quot;: 270, &quot;String_Score_Combined&quot;: 846}"/>
  </edge>
  <edge label="332 (pp) 55055" source="1" target="19">
    <att type="string" name="canonicalName" value="332 (pp) 55055"/>
    <att type="string" name="interaction" value="pp"/>
    <att type="int" name="SCORE" value="294"/>
    <att type="string" name="support" value="{&quot;StringDB&quot;: &quot;functional&quot;, &quot;StringEvidence&quot;: &quot;coexpression:0.386,textmining:0.026&quot;, &quot;InWeb_IM&quot;: &quot;inference&quot;, &quot;String_Score_Combined&quot;: 426, &quot;String_Score_Physical&quot;: 294}"/>
  </edge>
  <edge label="332 (pp) 9055" source="1" target="7">
    <att type="string" name="canonicalName" value="332 (pp) 9055"/>
    <att type="string" name="interaction" value="pp"/>
    <att type="int" name="SCORE" value="270"/>
    <att type="string" name="support" value="{&quot;StringDB&quot;: &quot;physical&quot;, &quot;StringEvidence&quot;: &quot;coexpression:0.843,textmining:0.378,experiments:0.239&quot;, &quot;BioGrid&quot;: &quot;physical&quot;, &quot;BioGrid_PubMed&quot;: &quot;31586073&quot;, &quot;BioGrid_Type&quot;: &quot;Affinity Capture-MS&quot;, &quot;String_Score_Physical&quot;: 270, &quot;String_Score_Combined&quot;: 928}"/>
  </edge>
  <edge label="332 (pp) 9212" source="1" target="8">
    <att type="string" name="canonicalName" value="332 (pp) 9212"/>
    <att type="string" name="interaction" value="pp"/>
    <att type="int" name="SCORE" value="993"/>
    <att type="string" name="support" value="{&quot;StringDB&quot;: &quot;physical&quot;, &quot;StringEvidence&quot;: &quot;experiments:0.930,database:0.896,coexpression:0.869,textmining:0.807&quot;, &quot;OmniPath&quot;: &quot;omnipath,kinaseextra&quot;, &quot;OmniPath_Reference&quot;: &quot;BioGRID;HPRD;IntAct;KEA;Lit-BM-17;MIMP;PhosphoPoint;PhosphoSite;PhosphoSite_KEA;PhosphoSite_MIMP;PhosphoSite_ProtMapper;ProtMapper;RLIMS-P_ProtMapper;SIGNOR;SIGNOR_ProtMapper;Sparser_ProtMapper;Wang;dbPTM;iPTMnet;phosphoELM;phosphoELM_KEA;phosphoELM_MIMP,BioGRID;HPRD;IntAct;Lit-BM-17;SPIKE;Wang&quot;, &quot;InWeb_IM&quot;: &quot;experimental&quot;, &quot;BioGrid&quot;: &quot;genetic,physical&quot;, &quot;BioGrid_PubMed&quot;: &quot;32738097,31586073,31315909,29568061,24571573,23945651,21554500,20430883,19995937,19951914,19357306,18477699,17099693,16291752,12419797,11516652&quot;, &quot;BioGrid_Type&quot;: &quot;Reconstituted Complex,Affinity Capture-MS,Co-localization,Proximity Label-MS,Phenotypic Enhancement,Affinity Capture-Western,Two-hybrid&quot;, &quot;String_Score_Physical&quot;: 993, &quot;String_Score_Combined&quot;: 999}"/>
  </edge>
  <edge label="332 (pp) 9493" source="1" target="10">
    <att type="string" name="canonicalName" value="332 (pp) 9493"/>
    <att type="string" name="interaction" value="pp"/>
    <att type="int" name="SCORE" value="925"/>
    <att type="string" name="support" value="{&quot;StringDB&quot;: &quot;physical&quot;, &quot;StringEvidence&quot;: &quot;database:0.896,coexpression:0.714,textmining:0.428,experiments:0.251&quot;, &quot;OmniPath&quot;: &quot;pathwayextra&quot;, &quot;OmniPath_Reference&quot;: &quot;Wang&quot;, &quot;BioGrid&quot;: &quot;physical&quot;, &quot;BioGrid_PubMed&quot;: &quot;31586073&quot;, &quot;BioGrid_Type&quot;: &quot;Affinity Capture-MS&quot;, &quot;String_Score_Physical&quot;: 925, &quot;String_Score_Combined&quot;: 987}"/>
  </edge>
  <edge label="332 (pp) 983" source="1" target="2">
    <att type="string" name="canonicalName" value="332 (pp) 983"/>
    <att type="string" name="interaction" value="pp"/>
    <att type="int" name="SCORE" value="461"/>
    <att type="string" name="support" value="{&quot;StringDB&quot;: &quot;physical&quot;, &quot;StringEvidence&quot;: &quot;coexpression:0.962,textmining:0.583,experiments:0.439&quot;, &quot;OmniPath&quot;: &quot;omnipath,kinaseextra&quot;, &quot;OmniPath_Reference&quot;: &quot;ACSN;HPRD;HPRD-phos;HPRD_KEA;HPRD_MIMP;KEA;MIMP;PhosphoPoint;PhosphoSite;PhosphoSite_KEA;PhosphoSite_MIMP;PhosphoSite_ProtMapper;ProtMapper;SIGNOR;SIGNOR_ProtMapper;SPIKE;Sparser_ProtMapper;dbPTM;iPTMnet;phosphoELM;phosphoELM_KEA;phosphoELM_MIMP&quot;, &quot;InWeb_IM&quot;: &quot;experimental&quot;, &quot;BioGrid&quot;: &quot;physical&quot;, &quot;BioGrid_PubMed&quot;: &quot;11861764&quot;, &quot;BioGrid_Type&quot;: &quot;Affinity Capture-Western&quot;, &quot;String_Score_Physical&quot;: 461, &quot;String_Score_Combined&quot;: 991}"/>
  </edge>
  <edge label="3832 (pp) 4085" source="31" target="32">
    <att type="string" name="canonicalName" value="3832 (pp) 4085"/>
    <att type="string" name="interaction" value="pp"/>
    <att type="int" name="SCORE" value="392"/>
    <att type="string" name="support" value="{&quot;StringDB&quot;: &quot;physical&quot;, &quot;StringEvidence&quot;: &quot;coexpression:0.970,textmining:0.782,experiments:0.367&quot;, &quot;String_Score_Physical&quot;: 392, &quot;String_Score_Combined&quot;: 995}"/>
  </edge>
  <edge label="3832 (pp) 9133" source="31" target="34">
    <att type="string" name="canonicalName" value="3832 (pp) 9133"/>
    <att type="string" name="interaction" value="pp"/>
    <att type="int" name="SCORE" value="247"/>
    <att type="string" name="support" value="{&quot;StringDB&quot;: &quot;physical&quot;, &quot;StringEvidence&quot;: &quot;coexpression:0.963,textmining:0.722,experiments:0.216&quot;, &quot;String_Score_Physical&quot;: 247, &quot;String_Score_Combined&quot;: 992}"/>
  </edge>
  <edge label="3832 (pp) 991" source="31" target="29">
    <att type="string" name="canonicalName" value="3832 (pp) 991"/>
    <att type="string" name="interaction" value="pp"/>
    <att type="int" name="SCORE" value="242"/>
    <att type="string" name="support" value="{&quot;StringDB&quot;: &quot;physical&quot;, &quot;StringEvidence&quot;: &quot;coexpression:0.981,textmining:0.706,experiments:0.211&quot;, &quot;String_Score_Physical&quot;: 242, &quot;String_Score_Combined&quot;: 995}"/>
  </edge>
  <edge label="3833 (pp) 9055" source="5" target="7">
    <att type="string" name="canonicalName" value="3833 (pp) 9055"/>
    <att type="string" name="interaction" value="pp"/>
    <att type="int" name="SCORE" value="213"/>
    <att type="string" name="support" value="{&quot;StringDB&quot;: &quot;physical&quot;, &quot;StringEvidence&quot;: &quot;coexpression:0.729,textmining:0.598,experiments:0.179&quot;, &quot;String_Score_Physical&quot;: 213, &quot;String_Score_Combined&quot;: 914}"/>
  </edge>
  <edge label="3833 (pp) 9493" source="5" target="10">
    <att type="string" name="canonicalName" value="3833 (pp) 9493"/>
    <att type="string" name="interaction" value="pp"/>
    <att type="int" name="SCORE" value="578"/>
    <att type="string" name="support" value="{&quot;StringDB&quot;: &quot;physical&quot;, &quot;StringEvidence&quot;: &quot;textmining:0.823,database:0.479,coexpression:0.457,experiments:0.157&quot;, &quot;String_Score_Physical&quot;: 578, &quot;String_Score_Combined&quot;: 847}"/>
  </edge>
  <edge label="3833 (pp) 9585" source="5" target="11">
    <att type="string" name="canonicalName" value="3833 (pp) 9585"/>
    <att type="string" name="interaction" value="pp"/>
    <att type="int" name="SCORE" value="605"/>
    <att type="string" name="support" value="{&quot;StringDB&quot;: &quot;physical&quot;, &quot;StringEvidence&quot;: &quot;textmining:0.675,database:0.479,coexpression:0.250,experiments:0.211&quot;, &quot;String_Score_Physical&quot;: 605, &quot;String_Score_Combined&quot;: 780}"/>
  </edge>
  <edge label="4085 (pp) 83540" source="32" target="39">
    <att type="string" name="canonicalName" value="4085 (pp) 83540"/>
    <att type="string" name="interaction" value="pp"/>
    <att type="int" name="SCORE" value="250"/>
    <att type="string" name="support" value="{&quot;StringDB&quot;: &quot;physical&quot;, &quot;StringEvidence&quot;: &quot;coexpression:0.927,textmining:0.613,experiments:0.219&quot;, &quot;String_Score_Physical&quot;: 250, &quot;String_Score_Combined&quot;: 978}"/>
  </edge>
  <edge label="4085 (pp) 991" source="32" target="29">
    <att type="string" name="canonicalName" value="4085 (pp) 991"/>
    <att type="string" name="interaction" value="pp"/>
    <att type="int" name="SCORE" value="999"/>
    <att type="string" name="support" value="{&quot;StringDB&quot;: &quot;physical&quot;, &quot;StringEvidence&quot;: &quot;experiments:1.000,textmining:0.992,coexpression:0.974,database:0.791&quot;, &quot;OmniPath&quot;: &quot;omnipath&quot;, &quot;OmniPath_Reference&quot;: &quot;BioGRID;DIP;HPRD;IntAct;LMPID;Lit-BM-17;SPIKE&quot;, &quot;BioGrid&quot;: &quot;physical&quot;, &quot;BioGrid_PubMed&quot;: &quot;9736712,9637688,9628895,35913887,35831314,34775484,33961781,33384373,31588029,31118282,28410192,28096334,27939943,26986935,26912231,26811472,26496610,25750436,25673878,25669885,25482201,25306918,25092294,25012665,24581499,24464857,24151075,23791783,23754430,23643811,23443559,23239745,23007648,22340593,22100920,21926987,21772247,21743465,21525009,21407176,21335556,21041666,20512932,20088965,20081372,20054826,19826003,19098431,18997788,18794143,18592005,18318601,18022367,17443180,17360335,16525508,16497171,15694304,15182668,14607335,14561775,12196507,11804586,11707408,11702782,11438673,11274370,10700282&quot;, &quot;BioGrid_Type&quot;: &quot;Protein-peptide,Reconstituted Complex,Affinity Capture-MS,Co-crystal Structure,Affinity Capture-Western,Two-hybrid,Co-fractionation&quot;, &quot;BioGrid_Score&quot;: &quot;0.999996558,0.993083975&quot;, &quot;String_Score_Physical&quot;: 999, &quot;String_Score_Combined&quot;: 999}"/>
  </edge>
  <edge label="4288 (pp) 54443" source="6" target="18">
    <att type="string" name="canonicalName" value="4288 (pp) 54443"/>
    <att type="string" name="interaction" value="pp"/>
    <att type="int" name="SCORE" value="270"/>
    <att type="string" name="support" value="{&quot;StringDB&quot;: &quot;physical&quot;, &quot;StringEvidence&quot;: &quot;coexpression:0.573,textmining:0.257,experiments:0.239&quot;, &quot;BioGrid&quot;: &quot;physical&quot;, &quot;BioGrid_PubMed&quot;: &quot;31586073&quot;, &quot;BioGrid_Type&quot;: &quot;Affinity Capture-MS&quot;, &quot;String_Score_Physical&quot;: 270, &quot;String_Score_Combined&quot;: 768}"/>
  </edge>
  <edge label="4288 (pp) 9055" source="6" target="7">
    <att type="string" name="canonicalName" value="4288 (pp) 9055"/>
    <att type="string" name="interaction" value="pp"/>
    <att type="int" name="SCORE" value="270"/>
    <att type="string" name="support" value="{&quot;StringDB&quot;: &quot;physical&quot;, &quot;StringEvidence&quot;: &quot;coexpression:0.818,experiments:0.239,textmining:0.017&quot;, &quot;BioGrid&quot;: &quot;physical&quot;, &quot;BioGrid_PubMed&quot;: &quot;31586073&quot;, &quot;BioGrid_Type&quot;: &quot;Affinity Capture-MS&quot;, &quot;String_Score_Physical&quot;: 270, &quot;String_Score_Combined&quot;: 869}"/>
  </edge>
  <edge label="4288 (pp) 9212" source="6" target="8">
    <att type="string" name="canonicalName" value="4288 (pp) 9212"/>
    <att type="string" name="interaction" value="pp"/>
    <att type="int" name="SCORE" value="270"/>
    <att type="string" name="support" value="{&quot;StringDB&quot;: &quot;physical&quot;, &quot;StringEvidence&quot;: &quot;coexpression:0.796,textmining:0.459,experiments:0.239&quot;, &quot;OmniPath&quot;: &quot;kinaseextra&quot;, &quot;OmniPath_Reference&quot;: &quot;HPRD_MIMP;MIMP;PhosphoSite_MIMP;PhosphoSite_ProtMapper;PhosphoSite_noref;ProtMapper;phosphoELM_MIMP&quot;, &quot;BioGrid&quot;: &quot;physical&quot;, &quot;BioGrid_PubMed&quot;: &quot;31586073&quot;, &quot;BioGrid_Type&quot;: &quot;Affinity Capture-MS&quot;, &quot;String_Score_Physical&quot;: 270, &quot;String_Score_Combined&quot;: 919}"/>
  </edge>
  <edge label="4288 (pp) 9493" source="6" target="10">
    <att type="string" name="canonicalName" value="4288 (pp) 9493"/>
    <att type="string" name="interaction" value="pp"/>
    <att type="int" name="SCORE" value="502"/>
    <att type="string" name="support" value="{&quot;StringDB&quot;: &quot;physical&quot;, &quot;StringEvidence&quot;: &quot;coexpression:0.718,experiments:0.481,textmining:0.130&quot;, &quot;BioGrid&quot;: &quot;physical&quot;, &quot;BioGrid_PubMed&quot;: &quot;31586073&quot;, &quot;BioGrid_Type&quot;: &quot;Affinity Capture-MS&quot;, &quot;String_Score_Physical&quot;: 502, &quot;String_Score_Combined&quot;: 877}"/>
  </edge>
  <edge label="4288 (pp) 9585" source="6" target="11">
    <att type="string" name="canonicalName" value="4288 (pp) 9585"/>
    <att type="string" name="interaction" value="pp"/>
    <att type="int" name="SCORE" value="400"/>
    <att type="string" name="support" value="{&quot;StringDB&quot;: &quot;physical&quot;, &quot;StringEvidence&quot;: &quot;coexpression:0.596,experiments:0.375,textmining:0.059&quot;, &quot;InWeb_IM&quot;: &quot;inference&quot;, &quot;BioGrid&quot;: &quot;physical&quot;, &quot;BioGrid_PubMed&quot;: &quot;26949251&quot;, &quot;BioGrid_Type&quot;: &quot;Affinity Capture-MS&quot;, &quot;BioGrid_Score&quot;: &quot;317.3&quot;, &quot;String_Score_Physical&quot;: 400, &quot;String_Score_Combined&quot;: 771}"/>
  </edge>
  <edge label="4288 (pp) 983" source="6" target="2">
    <att type="string" name="canonicalName" value="4288 (pp) 983"/>
    <att type="string" name="interaction" value="pp"/>
    <att type="int" name="SCORE" value="270"/>
    <att type="string" name="support" value="{&quot;StringDB&quot;: &quot;physical&quot;, &quot;StringEvidence&quot;: &quot;coexpression:0.837,textmining:0.658,experiments:0.239&quot;, &quot;OmniPath&quot;: &quot;omnipath,kinaseextra&quot;, &quot;OmniPath_Reference&quot;: &quot;HPRD_MIMP;KEA;MIMP;NetworKIN_KEA;PhosphoSite;PhosphoSite_MIMP;PhosphoSite_ProtMapper;PhosphoSite_noref;ProtMapper;phosphoELM_MIMP&quot;, &quot;InWeb_IM&quot;: &quot;experimental&quot;, &quot;BioGrid&quot;: &quot;physical&quot;, &quot;BioGrid_PubMed&quot;: &quot;32707033,10502411&quot;, &quot;BioGrid_Type&quot;: &quot;Biochemical Activity,Affinity Capture-MS&quot;, &quot;BioGrid_Score&quot;: &quot;170.0&quot;, &quot;String_Score_Physical&quot;: 270, &quot;String_Score_Combined&quot;: 959}"/>
  </edge>
  <edge label="4605 (pp) 9133" source="33" target="34">
    <att type="string" name="canonicalName" value="4605 (pp) 9133"/>
    <att type="string" name="interaction" value="pp"/>
    <att type="int" name="SCORE" value="911"/>
    <att type="string" name="support" value="{&quot;StringDB&quot;: &quot;physical&quot;, &quot;StringEvidence&quot;: &quot;database:0.896,coexpression:0.587,textmining:0.457,experiments:0.120&quot;, &quot;String_Score_Physical&quot;: 911, &quot;String_Score_Combined&quot;: 980}"/>
  </edge>
  <edge label="5347 (pp) 57082" source="22" target="24">
    <att type="string" name="canonicalName" value="5347 (pp) 57082"/>
    <att type="string" name="interaction" value="pp"/>
    <att type="int" name="SCORE" value="432"/>
    <att type="string" name="support" value="{&quot;StringDB&quot;: &quot;functional&quot;, &quot;StringEvidence&quot;: &quot;textmining:0.604,coexpression:0.398&quot;, &quot;OmniPath&quot;: &quot;omnipath&quot;, &quot;OmniPath_Reference&quot;: &quot;PhosphoSite&quot;, &quot;String_Score_Combined&quot;: 771, &quot;String_Score_Physical&quot;: 432}"/>
  </edge>
  <edge label="5347 (pp) 64105" source="22" target="25">
    <att type="string" name="canonicalName" value="5347 (pp) 64105"/>
    <att type="string" name="interaction" value="pp"/>
    <att type="int" name="SCORE" value="225"/>
    <att type="string" name="support" value="{&quot;StringDB&quot;: &quot;physical&quot;, &quot;StringEvidence&quot;: &quot;coexpression:0.247,textmining:0.247,experiments:0.193&quot;, &quot;String_Score_Physical&quot;: 225, &quot;String_Score_Combined&quot;: 560}"/>
  </edge>
  <edge label="5347 (pp) 7153" source="22" target="23">
    <att type="string" name="canonicalName" value="5347 (pp) 7153"/>
    <att type="string" name="interaction" value="pp"/>
    <att type="int" name="SCORE" value="270"/>
    <att type="string" name="support" value="{&quot;StringDB&quot;: &quot;physical&quot;, &quot;StringEvidence&quot;: &quot;coexpression:0.853,textmining:0.569,experiments:0.239&quot;, &quot;OmniPath&quot;: &quot;omnipath,kinaseextra&quot;, &quot;OmniPath_Reference&quot;: &quot;HPRD_MIMP;MIMP;PhosphoSite;PhosphoSite_MIMP;PhosphoSite_ProtMapper;PhosphoSite_noref;ProtMapper;REACH_ProtMapper;SIGNOR;SIGNOR_ProtMapper;iPTMnet;phosphoELM_MIMP&quot;, &quot;BioGrid&quot;: &quot;physical&quot;, &quot;BioGrid_PubMed&quot;: &quot;18695677&quot;, &quot;BioGrid_Type&quot;: &quot;Biochemical Activity&quot;, &quot;String_Score_Physical&quot;: 270, &quot;String_Score_Combined&quot;: 953}"/>
  </edge>
  <edge label="5347 (pp) 79682" source="22" target="26">
    <att type="string" name="canonicalName" value="5347 (pp) 79682"/>
    <att type="string" name="interaction" value="pp"/>
    <att type="int" name="SCORE" value="972"/>
    <att type="string" name="support" value="{&quot;StringDB&quot;: &quot;physical&quot;, &quot;StringEvidence&quot;: &quot;textmining:0.980,database:0.896,experiments:0.727,coexpression:0.228&quot;, &quot;OmniPath&quot;: &quot;omnipath,kinaseextra,pathwayextra&quot;, &quot;OmniPath_Reference&quot;: &quot;DIP;IntAct;Lit-BM-17;MIMP;PhosphoSite;PhosphoSite_MIMP;PhosphoSite_ProtMapper;PhosphoSite_noref;ProtMapper;REACH_ProtMapper;RLIMS-P_ProtMapper;SIGNOR;SIGNOR_ProtMapper;Sparser_ProtMapper;Wang;dbPTM;iPTMnet&quot;, &quot;BioGrid&quot;: &quot;physical&quot;, &quot;BioGrid_PubMed&quot;: &quot;33961781,32707033,28514442,21525413,21454580,19597481&quot;, &quot;BioGrid_Type&quot;: &quot;Protein-peptide,Reconstituted Complex,Affinity Capture-MS,Co-crystal Structure,Affinity Capture-Western&quot;, &quot;BioGrid_Score&quot;: &quot;136.0,0.980759351,0.960299944&quot;, &quot;String_Score_Physical&quot;: 972, &quot;String_Score_Combined&quot;: 999}"/>
  </edge>
  <edge label="5347 (pp) 891" source="22" target="21">
    <att type="string" name="canonicalName" value="5347 (pp) 891"/>
    <att type="string" name="interaction" value="pp"/>
    <att type="int" name="SCORE" value="941"/>
    <att type="string" name="support" value="{&quot;StringDB&quot;: &quot;physical&quot;, &quot;StringEvidence&quot;: &quot;coexpression:0.934,textmining:0.894,database:0.791,experiments:0.707&quot;, &quot;OmniPath&quot;: &quot;omnipath,pathwayextra,kinaseextra&quot;, &quot;OmniPath_Reference&quot;: &quot;HPRD;HPRD-phos;HPRD_KEA;HPRD_MIMP;KEA;MIMP;PhosphoNetworks;PhosphoPoint;PhosphoSite;PhosphoSite_KEA;PhosphoSite_MIMP;PhosphoSite_ProtMapper;ProtMapper;REACH_ProtMapper;RLIMS-P_ProtMapper;Reactome_ProtMapper;SIGNOR;SIGNOR_ProtMapper;SPIKE;Sparser_ProtMapper;Wang;dbPTM;iPTMnet;phosphoELM;phosphoELM_KEA;phosphoELM_MIMP,ACSN;HPRD;SPIKE;Wang&quot;, &quot;InWeb_IM&quot;: &quot;experimental&quot;, &quot;BioGrid&quot;: &quot;physical&quot;, &quot;BioGrid_PubMed&quot;: &quot;23397142&quot;, &quot;BioGrid_Type&quot;: &quot;Co-localization&quot;, &quot;String_Score_Physical&quot;: 941, &quot;String_Score_Combined&quot;: 999}"/>
  </edge>
  <edge label="54443 (pp) 55055" source="18" target="19">
    <att type="string" name="canonicalName" value="54443 (pp) 55055"/>
    <att type="string" name="interaction" value="pp"/>
    <att type="int" name="SCORE" value="272"/>
    <att type="string" name="support" value="{&quot;StringDB&quot;: &quot;physical&quot;, &quot;StringEvidence&quot;: &quot;coexpression:0.616,textmining:0.258,experiments:0.241&quot;, &quot;BioGrid&quot;: &quot;physical&quot;, &quot;BioGrid_PubMed&quot;: &quot;26344197&quot;, &quot;BioGrid_Type&quot;: &quot;Co-fractionation&quot;, &quot;BioGrid_Score&quot;: &quot;0.101946568&quot;, &quot;String_Score_Physical&quot;: 272, &quot;String_Score_Combined&quot;: 792}"/>
  </edge>
  <edge label="54443 (pp) 9212" source="18" target="8">
    <att type="string" name="canonicalName" value="54443 (pp) 9212"/>
    <att type="string" name="interaction" value="pp"/>
    <att type="int" name="SCORE" value="270"/>
    <att type="string" name="support" value="{&quot;StringDB&quot;: &quot;physical&quot;, &quot;StringEvidence&quot;: &quot;textmining:0.673,coexpression:0.598,experiments:0.239&quot;, &quot;BioGrid&quot;: &quot;physical&quot;, &quot;BioGrid_PubMed&quot;: &quot;31586073&quot;, &quot;BioGrid_Type&quot;: &quot;Affinity Capture-MS&quot;, &quot;String_Score_Physical&quot;: 270, &quot;String_Score_Combined&quot;: 904}"/>
  </edge>
  <edge label="54443 (pp) 9493" source="18" target="10">
    <att type="string" name="canonicalName" value="54443 (pp) 9493"/>
    <att type="string" name="interaction" value="pp"/>
    <att type="int" name="SCORE" value="378"/>
    <att type="string" name="support" value="{&quot;StringDB&quot;: &quot;physical&quot;, &quot;StringEvidence&quot;: &quot;coexpression:0.908,textmining:0.870,experiments:0.352&quot;, &quot;BioGrid&quot;: &quot;physical&quot;, &quot;BioGrid_PubMed&quot;: &quot;31586073&quot;, &quot;BioGrid_Type&quot;: &quot;Affinity Capture-MS&quot;, &quot;String_Score_Physical&quot;: 378, &quot;String_Score_Combined&quot;: 992}"/>
  </edge>
  <edge label="54443 (pp) 983" source="18" target="2">
    <att type="string" name="canonicalName" value="54443 (pp) 983"/>
    <att type="string" name="interaction" value="pp"/>
    <att type="int" name="SCORE" value="432"/>
    <att type="string" name="support" value="{&quot;StringDB&quot;: &quot;functional&quot;, &quot;StringEvidence&quot;: &quot;coexpression:0.864,textmining:0.528&quot;, &quot;OmniPath&quot;: &quot;omnipath&quot;, &quot;OmniPath_Reference&quot;: &quot;KEA;NetworKIN_KEA&quot;, &quot;String_Score_Combined&quot;: 938, &quot;String_Score_Physical&quot;: 432}"/>
  </edge>
  <edge label="55055 (pp) 9493" source="19" target="10">
    <att type="string" name="canonicalName" value="55055 (pp) 9493"/>
    <att type="string" name="interaction" value="pp"/>
    <att type="int" name="SCORE" value="369"/>
    <att type="string" name="support" value="{&quot;StringDB&quot;: &quot;physical&quot;, &quot;StringEvidence&quot;: &quot;coexpression:0.574,experiments:0.342,textmining:0.150&quot;, &quot;String_Score_Physical&quot;: 369, &quot;String_Score_Combined&quot;: 771}"/>
  </edge>
  <edge label="55055 (pp) 9585" source="19" target="11">
    <att type="string" name="canonicalName" value="55055 (pp) 9585"/>
    <att type="string" name="interaction" value="pp"/>
    <att type="int" name="SCORE" value="299"/>
    <att type="string" name="support" value="{&quot;StringDB&quot;: &quot;physical&quot;, &quot;StringEvidence&quot;: &quot;coexpression:0.285,experiments:0.269,textmining:0.018&quot;, &quot;String_Score_Physical&quot;: 299, &quot;String_Score_Combined&quot;: 507}"/>
  </edge>
  <edge label="55055 (pp) 983" source="19" target="2">
    <att type="string" name="canonicalName" value="55055 (pp) 983"/>
    <att type="string" name="interaction" value="pp"/>
    <att type="int" name="SCORE" value="294"/>
    <att type="string" name="support" value="{&quot;StringDB&quot;: &quot;functional&quot;, &quot;StringEvidence&quot;: &quot;coexpression:0.686,textmining:0.305&quot;, &quot;InWeb_IM&quot;: &quot;inference&quot;, &quot;String_Score_Combined&quot;: 790, &quot;String_Score_Physical&quot;: 294}"/>
  </edge>
  <edge label="55143 (pp) 9133" source="37" target="34">
    <att type="string" name="canonicalName" value="55143 (pp) 9133"/>
    <att type="string" name="interaction" value="pp"/>
    <att type="int" name="SCORE" value="294"/>
    <att type="string" name="support" value="{&quot;StringDB&quot;: &quot;functional&quot;, &quot;StringEvidence&quot;: &quot;coexpression:0.933,textmining:0.574&quot;, &quot;InWeb_IM&quot;: &quot;inference&quot;, &quot;String_Score_Combined&quot;: 972, &quot;String_Score_Physical&quot;: 294}"/>
  </edge>
  <edge label="57082 (pp) 64105" source="24" target="25">
    <att type="string" name="canonicalName" value="57082 (pp) 64105"/>
    <att type="string" name="interaction" value="pp"/>
    <att type="int" name="SCORE" value="600"/>
    <att type="string" name="support" value="{&quot;StringDB&quot;: &quot;physical&quot;, &quot;StringEvidence&quot;: &quot;textmining:0.646,database:0.583,coexpression:0.398&quot;, &quot;String_Score_Physical&quot;: 600, &quot;String_Score_Combined&quot;: 914}"/>
  </edge>
  <edge label="57082 (pp) 79682" source="24" target="26">
    <att type="string" name="canonicalName" value="57082 (pp) 79682"/>
    <att type="string" name="interaction" value="pp"/>
    <att type="int" name="SCORE" value="600"/>
    <att type="string" name="support" value="{&quot;StringDB&quot;: &quot;physical&quot;, &quot;StringEvidence&quot;: &quot;database:0.583,textmining:0.537,coexpression:0.297&quot;, &quot;String_Score_Physical&quot;: 600, &quot;String_Score_Combined&quot;: 869}"/>
  </edge>
  <edge label="57082 (pp) 891" source="24" target="21">
    <att type="string" name="canonicalName" value="57082 (pp) 891"/>
    <att type="string" name="interaction" value="pp"/>
    <att type="int" name="SCORE" value="294"/>
    <att type="string" name="support" value="{&quot;StringDB&quot;: &quot;functional&quot;, &quot;StringEvidence&quot;: &quot;coexpression:0.432,textmining:0.281&quot;, &quot;InWeb_IM&quot;: &quot;inference&quot;, &quot;String_Score_Combined&quot;: 608, &quot;String_Score_Physical&quot;: 294}"/>
  </edge>
  <edge label="64105 (pp) 7153" source="25" target="23">
    <att type="string" name="canonicalName" value="64105 (pp) 7153"/>
    <att type="string" name="interaction" value="pp"/>
    <att type="int" name="SCORE" value="208"/>
    <att type="string" name="support" value="{&quot;StringDB&quot;: &quot;functional&quot;, &quot;StringEvidence&quot;: &quot;coexpression:0.403,textmining:0.103&quot;, &quot;BioGrid&quot;: &quot;physical&quot;, &quot;BioGrid_PubMed&quot;: &quot;35271311&quot;, &quot;BioGrid_Type&quot;: &quot;Affinity Capture-MS&quot;, &quot;String_Score_Combined&quot;: 486, &quot;String_Score_Physical&quot;: 208}"/>
  </edge>
  <edge label="64105 (pp) 79682" source="25" target="26">
    <att type="string" name="canonicalName" value="64105 (pp) 79682"/>
    <att type="string" name="interaction" value="pp"/>
    <att type="int" name="SCORE" value="941"/>
    <att type="string" name="support" value="{&quot;StringDB&quot;: &quot;physical&quot;, &quot;StringEvidence&quot;: &quot;database:0.791,textmining:0.734,experiments:0.708,coexpression:0.342&quot;, &quot;BioGrid&quot;: &quot;physical&quot;, &quot;BioGrid_PubMed&quot;: &quot;26496610,16622419&quot;, &quot;BioGrid_Type&quot;: &quot;Affinity Capture-MS&quot;, &quot;String_Score_Physical&quot;: 941, &quot;String_Score_Combined&quot;: 989}"/>
  </edge>
  <edge label="64105 (pp) 891" source="25" target="21">
    <att type="string" name="canonicalName" value="64105 (pp) 891"/>
    <att type="string" name="interaction" value="pp"/>
    <att type="int" name="SCORE" value="294"/>
    <att type="string" name="support" value="{&quot;StringDB&quot;: &quot;functional&quot;, &quot;StringEvidence&quot;: &quot;coexpression:0.459,textmining:0.116&quot;, &quot;InWeb_IM&quot;: &quot;inference&quot;, &quot;String_Score_Combined&quot;: 541, &quot;String_Score_Physical&quot;: 294}"/>
  </edge>
  <edge label="64151 (pp) 9133" source="38" target="34">
    <att type="string" name="canonicalName" value="64151 (pp) 9133"/>
    <att type="string" name="interaction" value="pp"/>
    <att type="int" name="SCORE" value="900"/>
    <att type="string" name="support" value="{&quot;StringDB&quot;: &quot;physical&quot;, &quot;StringEvidence&quot;: &quot;coexpression:0.934,database:0.896,textmining:0.496&quot;, &quot;InWeb_IM&quot;: &quot;inference&quot;, &quot;String_Score_Physical&quot;: 900, &quot;String_Score_Combined&quot;: 996}"/>
  </edge>
  <edge label="79682 (pp) 891" source="26" target="21">
    <att type="string" name="canonicalName" value="79682 (pp) 891"/>
    <att type="string" name="interaction" value="pp"/>
    <att type="int" name="SCORE" value="294"/>
    <att type="string" name="support" value="{&quot;StringDB&quot;: &quot;functional&quot;, &quot;StringEvidence&quot;: &quot;coexpression:0.713,textmining:0.253&quot;, &quot;InWeb_IM&quot;: &quot;inference&quot;, &quot;String_Score_Combined&quot;: 794, &quot;String_Score_Physical&quot;: 294}"/>
  </edge>
  <edge label="83540 (pp) 9133" source="39" target="34">
    <att type="string" name="canonicalName" value="83540 (pp) 9133"/>
    <att type="string" name="interaction" value="pp"/>
    <att type="int" name="SCORE" value="294"/>
    <att type="string" name="support" value="{&quot;StringDB&quot;: &quot;functional&quot;, &quot;StringEvidence&quot;: &quot;coexpression:0.882,textmining:0.400&quot;, &quot;InWeb_IM&quot;: &quot;inference&quot;, &quot;String_Score_Combined&quot;: 932, &quot;String_Score_Physical&quot;: 294}"/>
  </edge>
  <edge label="9055 (pp) 9212" source="7" target="8">
    <att type="string" name="canonicalName" value="9055 (pp) 9212"/>
    <att type="string" name="interaction" value="pp"/>
    <att type="int" name="SCORE" value="337"/>
    <att type="string" name="support" value="{&quot;StringDB&quot;: &quot;physical&quot;, &quot;StringEvidence&quot;: &quot;coexpression:0.898,textmining:0.581,experiments:0.309&quot;, &quot;BioGrid&quot;: &quot;physical&quot;, &quot;BioGrid_PubMed&quot;: &quot;31586073&quot;, &quot;BioGrid_Type&quot;: &quot;Affinity Capture-MS&quot;, &quot;String_Score_Physical&quot;: 337, &quot;String_Score_Combined&quot;: 971}"/>
  </edge>
  <edge label="9055 (pp) 9493" source="7" target="10">
    <att type="string" name="canonicalName" value="9055 (pp) 9493"/>
    <att type="string" name="interaction" value="pp"/>
    <att type="int" name="SCORE" value="578"/>
    <att type="string" name="support" value="{&quot;StringDB&quot;: &quot;physical&quot;, &quot;StringEvidence&quot;: &quot;coexpression:0.879,textmining:0.658,experiments:0.560&quot;, &quot;OmniPath&quot;: &quot;omnipath&quot;, &quot;OmniPath_Reference&quot;: &quot;SIGNOR&quot;, &quot;InWeb_IM&quot;: &quot;experimental&quot;, &quot;BioGrid&quot;: &quot;physical&quot;, &quot;BioGrid_PubMed&quot;: &quot;31586073,15297875&quot;, &quot;BioGrid_Type&quot;: &quot;Affinity Capture-Western,Affinity Capture-MS,Reconstituted Complex&quot;, &quot;String_Score_Physical&quot;: 578, &quot;String_Score_Combined&quot;: 982}"/>
  </edge>
  <edge label="9055 (pp) 9585" source="7" target="11">
    <att type="string" name="canonicalName" value="9055 (pp) 9585"/>
    <att type="string" name="interaction" value="pp"/>
    <att type="int" name="SCORE" value="213"/>
    <att type="string" name="support" value="{&quot;StringDB&quot;: &quot;physical&quot;, &quot;StringEvidence&quot;: &quot;textmining:0.512,coexpression:0.434,experiments:0.179&quot;, &quot;String_Score_Physical&quot;: 213, &quot;String_Score_Combined&quot;: 782}"/>
  </edge>
  <edge label="9055 (pp) 983" source="7" target="2">
    <att type="string" name="canonicalName" value="9055 (pp) 983"/>
    <att type="string" name="interaction" value="pp"/>
    <att type="int" name="SCORE" value="425"/>
    <att type="string" name="support" value="{&quot;StringDB&quot;: &quot;physical&quot;, &quot;StringEvidence&quot;: &quot;coexpression:0.965,textmining:0.461,experiments:0.401&quot;, &quot;OmniPath&quot;: &quot;omnipath,kinaseextra,pathwayextra&quot;, &quot;OmniPath_Reference&quot;: &quot;HPRD_MIMP;MIMP;PhosphoSite;PhosphoSite_MIMP;PhosphoSite_ProtMapper;ProtMapper;REACH_ProtMapper;RLIMS-P_ProtMapper;Sparser_ProtMapper;Wang;dbPTM;phosphoELM_MIMP&quot;, &quot;InWeb_IM&quot;: &quot;experimental&quot;, &quot;BioGrid&quot;: &quot;physical&quot;, &quot;BioGrid_PubMed&quot;: &quot;9885575&quot;, &quot;BioGrid_Type&quot;: &quot;Biochemical Activity&quot;, &quot;String_Score_Physical&quot;: 425, &quot;String_Score_Combined&quot;: 989}"/>
  </edge>
  <edge label="9133 (pp) 991" source="34" target="29">
    <att type="string" name="canonicalName" value="9133 (pp) 991"/>
    <att type="string" name="interaction" value="pp"/>
    <att type="int" name="SCORE" value="863"/>
    <att type="string" name="support" value="{&quot;StringDB&quot;: &quot;physical&quot;, &quot;StringEvidence&quot;: &quot;coexpression:0.988,textmining:0.890,experiments:0.658,database:0.583&quot;, &quot;OmniPath&quot;: &quot;pathwayextra&quot;, &quot;OmniPath_Reference&quot;: &quot;Wang&quot;, &quot;InWeb_IM&quot;: &quot;inference&quot;, &quot;String_Score_Physical&quot;: 863, &quot;String_Score_Combined&quot;: 999}"/>
  </edge>
  <edge label="9212 (pp) 9232" source="8" target="9">
    <att type="string" name="canonicalName" value="9212 (pp) 9232"/>
    <att type="string" name="interaction" value="pp"/>
    <att type="int" name="SCORE" value="900"/>
    <att type="string" name="support" value="{&quot;StringDB&quot;: &quot;physical&quot;, &quot;StringEvidence&quot;: &quot;database:0.896,coexpression:0.827,textmining:0.678&quot;, &quot;InWeb_IM&quot;: &quot;inference&quot;, &quot;String_Score_Physical&quot;: 900, &quot;String_Score_Combined&quot;: 994}"/>
  </edge>
  <edge label="9212 (pp) 9493" source="8" target="10">
    <att type="string" name="canonicalName" value="9212 (pp) 9493"/>
    <att type="string" name="interaction" value="pp"/>
    <att type="int" name="SCORE" value="932"/>
    <att type="string" name="support" value="{&quot;StringDB&quot;: &quot;physical&quot;, &quot;StringEvidence&quot;: &quot;database:0.896,coexpression:0.877,textmining:0.839,experiments:0.322&quot;, &quot;OmniPath&quot;: &quot;omnipath,kinaseextra,pathwayextra&quot;, &quot;OmniPath_Reference&quot;: &quot;HPRD_MIMP;KEA;Kinexus_KEA;MIMP;PhosphoSite;PhosphoSite_MIMP;PhosphoSite_ProtMapper;ProtMapper;RLIMS-P_ProtMapper;SPIKE;Wang;phosphoELM;phosphoELM_MIMP&quot;, &quot;BioGrid&quot;: &quot;physical&quot;, &quot;BioGrid_PubMed&quot;: &quot;31586073&quot;, &quot;BioGrid_Type&quot;: &quot;Affinity Capture-MS&quot;, &quot;String_Score_Physical&quot;: 932, &quot;String_Score_Combined&quot;: 998}"/>
  </edge>
  <edge label="9212 (pp) 983" source="8" target="2">
    <att type="string" name="canonicalName" value="9212 (pp) 983"/>
    <att type="string" name="interaction" value="pp"/>
    <att type="int" name="SCORE" value="326"/>
    <att type="string" name="support" value="{&quot;StringDB&quot;: &quot;physical&quot;, &quot;StringEvidence&quot;: &quot;coexpression:0.958,textmining:0.877,cooccurrence:0.397,experiments:0.298&quot;, &quot;InWeb_IM&quot;: &quot;experimental&quot;, &quot;String_Score_Physical&quot;: 326, &quot;String_Score_Combined&quot;: 980}"/>
  </edge>
  <edge label="9232 (pp) 983" source="9" target="2">
    <att type="string" name="canonicalName" value="9232 (pp) 983"/>
    <att type="string" name="interaction" value="pp"/>
    <att type="int" name="SCORE" value="213"/>
    <att type="string" name="support" value="{&quot;StringDB&quot;: &quot;physical&quot;, &quot;StringEvidence&quot;: &quot;coexpression:0.939,textmining:0.725,experiments:0.179&quot;, &quot;OmniPath&quot;: &quot;omnipath,kinaseextra&quot;, &quot;OmniPath_Reference&quot;: &quot;ACSN;HPRD;HPRD-phos;HPRD_KEA;HPRD_MIMP;KEA;MIMP;PhosphoPoint;PhosphoSite_KEA;PhosphoSite_MIMP;ProtMapper;REACH_ProtMapper;SIGNOR;SIGNOR_ProtMapper;Sparser_ProtMapper;dbPTM;iPTMnet;phosphoELM;phosphoELM_KEA;phosphoELM_MIMP&quot;, &quot;String_Score_Physical&quot;: 213, &quot;String_Score_Combined&quot;: 986}"/>
  </edge>
  <edge label="9493 (pp) 9585" source="10" target="11">
    <att type="string" name="canonicalName" value="9493 (pp) 9585"/>
    <att type="string" name="interaction" value="pp"/>
    <att type="int" name="SCORE" value="619"/>
    <att type="string" name="support" value="{&quot;StringDB&quot;: &quot;physical&quot;, &quot;StringEvidence&quot;: &quot;textmining:0.664,database:0.479,coexpression:0.446,experiments:0.239&quot;, &quot;BioGrid&quot;: &quot;physical&quot;, &quot;BioGrid_PubMed&quot;: &quot;31586073&quot;, &quot;BioGrid_Type&quot;: &quot;Affinity Capture-MS&quot;, &quot;String_Score_Physical&quot;: 619, &quot;String_Score_Combined&quot;: 838}"/>
  </edge>
  <edge label="9585 (pp) 983" source="11" target="2">
    <att type="string" name="canonicalName" value="9585 (pp) 983"/>
    <att type="string" name="interaction" value="pp"/>
    <att type="int" name="SCORE" value="304"/>
    <att type="string" name="support" value="{&quot;StringDB&quot;: &quot;physical&quot;, &quot;StringEvidence&quot;: &quot;coexpression:0.642,experiments:0.274,textmining:0.216&quot;, &quot;OmniPath&quot;: &quot;omnipath,kinaseextra&quot;, &quot;OmniPath_Reference&quot;: &quot;HPRD;HPRD-phos;HPRD_KEA;HPRD_MIMP;KEA;MIMP;PhosphoPoint;PhosphoSite;PhosphoSite_KEA;PhosphoSite_MIMP;PhosphoSite_ProtMapper;ProtMapper;SIGNOR;dbPTM;iPTMnet&quot;, &quot;String_Score_Physical&quot;: 304, &quot;String_Score_Combined&quot;: 804}"/>
  </edge>
</graph>
```
