## Supplementary material for "Fibroblasts as an in vitro model of circadian genetic and genomic studies: A temporal analysis": Red.xgmml

```
<?xml version="1.0" encoding="UTF-8" standalone="yes"?>
<graph label="Red" xmlns:dc="http://purl.org/dc/elements/1.1/" xmlns:xlink="http://www.w3.org/1999/xlink" xmlns:rdf="http://www.w3.org/1999/02/22-rdf-syntax-ns#" xmlns:cy="http://www.cytoscape.org" xmlns="http://www.cs.rpi.edu/XGMML" >
  <att name="documentVersion" value="1.1"/>
  <att name="networkMetadata">
    <rdf:RDF>
      <rdf:Description rdf:about="http://www.cytoscape.org/">
        <dc:type>Protein-Protein Interaction</dc:type>
        <dc:description>N/A</dc:description>
        <dc:identifier>N/A</dc:identifier>
        <dc:date>2023-03-31 11:16:59</dc:date>
        <dc:title>Cytoscape Network</dc:title>
        <dc:source>http://www.cytoscape.org/</dc:source>
        <dc:format>Cytoscape-XGMML</dc:format>
      </rdf:Description>
    </rdf:RDF>
  </att>
  <att type="string" name="backgroundColor" value="#ffffff"/>
  <att type="real" name="GRAPH_VIEW_ZOOM" value="1.0"/>
  <att type="real" name="GRAPH_VIEW_CENTER_X" value="300.0"/>
  <att type="real" name="GRAPH_VIEW_CENTER_Y" value="300.0"/>
  <node label="SLC25A6" id="1">
    <att type="string" name="canonicalName" value="SLC25A6"/>
    <att type="string" name="Gene" value="293"/>
    <att type="string" name="Symbol" value="SLC25A6"/>
    <att type="integer" name="MCODE_CLUSTER_ID" value="0"/>
    <att type="real" name="MCODE_SCORE" value="0.0"/>
    <att type="string" name="MCODE_TYPE" value=""/>
    <att type="integer" name="DEGREE" value="5"/>
    <graphics type="CIRCLE" x="314.28054725959487" y="263.260547268616"/>
  </node>
  <node label="ASAH1" id="2">
    <att type="string" name="canonicalName" value="ASAH1"/>
    <att type="string" name="Gene" value="427"/>
    <att type="string" name="Symbol" value="ASAH1"/>
    <att type="integer" name="MCODE_CLUSTER_ID" value="0"/>
    <att type="real" name="MCODE_SCORE" value="0.0"/>
    <att type="string" name="MCODE_TYPE" value=""/>
    <att type="integer" name="DEGREE" value="2"/>
    <graphics type="CIRCLE" x="313.87644919842126" y="429.3631728698675"/>
  </node>
  <node label="ATP6V1A" id="3">
    <att type="string" name="canonicalName" value="ATP6V1A"/>
    <att type="string" name="Gene" value="523"/>
    <att type="string" name="Symbol" value="ATP6V1A"/>
    <att type="integer" name="MCODE_CLUSTER_ID" value="0"/>
    <att type="real" name="MCODE_SCORE" value="0.0"/>
    <att type="string" name="MCODE_TYPE" value=""/>
    <att type="integer" name="DEGREE" value="7"/>
    <graphics type="CIRCLE" x="306.1630947504235" y="196.8679098233206"/>
  </node>
  <node label="CASP1" id="4">
    <att type="string" name="canonicalName" value="CASP1"/>
    <att type="string" name="Gene" value="834"/>
    <att type="string" name="Symbol" value="CASP1"/>
    <att type="integer" name="MCODE_CLUSTER_ID" value="0"/>
    <att type="real" name="MCODE_SCORE" value="0.0"/>
    <att type="string" name="MCODE_TYPE" value=""/>
    <att type="integer" name="DEGREE" value="2"/>
    <graphics type="CIRCLE" x="252.30246754197657" y="183.2559369277463"/>
  </node>
  <node label="CLN3" id="5">
    <att type="string" name="canonicalName" value="CLN3"/>
    <att type="string" name="Gene" value="1201"/>
    <att type="string" name="Symbol" value="CLN3"/>
    <att type="integer" name="MCODE_CLUSTER_ID" value="0"/>
    <att type="real" name="MCODE_SCORE" value="0.0"/>
    <att type="string" name="MCODE_TYPE" value=""/>
    <att type="integer" name="DEGREE" value="1"/>
    <graphics type="CIRCLE" x="211.70321285854396" y="388.1021218459624"/>
  </node>
  <node label="CNN2" id="6">
    <att type="string" name="canonicalName" value="CNN2"/>
    <att type="string" name="Gene" value="1265"/>
    <att type="string" name="Symbol" value="CNN2"/>
    <att type="integer" name="MCODE_CLUSTER_ID" value="0"/>
    <att type="real" name="MCODE_SCORE" value="0.0"/>
    <att type="string" name="MCODE_TYPE" value=""/>
    <att type="integer" name="DEGREE" value="3"/>
    <graphics type="CIRCLE" x="332.249377791195" y="417.28326997830396"/>
  </node>
  <node label="COL6A1" id="7">
    <att type="string" name="canonicalName" value="COL6A1"/>
    <att type="string" name="Gene" value="1291"/>
    <att type="string" name="Symbol" value="COL6A1"/>
    <att type="integer" name="MCODE_CLUSTER_ID" value="0"/>
    <att type="real" name="MCODE_SCORE" value="0.0"/>
    <att type="string" name="MCODE_TYPE" value=""/>
    <att type="integer" name="DEGREE" value="1"/>
    <graphics type="CIRCLE" x="274.5064879176061" y="357.8985047428482"/>
  </node>
  <node label="COL15A1" id="8">
    <att type="string" name="canonicalName" value="COL15A1"/>
    <att type="string" name="Gene" value="1306"/>
    <att type="string" name="Symbol" value="COL15A1"/>
    <att type="integer" name="MCODE_CLUSTER_ID" value="0"/>
    <att type="real" name="MCODE_SCORE" value="0.0"/>
    <att type="string" name="MCODE_TYPE" value=""/>
    <att type="integer" name="DEGREE" value="1"/>
    <graphics type="CIRCLE" x="232.76423577127377" y="374.33161230645237"/>
  </node>
  <node label="DDX5" id="9">
    <att type="string" name="canonicalName" value="DDX5"/>
    <att type="string" name="Gene" value="1655"/>
    <att type="string" name="Symbol" value="DDX5"/>
    <att type="integer" name="MCODE_CLUSTER_ID" value="0"/>
    <att type="real" name="MCODE_SCORE" value="0.0"/>
    <att type="string" name="MCODE_TYPE" value=""/>
    <att type="integer" name="DEGREE" value="2"/>
    <graphics type="CIRCLE" x="166.46405275659063" y="336.4846540774255"/>
  </node>
  <node label="DHCR7" id="10">
    <att type="string" name="canonicalName" value="DHCR7"/>
    <att type="string" name="Gene" value="1717"/>
    <att type="string" name="Symbol" value="DHCR7"/>
    <att type="integer" name="MCODE_CLUSTER_ID" value="1"/>
    <att type="real" name="MCODE_SCORE" value="1.0"/>
    <att type="string" name="MCODE_TYPE" value="Seed"/>
    <att type="integer" name="DEGREE" value="3"/>
    <graphics type="CIRCLE" x="329.5940693716517" y="299.96643256514767"/>
  </node>
  <node label="DTNA" id="11">
    <att type="string" name="canonicalName" value="DTNA"/>
    <att type="string" name="Gene" value="1837"/>
    <att type="string" name="Symbol" value="DTNA"/>
    <att type="integer" name="MCODE_CLUSTER_ID" value="0"/>
    <att type="real" name="MCODE_SCORE" value="0.0"/>
    <att type="string" name="MCODE_TYPE" value=""/>
    <att type="integer" name="DEGREE" value="1"/>
    <graphics type="CIRCLE" x="411.1906313705684" y="299.05156003979056"/>
  </node>
  <node label="FUT8" id="12">
    <att type="string" name="canonicalName" value="FUT8"/>
    <att type="string" name="Gene" value="2530"/>
    <att type="string" name="Symbol" value="FUT8"/>
    <att type="integer" name="MCODE_CLUSTER_ID" value="0"/>
    <att type="real" name="MCODE_SCORE" value="0.0"/>
    <att type="string" name="MCODE_TYPE" value=""/>
    <att type="integer" name="DEGREE" value="2"/>
    <graphics type="CIRCLE" x="395.506533226996" y="183.98766361272607"/>
  </node>
  <node label="GBP2" id="13">
    <att type="string" name="canonicalName" value="GBP2"/>
    <att type="string" name="Gene" value="2634"/>
    <att type="string" name="Symbol" value="GBP2"/>
    <att type="integer" name="MCODE_CLUSTER_ID" value="0"/>
    <att type="real" name="MCODE_SCORE" value="0.0"/>
    <att type="string" name="MCODE_TYPE" value=""/>
    <att type="integer" name="DEGREE" value="3"/>
    <graphics type="CIRCLE" x="424.87966980522697" y="184.17839798915713"/>
  </node>
  <node label="LAMA2" id="14">
    <att type="string" name="canonicalName" value="LAMA2"/>
    <att type="string" name="Gene" value="3908"/>
    <att type="string" name="Symbol" value="LAMA2"/>
    <att type="integer" name="MCODE_CLUSTER_ID" value="0"/>
    <att type="real" name="MCODE_SCORE" value="0.0"/>
    <att type="string" name="MCODE_TYPE" value=""/>
    <att type="integer" name="DEGREE" value="1"/>
    <graphics type="CIRCLE" x="300.5773365158933" y="309.39900632276783"/>
  </node>
  <node label="LAMA4" id="15">
    <att type="string" name="canonicalName" value="LAMA4"/>
    <att type="string" name="Gene" value="3910"/>
    <att type="string" name="Symbol" value="LAMA4"/>
    <att type="integer" name="MCODE_CLUSTER_ID" value="0"/>
    <att type="real" name="MCODE_SCORE" value="0.0"/>
    <att type="string" name="MCODE_TYPE" value=""/>
    <att type="integer" name="DEGREE" value="1"/>
    <graphics type="CIRCLE" x="397.4798407130812" y="446.8504815231245"/>
  </node>
  <node label="MAN2A2" id="16">
    <att type="string" name="canonicalName" value="MAN2A2"/>
    <att type="string" name="Gene" value="4122"/>
    <att type="string" name="Symbol" value="MAN2A2"/>
    <att type="integer" name="MCODE_CLUSTER_ID" value="0"/>
    <att type="real" name="MCODE_SCORE" value="0.0"/>
    <att type="string" name="MCODE_TYPE" value=""/>
    <att type="integer" name="DEGREE" value="2"/>
    <graphics type="CIRCLE" x="404.3530352121937" y="305.5633743407294"/>
  </node>
  <node label="MAOA" id="17">
    <att type="string" name="canonicalName" value="MAOA"/>
    <att type="string" name="Gene" value="4128"/>
    <att type="string" name="Symbol" value="MAOA"/>
    <att type="integer" name="MCODE_CLUSTER_ID" value="0"/>
    <att type="real" name="MCODE_SCORE" value="0.0"/>
    <att type="string" name="MCODE_TYPE" value=""/>
    <att type="integer" name="DEGREE" value="1"/>
    <graphics type="CIRCLE" x="247.0436085865228" y="238.38785175665316"/>
  </node>
  <node label="NNMT" id="18">
    <att type="string" name="canonicalName" value="NNMT"/>
    <att type="string" name="Gene" value="4837"/>
    <att type="string" name="Symbol" value="NNMT"/>
    <att type="integer" name="MCODE_CLUSTER_ID" value="0"/>
    <att type="real" name="MCODE_SCORE" value="0.0"/>
    <att type="string" name="MCODE_TYPE" value=""/>
    <att type="integer" name="DEGREE" value="1"/>
    <graphics type="CIRCLE" x="255.26997731498886" y="329.41631216969006"/>
  </node>
  <node label="SERPINB9" id="19">
    <att type="string" name="canonicalName" value="SERPINB9"/>
    <att type="string" name="Gene" value="5272"/>
    <att type="string" name="Symbol" value="SERPINB9"/>
    <att type="integer" name="MCODE_CLUSTER_ID" value="0"/>
    <att type="real" name="MCODE_SCORE" value="0.0"/>
    <att type="string" name="MCODE_TYPE" value=""/>
    <att type="integer" name="DEGREE" value="2"/>
    <graphics type="CIRCLE" x="373.0606291441653" y="367.7849225340121"/>
  </node>
  <node label="PYGL" id="20">
    <att type="string" name="canonicalName" value="PYGL"/>
    <att type="string" name="Gene" value="5836"/>
    <att type="string" name="Symbol" value="PYGL"/>
    <att type="integer" name="MCODE_CLUSTER_ID" value="0"/>
    <att type="real" name="MCODE_SCORE" value="0.0"/>
    <att type="string" name="MCODE_TYPE" value=""/>
    <att type="integer" name="DEGREE" value="5"/>
    <graphics type="CIRCLE" x="211.8766761577929" y="401.92493806815787"/>
  </node>
  <node label="SH3BGRL" id="21">
    <att type="string" name="canonicalName" value="SH3BGRL"/>
    <att type="string" name="Gene" value="6451"/>
    <att type="string" name="Symbol" value="SH3BGRL"/>
    <att type="integer" name="MCODE_CLUSTER_ID" value="0"/>
    <att type="real" name="MCODE_SCORE" value="0.0"/>
    <att type="string" name="MCODE_TYPE" value=""/>
    <att type="integer" name="DEGREE" value="2"/>
    <graphics type="CIRCLE" x="296.13036823340394" y="190.4267826026564"/>
  </node>
  <node label="SQLE" id="22">
    <att type="string" name="canonicalName" value="SQLE"/>
    <att type="string" name="Gene" value="6713"/>
    <att type="string" name="Symbol" value="SQLE"/>
    <att type="integer" name="MCODE_CLUSTER_ID" value="1"/>
    <att type="real" name="MCODE_SCORE" value="1.0"/>
    <att type="string" name="MCODE_TYPE" value="Clustered"/>
    <att type="integer" name="DEGREE" value="3"/>
    <graphics type="CIRCLE" x="282.7559079318725" y="176.12868754612546"/>
  </node>
  <node label="SREBF2" id="23">
    <att type="string" name="canonicalName" value="SREBF2"/>
    <att type="string" name="Gene" value="6721"/>
    <att type="string" name="Symbol" value="SREBF2"/>
    <att type="integer" name="MCODE_CLUSTER_ID" value="1"/>
    <att type="real" name="MCODE_SCORE" value="1.0"/>
    <att type="string" name="MCODE_TYPE" value="Clustered"/>
    <att type="integer" name="DEGREE" value="5"/>
    <graphics type="CIRCLE" x="341.26256724783445" y="336.11567518439045"/>
  </node>
  <node label="IFITM1" id="24">
    <att type="string" name="canonicalName" value="IFITM1"/>
    <att type="string" name="Gene" value="8519"/>
    <att type="string" name="Symbol" value="IFITM1"/>
    <att type="integer" name="MCODE_CLUSTER_ID" value="0"/>
    <att type="real" name="MCODE_SCORE" value="0.0"/>
    <att type="string" name="MCODE_TYPE" value=""/>
    <att type="integer" name="DEGREE" value="10"/>
    <graphics type="CIRCLE" x="237.21723196704744" y="186.88719522365574"/>
  </node>
  <node label="TSC22D1" id="25">
    <att type="string" name="canonicalName" value="TSC22D1"/>
    <att type="string" name="Gene" value="8848"/>
    <att type="string" name="Symbol" value="TSC22D1"/>
    <att type="integer" name="MCODE_CLUSTER_ID" value="0"/>
    <att type="real" name="MCODE_SCORE" value="0.0"/>
    <att type="string" name="MCODE_TYPE" value=""/>
    <att type="integer" name="DEGREE" value="3"/>
    <graphics type="CIRCLE" x="227.57217710925454" y="385.5558649605353"/>
  </node>
  <node label="PER2" id="26">
    <att type="string" name="canonicalName" value="PER2"/>
    <att type="string" name="Gene" value="8864"/>
    <att type="string" name="Symbol" value="PER2"/>
    <att type="integer" name="MCODE_CLUSTER_ID" value="0"/>
    <att type="real" name="MCODE_SCORE" value="0.0"/>
    <att type="string" name="MCODE_TYPE" value=""/>
    <att type="integer" name="DEGREE" value="1"/>
    <graphics type="CIRCLE" x="204.52043790150913" y="331.3218184483047"/>
  </node>
  <node label="SQSTM1" id="27">
    <att type="string" name="canonicalName" value="SQSTM1"/>
    <att type="string" name="Gene" value="8878"/>
    <att type="string" name="Symbol" value="SQSTM1"/>
    <att type="integer" name="MCODE_CLUSTER_ID" value="0"/>
    <att type="real" name="MCODE_SCORE" value="0.0"/>
    <att type="string" name="MCODE_TYPE" value=""/>
    <att type="integer" name="DEGREE" value="18"/>
    <graphics type="CIRCLE" x="425.43225547345475" y="276.8095021387834"/>
  </node>
  <node label="GYG2" id="28">
    <att type="string" name="canonicalName" value="GYG2"/>
    <att type="string" name="Gene" value="8908"/>
    <att type="string" name="Symbol" value="GYG2"/>
    <att type="integer" name="MCODE_CLUSTER_ID" value="0"/>
    <att type="real" name="MCODE_SCORE" value="0.0"/>
    <att type="string" name="MCODE_TYPE" value=""/>
    <att type="integer" name="DEGREE" value="1"/>
    <graphics type="CIRCLE" x="341.4613929219638" y="208.30402770405365"/>
  </node>
  <node label="PIAS2" id="29">
    <att type="string" name="canonicalName" value="PIAS2"/>
    <att type="string" name="Gene" value="9063"/>
    <att type="string" name="Symbol" value="PIAS2"/>
    <att type="integer" name="MCODE_CLUSTER_ID" value="0"/>
    <att type="real" name="MCODE_SCORE" value="0.0"/>
    <att type="string" name="MCODE_TYPE" value=""/>
    <att type="integer" name="DEGREE" value="3"/>
    <graphics type="CIRCLE" x="385.28768624094175" y="422.5779195858046"/>
  </node>
  <node label="SYNGR2" id="30">
    <att type="string" name="canonicalName" value="SYNGR2"/>
    <att type="string" name="Gene" value="9144"/>
    <att type="string" name="Symbol" value="SYNGR2"/>
    <att type="integer" name="MCODE_CLUSTER_ID" value="0"/>
    <att type="real" name="MCODE_SCORE" value="0.0"/>
    <att type="string" name="MCODE_TYPE" value=""/>
    <att type="integer" name="DEGREE" value="1"/>
    <graphics type="CIRCLE" x="181.40830103241123" y="203.32659862465113"/>
  </node>
  <node label="ZBED1" id="31">
    <att type="string" name="canonicalName" value="ZBED1"/>
    <att type="string" name="Gene" value="9189"/>
    <att type="string" name="Symbol" value="ZBED1"/>
    <att type="integer" name="MCODE_CLUSTER_ID" value="0"/>
    <att type="real" name="MCODE_SCORE" value="0.0"/>
    <att type="string" name="MCODE_TYPE" value=""/>
    <att type="integer" name="DEGREE" value="2"/>
    <graphics type="CIRCLE" x="283.360559861296" y="164.52599837583733"/>
  </node>
  <node label="LITAF" id="32">
    <att type="string" name="canonicalName" value="LITAF"/>
    <att type="string" name="Gene" value="9516"/>
    <att type="string" name="Symbol" value="LITAF"/>
    <att type="integer" name="MCODE_CLUSTER_ID" value="0"/>
    <att type="real" name="MCODE_SCORE" value="0.0"/>
    <att type="string" name="MCODE_TYPE" value=""/>
    <att type="integer" name="DEGREE" value="1"/>
    <graphics type="CIRCLE" x="239.03227436316314" y="227.4721980498566"/>
  </node>
  <node label="ULK2" id="33">
    <att type="string" name="canonicalName" value="ULK2"/>
    <att type="string" name="Gene" value="9706"/>
    <att type="string" name="Symbol" value="ULK2"/>
    <att type="integer" name="MCODE_CLUSTER_ID" value="0"/>
    <att type="real" name="MCODE_SCORE" value="0.0"/>
    <att type="string" name="MCODE_TYPE" value=""/>
    <att type="integer" name="DEGREE" value="3"/>
    <graphics type="CIRCLE" x="299.2867048674724" y="175.16262166081617"/>
  </node>
  <node label="KIAA0232" id="34">
    <att type="string" name="canonicalName" value="KIAA0232"/>
    <att type="string" name="Gene" value="9778"/>
    <att type="string" name="Symbol" value="KIAA0232"/>
    <att type="integer" name="MCODE_CLUSTER_ID" value="0"/>
    <att type="real" name="MCODE_SCORE" value="0.0"/>
    <att type="string" name="MCODE_TYPE" value=""/>
    <att type="integer" name="DEGREE" value="1"/>
    <graphics type="CIRCLE" x="250.89437022381446" y="305.00526801510523"/>
  </node>
  <node label="IQSEC1" id="35">
    <att type="string" name="canonicalName" value="IQSEC1"/>
    <att type="string" name="Gene" value="9922"/>
    <att type="string" name="Symbol" value="IQSEC1"/>
    <att type="integer" name="MCODE_CLUSTER_ID" value="0"/>
    <att type="real" name="MCODE_SCORE" value="0.0"/>
    <att type="string" name="MCODE_TYPE" value=""/>
    <att type="integer" name="DEGREE" value="2"/>
    <graphics type="CIRCLE" x="373.6950294100629" y="183.72585960018552"/>
  </node>
  <node label="PTPRU" id="36">
    <att type="string" name="canonicalName" value="PTPRU"/>
    <att type="string" name="Gene" value="10076"/>
    <att type="string" name="Symbol" value="PTPRU"/>
    <att type="integer" name="MCODE_CLUSTER_ID" value="0"/>
    <att type="real" name="MCODE_SCORE" value="0.0"/>
    <att type="string" name="MCODE_TYPE" value=""/>
    <att type="integer" name="DEGREE" value="2"/>
    <graphics type="CIRCLE" x="396.6232370898264" y="268.0733128254988"/>
  </node>
  <node label="CERT1" id="37">
    <att type="string" name="canonicalName" value="CERT1"/>
    <att type="string" name="Gene" value="10087"/>
    <att type="string" name="Symbol" value="CERT1"/>
    <att type="integer" name="MCODE_CLUSTER_ID" value="0"/>
    <att type="real" name="MCODE_SCORE" value="0.0"/>
    <att type="string" name="MCODE_TYPE" value=""/>
    <att type="integer" name="DEGREE" value="1"/>
    <graphics type="CIRCLE" x="321.4141542687657" y="251.7724361621971"/>
  </node>
  <node label="MARCHF6" id="38">
    <att type="string" name="canonicalName" value="MARCHF6"/>
    <att type="string" name="Gene" value="10299"/>
    <att type="string" name="Symbol" value="MARCHF6"/>
    <att type="integer" name="MCODE_CLUSTER_ID" value="0"/>
    <att type="real" name="MCODE_SCORE" value="0.0"/>
    <att type="string" name="MCODE_TYPE" value=""/>
    <att type="integer" name="DEGREE" value="2"/>
    <graphics type="CIRCLE" x="259.45193575546915" y="395.1711158320884"/>
  </node>
  <node label="CORO2B" id="39">
    <att type="string" name="canonicalName" value="CORO2B"/>
    <att type="string" name="Gene" value="10391"/>
    <att type="string" name="Symbol" value="CORO2B"/>
    <att type="integer" name="MCODE_CLUSTER_ID" value="0"/>
    <att type="real" name="MCODE_SCORE" value="0.0"/>
    <att type="string" name="MCODE_TYPE" value=""/>
    <att type="integer" name="DEGREE" value="1"/>
    <graphics type="CIRCLE" x="170.9140366009082" y="429.7584777269645"/>
  </node>
  <node label="TRIM16" id="40">
    <att type="string" name="canonicalName" value="TRIM16"/>
    <att type="string" name="Gene" value="10626"/>
    <att type="string" name="Symbol" value="TRIM16"/>
    <att type="integer" name="MCODE_CLUSTER_ID" value="0"/>
    <att type="real" name="MCODE_SCORE" value="0.0"/>
    <att type="string" name="MCODE_TYPE" value=""/>
    <att type="integer" name="DEGREE" value="1"/>
    <graphics type="CIRCLE" x="394.8701880232555" y="189.3720852287276"/>
  </node>
  <node label="RALBP1" id="41">
    <att type="string" name="canonicalName" value="RALBP1"/>
    <att type="string" name="Gene" value="10928"/>
    <att type="string" name="Symbol" value="RALBP1"/>
    <att type="integer" name="MCODE_CLUSTER_ID" value="0"/>
    <att type="real" name="MCODE_SCORE" value="0.0"/>
    <att type="string" name="MCODE_TYPE" value=""/>
    <att type="integer" name="DEGREE" value="2"/>
    <graphics type="CIRCLE" x="328.96816409131816" y="244.5750158789558"/>
  </node>
  <node label="TBC1D8" id="42">
    <att type="string" name="canonicalName" value="TBC1D8"/>
    <att type="string" name="Gene" value="11138"/>
    <att type="string" name="Symbol" value="TBC1D8"/>
    <att type="integer" name="MCODE_CLUSTER_ID" value="0"/>
    <att type="real" name="MCODE_SCORE" value="0.0"/>
    <att type="string" name="MCODE_TYPE" value=""/>
    <att type="integer" name="DEGREE" value="1"/>
    <graphics type="CIRCLE" x="182.57538182382893" y="387.38464655215535"/>
  </node>
  <node label="RHOBTB3" id="43">
    <att type="string" name="canonicalName" value="RHOBTB3"/>
    <att type="string" name="Gene" value="22836"/>
    <att type="string" name="Symbol" value="RHOBTB3"/>
    <att type="integer" name="MCODE_CLUSTER_ID" value="0"/>
    <att type="real" name="MCODE_SCORE" value="0.0"/>
    <att type="string" name="MCODE_TYPE" value=""/>
    <att type="integer" name="DEGREE" value="3"/>
    <graphics type="CIRCLE" x="240.00241713441443" y="391.855561289167"/>
  </node>
  <node label="SIRT2" id="44">
    <att type="string" name="canonicalName" value="SIRT2"/>
    <att type="string" name="Gene" value="22933"/>
    <att type="string" name="Symbol" value="SIRT2"/>
    <att type="integer" name="MCODE_CLUSTER_ID" value="0"/>
    <att type="real" name="MCODE_SCORE" value="0.0"/>
    <att type="string" name="MCODE_TYPE" value=""/>
    <att type="integer" name="DEGREE" value="3"/>
    <graphics type="CIRCLE" x="421.31651946169063" y="189.7041365882251"/>
  </node>
  <node label="FNBP1" id="45">
    <att type="string" name="canonicalName" value="FNBP1"/>
    <att type="string" name="Gene" value="23048"/>
    <att type="string" name="Symbol" value="FNBP1"/>
    <att type="integer" name="MCODE_CLUSTER_ID" value="0"/>
    <att type="real" name="MCODE_SCORE" value="0.0"/>
    <att type="string" name="MCODE_TYPE" value=""/>
    <att type="integer" name="DEGREE" value="1"/>
    <graphics type="CIRCLE" x="311.85097351808906" y="430.80049647156886"/>
  </node>
  <node label="TBC1D2B" id="46">
    <att type="string" name="canonicalName" value="TBC1D2B"/>
    <att type="string" name="Gene" value="23102"/>
    <att type="string" name="Symbol" value="TBC1D2B"/>
    <att type="integer" name="MCODE_CLUSTER_ID" value="0"/>
    <att type="real" name="MCODE_SCORE" value="0.0"/>
    <att type="string" name="MCODE_TYPE" value=""/>
    <att type="integer" name="DEGREE" value="1"/>
    <graphics type="CIRCLE" x="433.95282052824194" y="352.64698515117925"/>
  </node>
  <node label="SPART" id="47">
    <att type="string" name="canonicalName" value="SPART"/>
    <att type="string" name="Gene" value="23111"/>
    <att type="string" name="Symbol" value="SPART"/>
    <att type="integer" name="MCODE_CLUSTER_ID" value="0"/>
    <att type="real" name="MCODE_SCORE" value="0.0"/>
    <att type="string" name="MCODE_TYPE" value=""/>
    <att type="integer" name="DEGREE" value="3"/>
    <graphics type="CIRCLE" x="322.03507495477913" y="203.30262195551862"/>
  </node>
  <node label="KDM6B" id="48">
    <att type="string" name="canonicalName" value="KDM6B"/>
    <att type="string" name="Gene" value="23135"/>
    <att type="string" name="Symbol" value="KDM6B"/>
    <att type="integer" name="MCODE_CLUSTER_ID" value="0"/>
    <att type="real" name="MCODE_SCORE" value="0.0"/>
    <att type="string" name="MCODE_TYPE" value=""/>
    <att type="integer" name="DEGREE" value="2"/>
    <graphics type="CIRCLE" x="328.8753507324834" y="369.56886757230865"/>
  </node>
  <node label="KIF13B" id="49">
    <att type="string" name="canonicalName" value="KIF13B"/>
    <att type="string" name="Gene" value="23303"/>
    <att type="string" name="Symbol" value="KIF13B"/>
    <att type="integer" name="MCODE_CLUSTER_ID" value="2"/>
    <att type="real" name="MCODE_SCORE" value="1.0"/>
    <att type="string" name="MCODE_TYPE" value="Clustered"/>
    <att type="integer" name="DEGREE" value="4"/>
    <graphics type="CIRCLE" x="231.17665897282592" y="260.8327133979508"/>
  </node>
  <node label="CBX6" id="50">
    <att type="string" name="canonicalName" value="CBX6"/>
    <att type="string" name="Gene" value="23466"/>
    <att type="string" name="Symbol" value="CBX6"/>
    <att type="integer" name="MCODE_CLUSTER_ID" value="0"/>
    <att type="real" name="MCODE_SCORE" value="0.0"/>
    <att type="string" name="MCODE_TYPE" value=""/>
    <att type="integer" name="DEGREE" value="3"/>
    <graphics type="CIRCLE" x="241.3720268805691" y="392.27889329545775"/>
  </node>
  <node label="RABGAP1" id="51">
    <att type="string" name="canonicalName" value="RABGAP1"/>
    <att type="string" name="Gene" value="23637"/>
    <att type="string" name="Symbol" value="RABGAP1"/>
    <att type="integer" name="MCODE_CLUSTER_ID" value="0"/>
    <att type="real" name="MCODE_SCORE" value="0.0"/>
    <att type="string" name="MCODE_TYPE" value=""/>
    <att type="integer" name="DEGREE" value="3"/>
    <graphics type="CIRCLE" x="245.38116093446547" y="345.7224536761205"/>
  </node>
  <node label="TMEM245" id="52">
    <att type="string" name="canonicalName" value="TMEM245"/>
    <att type="string" name="Gene" value="23731"/>
    <att type="string" name="Symbol" value="TMEM245"/>
    <att type="integer" name="MCODE_CLUSTER_ID" value="0"/>
    <att type="real" name="MCODE_SCORE" value="0.0"/>
    <att type="string" name="MCODE_TYPE" value=""/>
    <att type="integer" name="DEGREE" value="2"/>
    <graphics type="CIRCLE" x="430.3940052779036" y="362.3946690842199"/>
  </node>
  <node label="NARF" id="53">
    <att type="string" name="canonicalName" value="NARF"/>
    <att type="string" name="Gene" value="26502"/>
    <att type="string" name="Symbol" value="NARF"/>
    <att type="integer" name="MCODE_CLUSTER_ID" value="0"/>
    <att type="real" name="MCODE_SCORE" value="0.0"/>
    <att type="string" name="MCODE_TYPE" value=""/>
    <att type="integer" name="DEGREE" value="1"/>
    <graphics type="CIRCLE" x="346.983948363473" y="419.21629324426834"/>
  </node>
  <node label="MYLIP" id="54">
    <att type="string" name="canonicalName" value="MYLIP"/>
    <att type="string" name="Gene" value="29116"/>
    <att type="string" name="Symbol" value="MYLIP"/>
    <att type="integer" name="MCODE_CLUSTER_ID" value="0"/>
    <att type="real" name="MCODE_SCORE" value="0.0"/>
    <att type="string" name="MCODE_TYPE" value=""/>
    <att type="integer" name="DEGREE" value="1"/>
    <graphics type="CIRCLE" x="430.63225765513215" y="423.851942979082"/>
  </node>
  <node label="KLHL5" id="55">
    <att type="string" name="canonicalName" value="KLHL5"/>
    <att type="string" name="Gene" value="51088"/>
    <att type="string" name="Symbol" value="KLHL5"/>
    <att type="integer" name="MCODE_CLUSTER_ID" value="0"/>
    <att type="real" name="MCODE_SCORE" value="0.0"/>
    <att type="string" name="MCODE_TYPE" value=""/>
    <att type="integer" name="DEGREE" value="2"/>
    <graphics type="CIRCLE" x="293.79942706433974" y="228.88002890812066"/>
  </node>
  <node label="AIG1" id="56">
    <att type="string" name="canonicalName" value="AIG1"/>
    <att type="string" name="Gene" value="51390"/>
    <att type="string" name="Symbol" value="AIG1"/>
    <att type="integer" name="MCODE_CLUSTER_ID" value="0"/>
    <att type="real" name="MCODE_SCORE" value="0.0"/>
    <att type="string" name="MCODE_TYPE" value=""/>
    <att type="integer" name="DEGREE" value="1"/>
    <graphics type="CIRCLE" x="376.06254583175" y="362.1653218383532"/>
  </node>
  <node label="WWOX" id="57">
    <att type="string" name="canonicalName" value="WWOX"/>
    <att type="string" name="Gene" value="51741"/>
    <att type="string" name="Symbol" value="WWOX"/>
    <att type="integer" name="MCODE_CLUSTER_ID" value="0"/>
    <att type="real" name="MCODE_SCORE" value="0.0"/>
    <att type="string" name="MCODE_TYPE" value=""/>
    <att type="integer" name="DEGREE" value="3"/>
    <graphics type="CIRCLE" x="346.40583558503954" y="321.9218056255538"/>
  </node>
  <node label="PLEKHA5" id="58">
    <att type="string" name="canonicalName" value="PLEKHA5"/>
    <att type="string" name="Gene" value="54477"/>
    <att type="string" name="Symbol" value="PLEKHA5"/>
    <att type="integer" name="MCODE_CLUSTER_ID" value="0"/>
    <att type="real" name="MCODE_SCORE" value="0.0"/>
    <att type="string" name="MCODE_TYPE" value=""/>
    <att type="integer" name="DEGREE" value="1"/>
    <graphics type="CIRCLE" x="263.26511855918153" y="165.46671059106743"/>
  </node>
  <node label="EGLN1" id="59">
    <att type="string" name="canonicalName" value="EGLN1"/>
    <att type="string" name="Gene" value="54583"/>
    <att type="string" name="Symbol" value="EGLN1"/>
    <att type="integer" name="MCODE_CLUSTER_ID" value="0"/>
    <att type="real" name="MCODE_SCORE" value="0.0"/>
    <att type="string" name="MCODE_TYPE" value=""/>
    <att type="integer" name="DEGREE" value="3"/>
    <graphics type="CIRCLE" x="389.73242754770877" y="221.8959934643469"/>
  </node>
  <node label="KLHL24" id="60">
    <att type="string" name="canonicalName" value="KLHL24"/>
    <att type="string" name="Gene" value="54800"/>
    <att type="string" name="Symbol" value="KLHL24"/>
    <att type="integer" name="MCODE_CLUSTER_ID" value="0"/>
    <att type="real" name="MCODE_SCORE" value="0.0"/>
    <att type="string" name="MCODE_TYPE" value=""/>
    <att type="integer" name="DEGREE" value="1"/>
    <graphics type="CIRCLE" x="276.37474914950235" y="367.5680203583749"/>
  </node>
  <node label="WIPI1" id="61">
    <att type="string" name="canonicalName" value="WIPI1"/>
    <att type="string" name="Gene" value="55062"/>
    <att type="string" name="Symbol" value="WIPI1"/>
    <att type="integer" name="MCODE_CLUSTER_ID" value="0"/>
    <att type="real" name="MCODE_SCORE" value="0.0"/>
    <att type="string" name="MCODE_TYPE" value=""/>
    <att type="integer" name="DEGREE" value="2"/>
    <graphics type="CIRCLE" x="283.9924113275117" y="259.0524486985585"/>
  </node>
  <node label="UQCC1" id="62">
    <att type="string" name="canonicalName" value="UQCC1"/>
    <att type="string" name="Gene" value="55245"/>
    <att type="string" name="Symbol" value="UQCC1"/>
    <att type="integer" name="MCODE_CLUSTER_ID" value="0"/>
    <att type="real" name="MCODE_SCORE" value="0.0"/>
    <att type="string" name="MCODE_TYPE" value=""/>
    <att type="integer" name="DEGREE" value="1"/>
    <graphics type="CIRCLE" x="333.8780134188382" y="359.9145401032682"/>
  </node>
  <node label="ECHDC2" id="63">
    <att type="string" name="canonicalName" value="ECHDC2"/>
    <att type="string" name="Gene" value="55268"/>
    <att type="string" name="Symbol" value="ECHDC2"/>
    <att type="integer" name="MCODE_CLUSTER_ID" value="0"/>
    <att type="real" name="MCODE_SCORE" value="0.0"/>
    <att type="string" name="MCODE_TYPE" value=""/>
    <att type="integer" name="DEGREE" value="1"/>
    <graphics type="CIRCLE" x="324.67761597462436" y="193.99127006006864"/>
  </node>
  <node label="STRBP" id="64">
    <att type="string" name="canonicalName" value="STRBP"/>
    <att type="string" name="Gene" value="55342"/>
    <att type="string" name="Symbol" value="STRBP"/>
    <att type="integer" name="MCODE_CLUSTER_ID" value="0"/>
    <att type="real" name="MCODE_SCORE" value="0.0"/>
    <att type="string" name="MCODE_TYPE" value=""/>
    <att type="integer" name="DEGREE" value="2"/>
    <graphics type="CIRCLE" x="323.5101396628816" y="372.37554283403114"/>
  </node>
  <node label="RCOR3" id="65">
    <att type="string" name="canonicalName" value="RCOR3"/>
    <att type="string" name="Gene" value="55758"/>
    <att type="string" name="Symbol" value="RCOR3"/>
    <att type="integer" name="MCODE_CLUSTER_ID" value="0"/>
    <att type="real" name="MCODE_SCORE" value="0.0"/>
    <att type="string" name="MCODE_TYPE" value=""/>
    <att type="integer" name="DEGREE" value="3"/>
    <graphics type="CIRCLE" x="289.1078509874468" y="150.46607033607552"/>
  </node>
  <node label="STARD7" id="66">
    <att type="string" name="canonicalName" value="STARD7"/>
    <att type="string" name="Gene" value="56910"/>
    <att type="string" name="Symbol" value="STARD7"/>
    <att type="integer" name="MCODE_CLUSTER_ID" value="0"/>
    <att type="real" name="MCODE_SCORE" value="0.0"/>
    <att type="string" name="MCODE_TYPE" value=""/>
    <att type="integer" name="DEGREE" value="1"/>
    <graphics type="CIRCLE" x="409.0893380384793" y="324.1738872034853"/>
  </node>
  <node label="MFF" id="67">
    <att type="string" name="canonicalName" value="MFF"/>
    <att type="string" name="Gene" value="56947"/>
    <att type="string" name="Symbol" value="MFF"/>
    <att type="integer" name="MCODE_CLUSTER_ID" value="0"/>
    <att type="real" name="MCODE_SCORE" value="0.0"/>
    <att type="string" name="MCODE_TYPE" value=""/>
    <att type="integer" name="DEGREE" value="2"/>
    <graphics type="CIRCLE" x="209.0604860255172" y="345.96083861771046"/>
  </node>
  <node label="GRAMD1A" id="68">
    <att type="string" name="canonicalName" value="GRAMD1A"/>
    <att type="string" name="Gene" value="57655"/>
    <att type="string" name="Symbol" value="GRAMD1A"/>
    <att type="integer" name="MCODE_CLUSTER_ID" value="0"/>
    <att type="real" name="MCODE_SCORE" value="0.0"/>
    <att type="string" name="MCODE_TYPE" value=""/>
    <att type="integer" name="DEGREE" value="1"/>
    <graphics type="CIRCLE" x="255.21228054990132" y="444.3214917650144"/>
  </node>
  <node label="SLC22A23" id="69">
    <att type="string" name="canonicalName" value="SLC22A23"/>
    <att type="string" name="Gene" value="63027"/>
    <att type="string" name="Symbol" value="SLC22A23"/>
    <att type="integer" name="MCODE_CLUSTER_ID" value="0"/>
    <att type="real" name="MCODE_SCORE" value="0.0"/>
    <att type="string" name="MCODE_TYPE" value=""/>
    <att type="integer" name="DEGREE" value="1"/>
    <graphics type="CIRCLE" x="365.92933271910556" y="182.85141721060302"/>
  </node>
  <node label="NPAS3" id="70">
    <att type="string" name="canonicalName" value="NPAS3"/>
    <att type="string" name="Gene" value="64067"/>
    <att type="string" name="Symbol" value="NPAS3"/>
    <att type="integer" name="MCODE_CLUSTER_ID" value="0"/>
    <att type="real" name="MCODE_SCORE" value="0.0"/>
    <att type="string" name="MCODE_TYPE" value=""/>
    <att type="integer" name="DEGREE" value="1"/>
    <graphics type="CIRCLE" x="203.58493462174926" y="438.2080699732205"/>
  </node>
  <node label="HS1BP3" id="71">
    <att type="string" name="canonicalName" value="HS1BP3"/>
    <att type="string" name="Gene" value="64342"/>
    <att type="string" name="Symbol" value="HS1BP3"/>
    <att type="integer" name="MCODE_CLUSTER_ID" value="0"/>
    <att type="real" name="MCODE_SCORE" value="0.0"/>
    <att type="string" name="MCODE_TYPE" value=""/>
    <att type="integer" name="DEGREE" value="1"/>
    <graphics type="CIRCLE" x="301.8135106916818" y="347.29788999133797"/>
  </node>
  <node label="ABHD8" id="72">
    <att type="string" name="canonicalName" value="ABHD8"/>
    <att type="string" name="Gene" value="79575"/>
    <att type="string" name="Symbol" value="ABHD8"/>
    <att type="integer" name="MCODE_CLUSTER_ID" value="0"/>
    <att type="real" name="MCODE_SCORE" value="0.0"/>
    <att type="string" name="MCODE_TYPE" value=""/>
    <att type="integer" name="DEGREE" value="1"/>
    <graphics type="CIRCLE" x="263.1186995445531" y="191.0595809874157"/>
  </node>
  <node label="CLIP4" id="73">
    <att type="string" name="canonicalName" value="CLIP4"/>
    <att type="string" name="Gene" value="79745"/>
    <att type="string" name="Symbol" value="CLIP4"/>
    <att type="integer" name="MCODE_CLUSTER_ID" value="2"/>
    <att type="real" name="MCODE_SCORE" value="1.0"/>
    <att type="string" name="MCODE_TYPE" value="Clustered"/>
    <att type="integer" name="DEGREE" value="6"/>
    <graphics type="CIRCLE" x="377.8765048546933" y="327.3750521502251"/>
  </node>
  <node label="ARHGAP28" id="74">
    <att type="string" name="canonicalName" value="ARHGAP28"/>
    <att type="string" name="Gene" value="79822"/>
    <att type="string" name="Symbol" value="ARHGAP28"/>
    <att type="integer" name="MCODE_CLUSTER_ID" value="0"/>
    <att type="real" name="MCODE_SCORE" value="0.0"/>
    <att type="string" name="MCODE_TYPE" value=""/>
    <att type="integer" name="DEGREE" value="1"/>
    <graphics type="CIRCLE" x="221.27683456619872" y="234.44546253324197"/>
  </node>
  <node label="IFT74" id="75">
    <att type="string" name="canonicalName" value="IFT74"/>
    <att type="string" name="Gene" value="80173"/>
    <att type="string" name="Symbol" value="IFT74"/>
    <att type="integer" name="MCODE_CLUSTER_ID" value="0"/>
    <att type="real" name="MCODE_SCORE" value="0.0"/>
    <att type="string" name="MCODE_TYPE" value=""/>
    <att type="integer" name="DEGREE" value="1"/>
    <graphics type="CIRCLE" x="415.66440289003765" y="188.63368405605644"/>
  </node>
  <node label="RAB11FIP1" id="76">
    <att type="string" name="canonicalName" value="RAB11FIP1"/>
    <att type="string" name="Gene" value="80223"/>
    <att type="string" name="Symbol" value="RAB11FIP1"/>
    <att type="integer" name="MCODE_CLUSTER_ID" value="0"/>
    <att type="real" name="MCODE_SCORE" value="0.0"/>
    <att type="string" name="MCODE_TYPE" value=""/>
    <att type="integer" name="DEGREE" value="2"/>
    <graphics type="CIRCLE" x="230.434252832479" y="166.25151981079915"/>
  </node>
  <node label="CEP70" id="77">
    <att type="string" name="canonicalName" value="CEP70"/>
    <att type="string" name="Gene" value="80321"/>
    <att type="string" name="Symbol" value="CEP70"/>
    <att type="integer" name="MCODE_CLUSTER_ID" value="0"/>
    <att type="real" name="MCODE_SCORE" value="0.0"/>
    <att type="string" name="MCODE_TYPE" value=""/>
    <att type="integer" name="DEGREE" value="1"/>
    <graphics type="CIRCLE" x="408.5249893460825" y="389.244825298471"/>
  </node>
  <node label="TRAPPC9" id="78">
    <att type="string" name="canonicalName" value="TRAPPC9"/>
    <att type="string" name="Gene" value="83696"/>
    <att type="string" name="Symbol" value="TRAPPC9"/>
    <att type="integer" name="MCODE_CLUSTER_ID" value="0"/>
    <att type="real" name="MCODE_SCORE" value="0.0"/>
    <att type="string" name="MCODE_TYPE" value=""/>
    <att type="integer" name="DEGREE" value="2"/>
    <graphics type="CIRCLE" x="432.2989625311757" y="200.4116401358168"/>
  </node>
  <node label="POMGNT2" id="79">
    <att type="string" name="canonicalName" value="POMGNT2"/>
    <att type="string" name="Gene" value="84892"/>
    <att type="string" name="Symbol" value="POMGNT2"/>
    <att type="integer" name="MCODE_CLUSTER_ID" value="0"/>
    <att type="real" name="MCODE_SCORE" value="0.0"/>
    <att type="string" name="MCODE_TYPE" value=""/>
    <att type="integer" name="DEGREE" value="2"/>
    <graphics type="CIRCLE" x="368.0493141478091" y="290.5079571390251"/>
  </node>
  <node label="CEP19" id="80">
    <att type="string" name="canonicalName" value="CEP19"/>
    <att type="string" name="Gene" value="84984"/>
    <att type="string" name="Symbol" value="CEP19"/>
    <att type="integer" name="MCODE_CLUSTER_ID" value="0"/>
    <att type="real" name="MCODE_SCORE" value="0.0"/>
    <att type="string" name="MCODE_TYPE" value=""/>
    <att type="integer" name="DEGREE" value="2"/>
    <graphics type="CIRCLE" x="404.1755294743025" y="417.6539738797137"/>
  </node>
  <node label="TSPAN18" id="81">
    <att type="string" name="canonicalName" value="TSPAN18"/>
    <att type="string" name="Gene" value="90139"/>
    <att type="string" name="Symbol" value="TSPAN18"/>
    <att type="integer" name="MCODE_CLUSTER_ID" value="0"/>
    <att type="real" name="MCODE_SCORE" value="0.0"/>
    <att type="string" name="MCODE_TYPE" value=""/>
    <att type="integer" name="DEGREE" value="1"/>
    <graphics type="CIRCLE" x="354.82709756679384" y="161.0414539076284"/>
  </node>
  <node label="CCDC74A" id="82">
    <att type="string" name="canonicalName" value="CCDC74A"/>
    <att type="string" name="Gene" value="90557"/>
    <att type="string" name="Symbol" value="CCDC74A"/>
    <att type="integer" name="MCODE_CLUSTER_ID" value="0"/>
    <att type="real" name="MCODE_SCORE" value="0.0"/>
    <att type="string" name="MCODE_TYPE" value=""/>
    <att type="integer" name="DEGREE" value="1"/>
    <graphics type="CIRCLE" x="415.1969903557572" y="303.697045218983"/>
  </node>
  <node label="SLC25A51" id="83">
    <att type="string" name="canonicalName" value="SLC25A51"/>
    <att type="string" name="Gene" value="92014"/>
    <att type="string" name="Symbol" value="SLC25A51"/>
    <att type="integer" name="MCODE_CLUSTER_ID" value="0"/>
    <att type="real" name="MCODE_SCORE" value="0.0"/>
    <att type="string" name="MCODE_TYPE" value=""/>
    <att type="integer" name="DEGREE" value="1"/>
    <graphics type="CIRCLE" x="424.5616752187497" y="233.0026683723101"/>
  </node>
  <node label="MTSS2" id="84">
    <att type="string" name="canonicalName" value="MTSS2"/>
    <att type="string" name="Gene" value="92154"/>
    <att type="string" name="Symbol" value="MTSS2"/>
    <att type="integer" name="MCODE_CLUSTER_ID" value="0"/>
    <att type="real" name="MCODE_SCORE" value="0.0"/>
    <att type="string" name="MCODE_TYPE" value=""/>
    <att type="integer" name="DEGREE" value="1"/>
    <graphics type="CIRCLE" x="406.70873809152795" y="193.82197078222288"/>
  </node>
  <node label="FOXP2" id="85">
    <att type="string" name="canonicalName" value="FOXP2"/>
    <att type="string" name="Gene" value="93986"/>
    <att type="string" name="Symbol" value="FOXP2"/>
    <att type="integer" name="MCODE_CLUSTER_ID" value="0"/>
    <att type="real" name="MCODE_SCORE" value="0.0"/>
    <att type="string" name="MCODE_TYPE" value=""/>
    <att type="integer" name="DEGREE" value="1"/>
    <graphics type="CIRCLE" x="307.5046389810675" y="241.76241934732357"/>
  </node>
  <node label="NIBAN1" id="86">
    <att type="string" name="canonicalName" value="NIBAN1"/>
    <att type="string" name="Gene" value="116496"/>
    <att type="string" name="Symbol" value="NIBAN1"/>
    <att type="integer" name="MCODE_CLUSTER_ID" value="0"/>
    <att type="real" name="MCODE_SCORE" value="0.0"/>
    <att type="string" name="MCODE_TYPE" value=""/>
    <att type="integer" name="DEGREE" value="1"/>
    <graphics type="CIRCLE" x="152.85838262723564" y="161.8742750205632"/>
  </node>
  <node label="AGAP1" id="87">
    <att type="string" name="canonicalName" value="AGAP1"/>
    <att type="string" name="Gene" value="116987"/>
    <att type="string" name="Symbol" value="AGAP1"/>
    <att type="integer" name="MCODE_CLUSTER_ID" value="0"/>
    <att type="real" name="MCODE_SCORE" value="0.0"/>
    <att type="string" name="MCODE_TYPE" value=""/>
    <att type="integer" name="DEGREE" value="3"/>
    <graphics type="CIRCLE" x="190.7759676053559" y="202.43687961906977"/>
  </node>
  <node label="PRICKLE1" id="88">
    <att type="string" name="canonicalName" value="PRICKLE1"/>
    <att type="string" name="Gene" value="144165"/>
    <att type="string" name="Symbol" value="PRICKLE1"/>
    <att type="integer" name="MCODE_CLUSTER_ID" value="0"/>
    <att type="real" name="MCODE_SCORE" value="0.0"/>
    <att type="string" name="MCODE_TYPE" value=""/>
    <att type="integer" name="DEGREE" value="2"/>
    <graphics type="CIRCLE" x="226.83924874401407" y="355.86588965194437"/>
  </node>
  <node label="COMMD7" id="89">
    <att type="string" name="canonicalName" value="COMMD7"/>
    <att type="string" name="Gene" value="149951"/>
    <att type="string" name="Symbol" value="COMMD7"/>
    <att type="integer" name="MCODE_CLUSTER_ID" value="0"/>
    <att type="real" name="MCODE_SCORE" value="0.0"/>
    <att type="string" name="MCODE_TYPE" value=""/>
    <att type="integer" name="DEGREE" value="1"/>
    <graphics type="CIRCLE" x="167.4370552075586" y="219.56934792756067"/>
  </node>
  <node label="SYNPO2" id="90">
    <att type="string" name="canonicalName" value="SYNPO2"/>
    <att type="string" name="Gene" value="171024"/>
    <att type="string" name="Symbol" value="SYNPO2"/>
    <att type="integer" name="MCODE_CLUSTER_ID" value="0"/>
    <att type="real" name="MCODE_SCORE" value="0.0"/>
    <att type="string" name="MCODE_TYPE" value=""/>
    <att type="integer" name="DEGREE" value="1"/>
    <graphics type="CIRCLE" x="164.57811141018266" y="202.0895588569997"/>
  </node>
  <node label="DHRSX" id="91">
    <att type="string" name="canonicalName" value="DHRSX"/>
    <att type="string" name="Gene" value="207063"/>
    <att type="string" name="Symbol" value="DHRSX"/>
    <att type="integer" name="MCODE_CLUSTER_ID" value="0"/>
    <att type="real" name="MCODE_SCORE" value="0.0"/>
    <att type="string" name="MCODE_TYPE" value=""/>
    <att type="integer" name="DEGREE" value="1"/>
    <graphics type="CIRCLE" x="380.49341992064075" y="333.17277199975194"/>
  </node>
  <node label="SPATA13" id="92">
    <att type="string" name="canonicalName" value="SPATA13"/>
    <att type="string" name="Gene" value="221178"/>
    <att type="string" name="Symbol" value="SPATA13"/>
    <att type="integer" name="MCODE_CLUSTER_ID" value="0"/>
    <att type="real" name="MCODE_SCORE" value="0.0"/>
    <att type="string" name="MCODE_TYPE" value=""/>
    <att type="integer" name="DEGREE" value="1"/>
    <graphics type="CIRCLE" x="316.5506156005297" y="226.3130090946729"/>
  </node>
  <node label="AK9" id="93">
    <att type="string" name="canonicalName" value="AK9"/>
    <att type="string" name="Gene" value="221264"/>
    <att type="string" name="Symbol" value="AK9"/>
    <att type="integer" name="MCODE_CLUSTER_ID" value="0"/>
    <att type="real" name="MCODE_SCORE" value="0.0"/>
    <att type="string" name="MCODE_TYPE" value=""/>
    <att type="integer" name="DEGREE" value="1"/>
    <graphics type="CIRCLE" x="363.0282324721041" y="167.69404871593457"/>
  </node>
  <node label="KIF6" id="94">
    <att type="string" name="canonicalName" value="KIF6"/>
    <att type="string" name="Gene" value="221458"/>
    <att type="string" name="Symbol" value="KIF6"/>
    <att type="integer" name="MCODE_CLUSTER_ID" value="2"/>
    <att type="real" name="MCODE_SCORE" value="1.0"/>
    <att type="string" name="MCODE_TYPE" value="Seed"/>
    <att type="integer" name="DEGREE" value="3"/>
    <graphics type="CIRCLE" x="154.04834604934013" y="224.2299793527074"/>
  </node>
  <node label="LNX2" id="95">
    <att type="string" name="canonicalName" value="LNX2"/>
    <att type="string" name="Gene" value="222484"/>
    <att type="string" name="Symbol" value="LNX2"/>
    <att type="integer" name="MCODE_CLUSTER_ID" value="0"/>
    <att type="real" name="MCODE_SCORE" value="0.0"/>
    <att type="string" name="MCODE_TYPE" value=""/>
    <att type="integer" name="DEGREE" value="1"/>
    <graphics type="CIRCLE" x="303.5898568424507" y="156.44994158876884"/>
  </node>
  <node label="ZNF875" id="96">
    <att type="string" name="canonicalName" value="ZNF875"/>
    <att type="string" name="Gene" value="284459"/>
    <att type="string" name="Symbol" value="ZNF875"/>
    <att type="integer" name="MCODE_CLUSTER_ID" value="0"/>
    <att type="real" name="MCODE_SCORE" value="0.0"/>
    <att type="string" name="MCODE_TYPE" value=""/>
    <att type="integer" name="DEGREE" value="1"/>
    <graphics type="CIRCLE" x="367.47536937814755" y="193.69534187259012"/>
  </node>
  <node label="NCKAP5" id="97">
    <att type="string" name="canonicalName" value="NCKAP5"/>
    <att type="string" name="Gene" value="344148"/>
    <att type="string" name="Symbol" value="NCKAP5"/>
    <att type="integer" name="MCODE_CLUSTER_ID" value="0"/>
    <att type="real" name="MCODE_SCORE" value="0.0"/>
    <att type="string" name="MCODE_TYPE" value=""/>
    <att type="integer" name="DEGREE" value="1"/>
    <graphics type="CIRCLE" x="330.9419755022079" y="444.4432171041193"/>
  </node>
  <node label="TUBB2B" id="98">
    <att type="string" name="canonicalName" value="TUBB2B"/>
    <att type="string" name="Gene" value="347733"/>
    <att type="string" name="Symbol" value="TUBB2B"/>
    <att type="integer" name="MCODE_CLUSTER_ID" value="0"/>
    <att type="real" name="MCODE_SCORE" value="0.0"/>
    <att type="string" name="MCODE_TYPE" value=""/>
    <att type="integer" name="DEGREE" value="6"/>
    <graphics type="CIRCLE" x="435.85281046188436" y="229.52059805771478"/>
  </node>
  <node label="LAMTOR4" id="99">
    <att type="string" name="canonicalName" value="LAMTOR4"/>
    <att type="string" name="Gene" value="389541"/>
    <att type="string" name="Symbol" value="LAMTOR4"/>
    <att type="integer" name="MCODE_CLUSTER_ID" value="0"/>
    <att type="real" name="MCODE_SCORE" value="0.0"/>
    <att type="string" name="MCODE_TYPE" value=""/>
    <att type="integer" name="DEGREE" value="2"/>
    <graphics type="CIRCLE" x="359.1095636349921" y="251.81570959450005"/>
  </node>
  <edge label="10076 (pp) 2530" source="36" target="12">
    <att type="string" name="canonicalName" value="10076 (pp) 2530"/>
    <att type="string" name="interaction" value="pp"/>
    <att type="int" name="SCORE" value="208"/>
    <att type="string" name="support" value="{&quot;BioGrid&quot;: &quot;physical&quot;, &quot;BioGrid_PubMed&quot;: &quot;28675297&quot;, &quot;BioGrid_Type&quot;: &quot;Affinity Capture-MS&quot;}"/>
  </edge>
  <edge label="10076 (pp) 57655" source="36" target="68">
    <att type="string" name="canonicalName" value="10076 (pp) 57655"/>
    <att type="string" name="interaction" value="pp"/>
    <att type="int" name="SCORE" value="208"/>
    <att type="string" name="support" value="{&quot;BioGrid&quot;: &quot;physical&quot;, &quot;BioGrid_PubMed&quot;: &quot;28675297&quot;, &quot;BioGrid_Type&quot;: &quot;Affinity Capture-MS&quot;}"/>
  </edge>
  <edge label="10087 (pp) 23637" source="37" target="51">
    <att type="string" name="canonicalName" value="10087 (pp) 23637"/>
    <att type="string" name="interaction" value="pp"/>
    <att type="int" name="SCORE" value="241"/>
    <att type="string" name="support" value="{&quot;StringDB&quot;: &quot;physical&quot;, &quot;StringEvidence&quot;: &quot;experiments:0.210,coexpression:0.022&quot;, &quot;String_Score_Physical&quot;: 241, &quot;String_Score_Combined&quot;: 258}"/>
  </edge>
  <edge label="10299 (pp) 5836" source="38" target="20">
    <att type="string" name="canonicalName" value="10299 (pp) 5836"/>
    <att type="string" name="interaction" value="pp"/>
    <att type="int" name="SCORE" value="294"/>
    <att type="string" name="support" value="{&quot;InWeb_IM&quot;: &quot;inference&quot;}"/>
  </edge>
  <edge label="10299 (pp) 6713" source="38" target="22">
    <att type="string" name="canonicalName" value="10299 (pp) 6713"/>
    <att type="string" name="interaction" value="pp"/>
    <att type="int" name="SCORE" value="485"/>
    <att type="string" name="support" value="{&quot;StringDB&quot;: &quot;physical&quot;, &quot;StringEvidence&quot;: &quot;textmining:0.698,experiments:0.464&quot;, &quot;InWeb_IM&quot;: &quot;experimental&quot;, &quot;BioGrid&quot;: &quot;physical&quot;, &quot;BioGrid_PubMed&quot;: &quot;32170014,24840124,24449766&quot;, &quot;BioGrid_Type&quot;: &quot;Affinity Capture-Western&quot;, &quot;String_Score_Physical&quot;: 485, &quot;String_Score_Combined&quot;: 844}"/>
  </edge>
  <edge label="10391 (pp) 8848" source="39" target="25">
    <att type="string" name="canonicalName" value="10391 (pp) 8848"/>
    <att type="string" name="interaction" value="pp"/>
    <att type="int" name="SCORE" value="208"/>
    <att type="string" name="support" value="{&quot;BioGrid&quot;: &quot;physical&quot;, &quot;BioGrid_PubMed&quot;: &quot;16169070&quot;, &quot;BioGrid_Type&quot;: &quot;Two-hybrid&quot;, &quot;BioGrid_Score&quot;: &quot;1.0&quot;}"/>
  </edge>
  <edge label="10626 (pp) 23637" source="40" target="51">
    <att type="string" name="canonicalName" value="10626 (pp) 23637"/>
    <att type="string" name="interaction" value="pp"/>
    <att type="int" name="SCORE" value="208"/>
    <att type="string" name="support" value="{&quot;BioGrid&quot;: &quot;physical&quot;, &quot;BioGrid_PubMed&quot;: &quot;35831314&quot;, &quot;BioGrid_Type&quot;: &quot;Co-fractionation&quot;}"/>
  </edge>
  <edge label="10928 (pp) 144165" source="41" target="88">
    <att type="string" name="canonicalName" value="10928 (pp) 144165"/>
    <att type="string" name="interaction" value="pp"/>
    <att type="int" name="SCORE" value="369"/>
    <att type="string" name="support" value="{&quot;StringDB&quot;: &quot;physical&quot;, &quot;StringEvidence&quot;: &quot;experiments:0.342&quot;, &quot;String_Score_Physical&quot;: 369, &quot;String_Score_Combined&quot;: 369}"/>
  </edge>
  <edge label="10928 (pp) 79822" source="41" target="74">
    <att type="string" name="canonicalName" value="10928 (pp) 79822"/>
    <att type="string" name="interaction" value="pp"/>
    <att type="int" name="SCORE" value="212"/>
    <att type="string" name="support" value="{&quot;StringDB&quot;: &quot;physical&quot;, &quot;StringEvidence&quot;: &quot;experiments:0.178&quot;, &quot;String_Score_Physical&quot;: 212, &quot;String_Score_Combined&quot;: 212}"/>
  </edge>
  <edge label="11138 (pp) 79745" source="42" target="73">
    <att type="string" name="canonicalName" value="11138 (pp) 79745"/>
    <att type="string" name="interaction" value="pp"/>
    <att type="int" name="SCORE" value="213"/>
    <att type="string" name="support" value="{&quot;StringDB&quot;: &quot;physical&quot;, &quot;StringEvidence&quot;: &quot;experiments:0.179,coexpression:0.024,textmining:0.023&quot;, &quot;String_Score_Physical&quot;: 213, &quot;String_Score_Combined&quot;: 249}"/>
  </edge>
  <edge label="116496 (pp) 8519" source="86" target="24">
    <att type="string" name="canonicalName" value="116496 (pp) 8519"/>
    <att type="string" name="interaction" value="pp"/>
    <att type="int" name="SCORE" value="208"/>
    <att type="string" name="support" value="{&quot;BioGrid&quot;: &quot;physical&quot;, &quot;BioGrid_PubMed&quot;: &quot;34709727&quot;, &quot;BioGrid_Type&quot;: &quot;Proximity Label-MS&quot;, &quot;BioGrid_Score&quot;: &quot;1.0&quot;}"/>
  </edge>
  <edge label="116987 (pp) 23303" source="87" target="49">
    <att type="string" name="canonicalName" value="116987 (pp) 23303"/>
    <att type="string" name="interaction" value="pp"/>
    <att type="int" name="SCORE" value="199"/>
    <att type="string" name="support" value="{&quot;StringDB&quot;: &quot;physical&quot;, &quot;StringEvidence&quot;: &quot;experiments:0.165,coexpression:0.011&quot;, &quot;BioGrid&quot;: &quot;physical&quot;, &quot;BioGrid_PubMed&quot;: &quot;27173435&quot;, &quot;BioGrid_Type&quot;: &quot;Affinity Capture-MS&quot;, &quot;String_Score_Physical&quot;: 199, &quot;String_Score_Combined&quot;: 208}"/>
  </edge>
  <edge label="116987 (pp) 344148" source="87" target="97">
    <att type="string" name="canonicalName" value="116987 (pp) 344148"/>
    <att type="string" name="interaction" value="pp"/>
    <att type="int" name="SCORE" value="208"/>
    <att type="string" name="support" value="{&quot;BioGrid&quot;: &quot;physical&quot;, &quot;BioGrid_PubMed&quot;: &quot;33961781&quot;, &quot;BioGrid_Type&quot;: &quot;Affinity Capture-MS&quot;, &quot;BioGrid_Score&quot;: &quot;0.999586989&quot;}"/>
  </edge>
  <edge label="116987 (pp) 8878" source="87" target="27">
    <att type="string" name="canonicalName" value="116987 (pp) 8878"/>
    <att type="string" name="interaction" value="pp"/>
    <att type="int" name="SCORE" value="282"/>
    <att type="string" name="support" value="{&quot;StringDB&quot;: &quot;physical&quot;, &quot;StringEvidence&quot;: &quot;experiments:0.251&quot;, &quot;BioGrid&quot;: &quot;physical&quot;, &quot;BioGrid_PubMed&quot;: &quot;9564850&quot;, &quot;BioGrid_Type&quot;: &quot;Affinity Capture-Western&quot;, &quot;String_Score_Physical&quot;: 282, &quot;String_Score_Combined&quot;: 282}"/>
  </edge>
  <edge label="1201 (pp) 293" source="5" target="1">
    <att type="string" name="canonicalName" value="1201 (pp) 293"/>
    <att type="string" name="interaction" value="pp"/>
    <att type="int" name="SCORE" value="270"/>
    <att type="string" name="support" value="{&quot;StringDB&quot;: &quot;physical&quot;, &quot;StringEvidence&quot;: &quot;experiments:0.239&quot;, &quot;InWeb_IM&quot;: &quot;experimental&quot;, &quot;BioGrid&quot;: &quot;physical&quot;, &quot;BioGrid_PubMed&quot;: &quot;23464991&quot;, &quot;BioGrid_Type&quot;: &quot;Affinity Capture-MS&quot;, &quot;String_Score_Physical&quot;: 270, &quot;String_Score_Combined&quot;: 270}"/>
  </edge>
  <edge label="1265 (pp) 221264" source="6" target="93">
    <att type="string" name="canonicalName" value="1265 (pp) 221264"/>
    <att type="string" name="interaction" value="pp"/>
    <att type="int" name="SCORE" value="242"/>
    <att type="string" name="support" value="{&quot;StringDB&quot;: &quot;physical&quot;, &quot;StringEvidence&quot;: &quot;experiments:0.211,textmining:0.002&quot;, &quot;String_Score_Physical&quot;: 242, &quot;String_Score_Combined&quot;: 244}"/>
  </edge>
  <edge label="1265 (pp) 83696" source="6" target="78">
    <att type="string" name="canonicalName" value="1265 (pp) 83696"/>
    <att type="string" name="interaction" value="pp"/>
    <att type="int" name="SCORE" value="208"/>
    <att type="string" name="support" value="{&quot;BioGrid&quot;: &quot;physical&quot;, &quot;BioGrid_PubMed&quot;: &quot;26186194&quot;, &quot;BioGrid_Type&quot;: &quot;Affinity Capture-MS&quot;, &quot;BioGrid_Score&quot;: &quot;0.830730716&quot;}"/>
  </edge>
  <edge label="1265 (pp) 92154" source="6" target="84">
    <att type="string" name="canonicalName" value="1265 (pp) 92154"/>
    <att type="string" name="interaction" value="pp"/>
    <att type="int" name="SCORE" value="208"/>
    <att type="string" name="support" value="{&quot;BioGrid&quot;: &quot;physical&quot;, &quot;BioGrid_PubMed&quot;: &quot;33961781&quot;, &quot;BioGrid_Type&quot;: &quot;Affinity Capture-MS&quot;, &quot;BioGrid_Score&quot;: &quot;0.999900277&quot;}"/>
  </edge>
  <edge label="1291 (pp) 1306" source="7" target="8">
    <att type="string" name="canonicalName" value="1291 (pp) 1306"/>
    <att type="string" name="interaction" value="pp"/>
    <att type="int" name="SCORE" value="300"/>
    <att type="string" name="support" value="{&quot;StringDB&quot;: &quot;physical&quot;, &quot;StringEvidence&quot;: &quot;textmining:0.616,database:0.270,coexpression:0.145&quot;, &quot;String_Score_Physical&quot;: 300, &quot;String_Score_Combined&quot;: 555}"/>
  </edge>
  <edge label="144165 (pp) 9063" source="88" target="29">
    <att type="string" name="canonicalName" value="144165 (pp) 9063"/>
    <att type="string" name="interaction" value="pp"/>
    <att type="int" name="SCORE" value="213"/>
    <att type="string" name="support" value="{&quot;StringDB&quot;: &quot;physical&quot;, &quot;StringEvidence&quot;: &quot;experiments:0.179&quot;, &quot;String_Score_Physical&quot;: 213, &quot;String_Score_Combined&quot;: 213}"/>
  </edge>
  <edge label="149951 (pp) 51088" source="89" target="55">
    <att type="string" name="canonicalName" value="149951 (pp) 51088"/>
    <att type="string" name="interaction" value="pp"/>
    <att type="int" name="SCORE" value="600"/>
    <att type="string" name="support" value="{&quot;StringDB&quot;: &quot;physical&quot;, &quot;StringEvidence&quot;: &quot;database:0.583&quot;, &quot;String_Score_Physical&quot;: 600, &quot;String_Score_Combined&quot;: 600}"/>
  </edge>
  <edge label="1655 (pp) 80223" source="9" target="76">
    <att type="string" name="canonicalName" value="1655 (pp) 80223"/>
    <att type="string" name="interaction" value="pp"/>
    <att type="int" name="SCORE" value="208"/>
    <att type="string" name="support" value="{&quot;BioGrid&quot;: &quot;physical&quot;, &quot;BioGrid_PubMed&quot;: &quot;35831314&quot;, &quot;BioGrid_Type&quot;: &quot;Co-fractionation&quot;}"/>
  </edge>
  <edge label="1655 (pp) 8878" source="9" target="27">
    <att type="string" name="canonicalName" value="1655 (pp) 8878"/>
    <att type="string" name="interaction" value="pp"/>
    <att type="int" name="SCORE" value="333"/>
    <att type="string" name="support" value="{&quot;StringDB&quot;: &quot;physical&quot;, &quot;StringEvidence&quot;: &quot;textmining:0.386,experiments:0.305&quot;, &quot;InWeb_IM&quot;: &quot;inference&quot;, &quot;BioGrid&quot;: &quot;physical&quot;, &quot;BioGrid_PubMed&quot;: &quot;30281815&quot;, &quot;BioGrid_Type&quot;: &quot;Affinity Capture-Western&quot;, &quot;String_Score_Physical&quot;: 333, &quot;String_Score_Combined&quot;: 591}"/>
  </edge>
  <edge label="171024 (pp) 8878" source="90" target="27">
    <att type="string" name="canonicalName" value="171024 (pp) 8878"/>
    <att type="string" name="interaction" value="pp"/>
    <att type="int" name="SCORE" value="270"/>
    <att type="string" name="support" value="{&quot;StringDB&quot;: &quot;physical&quot;, &quot;StringEvidence&quot;: &quot;experiments:0.239,textmining:0.111&quot;, &quot;BioGrid&quot;: &quot;physical&quot;, &quot;BioGrid_PubMed&quot;: &quot;23434281&quot;, &quot;BioGrid_Type&quot;: &quot;Affinity Capture-Western&quot;, &quot;String_Score_Physical&quot;: 270, &quot;String_Score_Combined&quot;: 350}"/>
  </edge>
  <edge label="1717 (pp) 6713" source="10" target="22">
    <att type="string" name="canonicalName" value="1717 (pp) 6713"/>
    <att type="string" name="interaction" value="pp"/>
    <att type="int" name="SCORE" value="497"/>
    <att type="string" name="support" value="{&quot;StringDB&quot;: &quot;physical&quot;, &quot;StringEvidence&quot;: &quot;textmining:0.819,experiments:0.477,coexpression:0.456&quot;, &quot;String_Score_Physical&quot;: 497, &quot;String_Score_Combined&quot;: 950}"/>
  </edge>
  <edge label="1717 (pp) 6721" source="10" target="23">
    <att type="string" name="canonicalName" value="1717 (pp) 6721"/>
    <att type="string" name="interaction" value="pp"/>
    <att type="int" name="SCORE" value="900"/>
    <att type="string" name="support" value="{&quot;StringDB&quot;: &quot;physical&quot;, &quot;StringEvidence&quot;: &quot;database:0.896,textmining:0.610,coexpression:0.088&quot;, &quot;String_Score_Physical&quot;: 900, &quot;String_Score_Combined&quot;: 964}"/>
  </edge>
  <edge label="1717 (pp) 92014" source="10" target="83">
    <att type="string" name="canonicalName" value="1717 (pp) 92014"/>
    <att type="string" name="interaction" value="pp"/>
    <att type="int" name="SCORE" value="208"/>
    <att type="string" name="support" value="{&quot;BioGrid&quot;: &quot;physical&quot;, &quot;BioGrid_PubMed&quot;: &quot;32877691&quot;, &quot;BioGrid_Type&quot;: &quot;Proximity Label-MS&quot;, &quot;BioGrid_Score&quot;: &quot;0.89&quot;}"/>
  </edge>
  <edge label="1837 (pp) 347733" source="11" target="98">
    <att type="string" name="canonicalName" value="1837 (pp) 347733"/>
    <att type="string" name="interaction" value="pp"/>
    <att type="int" name="SCORE" value="208"/>
    <att type="string" name="support" value="{&quot;BioGrid&quot;: &quot;physical&quot;, &quot;BioGrid_PubMed&quot;: &quot;33961781&quot;, &quot;BioGrid_Type&quot;: &quot;Affinity Capture-MS&quot;, &quot;BioGrid_Score&quot;: &quot;0.99947905&quot;}"/>
  </edge>
  <edge label="207063 (pp) 9189" source="91" target="31">
    <att type="string" name="canonicalName" value="207063 (pp) 9189"/>
    <att type="string" name="interaction" value="pp"/>
    <att type="int" name="SCORE" value="440"/>
    <att type="string" name="support" value="{&quot;StringDB&quot;: &quot;physical&quot;, &quot;StringEvidence&quot;: &quot;textmining:0.725,experiments:0.416,fusion:0.142&quot;, &quot;InWeb_IM&quot;: &quot;experimental&quot;, &quot;BioGrid&quot;: &quot;physical&quot;, &quot;BioGrid_PubMed&quot;: &quot;33961781,28514442,26186194&quot;, &quot;BioGrid_Type&quot;: &quot;Affinity Capture-MS&quot;, &quot;BioGrid_Score&quot;: &quot;1.0,0.999999997,0.999999999&quot;, &quot;String_Score_Physical&quot;: 440, &quot;String_Score_Combined&quot;: 867}"/>
  </edge>
  <edge label="221178 (pp) 22836" source="92" target="43">
    <att type="string" name="canonicalName" value="221178 (pp) 22836"/>
    <att type="string" name="interaction" value="pp"/>
    <att type="int" name="SCORE" value="206"/>
    <att type="string" name="support" value="{&quot;StringDB&quot;: &quot;physical&quot;, &quot;StringEvidence&quot;: &quot;experiments:0.172,textmining:0.063&quot;, &quot;String_Score_Physical&quot;: 206, &quot;String_Score_Combined&quot;: 255}"/>
  </edge>
  <edge label="221458 (pp) 23303" source="94" target="49">
    <att type="string" name="canonicalName" value="221458 (pp) 23303"/>
    <att type="string" name="interaction" value="pp"/>
    <att type="int" name="SCORE" value="300"/>
    <att type="string" name="support" value="{&quot;StringDB&quot;: &quot;physical&quot;, &quot;StringEvidence&quot;: &quot;textmining:0.275,database:0.270,coexpression:0.011&quot;, &quot;String_Score_Physical&quot;: 300, &quot;String_Score_Combined&quot;: 374}"/>
  </edge>
  <edge label="221458 (pp) 23731" source="94" target="52">
    <att type="string" name="canonicalName" value="221458 (pp) 23731"/>
    <att type="string" name="interaction" value="pp"/>
    <att type="int" name="SCORE" value="246"/>
    <att type="string" name="support" value="{&quot;StringDB&quot;: &quot;physical&quot;, &quot;StringEvidence&quot;: &quot;experiments:0.215,coexpression:0.023&quot;, &quot;String_Score_Physical&quot;: 246, &quot;String_Score_Combined&quot;: 264}"/>
  </edge>
  <edge label="221458 (pp) 79745" source="94" target="73">
    <att type="string" name="canonicalName" value="221458 (pp) 79745"/>
    <att type="string" name="interaction" value="pp"/>
    <att type="int" name="SCORE" value="337"/>
    <att type="string" name="support" value="{&quot;StringDB&quot;: &quot;physical&quot;, &quot;StringEvidence&quot;: &quot;textmining:0.332,experiments:0.309,coexpression:0.023&quot;, &quot;String_Score_Physical&quot;: 337, &quot;String_Score_Combined&quot;: 567}"/>
  </edge>
  <edge label="222484 (pp) 29116" source="95" target="54">
    <att type="string" name="canonicalName" value="222484 (pp) 29116"/>
    <att type="string" name="interaction" value="pp"/>
    <att type="int" name="SCORE" value="272"/>
    <att type="string" name="support" value="{&quot;StringDB&quot;: &quot;physical&quot;, &quot;StringEvidence&quot;: &quot;experiments:0.241,textmining:0.099&quot;, &quot;BioGrid&quot;: &quot;physical&quot;, &quot;BioGrid_PubMed&quot;: &quot;29892012,21516116&quot;, &quot;BioGrid_Type&quot;: &quot;Two-hybrid&quot;, &quot;String_Score_Physical&quot;: 272, &quot;String_Score_Combined&quot;: 344}"/>
  </edge>
  <edge label="22836 (pp) 347733" source="43" target="98">
    <att type="string" name="canonicalName" value="22836 (pp) 347733"/>
    <att type="string" name="interaction" value="pp"/>
    <att type="int" name="SCORE" value="212"/>
    <att type="string" name="support" value="{&quot;StringDB&quot;: &quot;physical&quot;, &quot;StringEvidence&quot;: &quot;experiments:0.178,textmining:0.007&quot;, &quot;String_Score_Physical&quot;: 212, &quot;String_Score_Combined&quot;: 217}"/>
  </edge>
  <edge label="22836 (pp) 54583" source="43" target="59">
    <att type="string" name="canonicalName" value="22836 (pp) 54583"/>
    <att type="string" name="interaction" value="pp"/>
    <att type="int" name="SCORE" value="345"/>
    <att type="string" name="support" value="{&quot;StringDB&quot;: &quot;physical&quot;, &quot;StringEvidence&quot;: &quot;experiments:0.317,textmining:0.233&quot;, &quot;InWeb_IM&quot;: &quot;experimental&quot;, &quot;BioGrid&quot;: &quot;physical&quot;, &quot;BioGrid_PubMed&quot;: &quot;26215701&quot;, &quot;BioGrid_Type&quot;: &quot;Affinity Capture-Western&quot;, &quot;String_Score_Physical&quot;: 345, &quot;String_Score_Combined&quot;: 498}"/>
  </edge>
  <edge label="22933 (pp) 4837" source="44" target="18">
    <att type="string" name="canonicalName" value="22933 (pp) 4837"/>
    <att type="string" name="interaction" value="pp"/>
    <att type="int" name="SCORE" value="900"/>
    <att type="string" name="support" value="{&quot;StringDB&quot;: &quot;physical&quot;, &quot;StringEvidence&quot;: &quot;database:0.896,textmining:0.426&quot;, &quot;String_Score_Physical&quot;: 900, &quot;String_Score_Combined&quot;: 942}"/>
  </edge>
  <edge label="22933 (pp) 63027" source="44" target="69">
    <att type="string" name="canonicalName" value="22933 (pp) 63027"/>
    <att type="string" name="interaction" value="pp"/>
    <att type="int" name="SCORE" value="208"/>
    <att type="string" name="support" value="{&quot;BioGrid&quot;: &quot;physical&quot;, &quot;BioGrid_PubMed&quot;: &quot;33961781,28514442&quot;, &quot;BioGrid_Type&quot;: &quot;Affinity Capture-MS&quot;, &quot;BioGrid_Score&quot;: &quot;0.977573786,0.994113197&quot;}"/>
  </edge>
  <edge label="22933 (pp) 8878" source="44" target="27">
    <att type="string" name="canonicalName" value="22933 (pp) 8878"/>
    <att type="string" name="interaction" value="pp"/>
    <att type="int" name="SCORE" value="208"/>
    <att type="string" name="support" value="{&quot;StringDB&quot;: &quot;functional&quot;, &quot;StringEvidence&quot;: &quot;textmining:0.249,coexpression:0.022&quot;, &quot;BioGrid&quot;: &quot;physical&quot;, &quot;BioGrid_PubMed&quot;: &quot;34079125&quot;, &quot;BioGrid_Type&quot;: &quot;Proximity Label-MS&quot;, &quot;BioGrid_Score&quot;: &quot;120.0&quot;, &quot;String_Score_Combined&quot;: 295, &quot;String_Score_Physical&quot;: 208}"/>
  </edge>
  <edge label="23048 (pp) 8878" source="45" target="27">
    <att type="string" name="canonicalName" value="23048 (pp) 8878"/>
    <att type="string" name="interaction" value="pp"/>
    <att type="int" name="SCORE" value="807"/>
    <att type="string" name="support" value="{&quot;StringDB&quot;: &quot;physical&quot;, &quot;StringEvidence&quot;: &quot;database:0.791,experiments:0.039,textmining:0.026&quot;, &quot;String_Score_Physical&quot;: 807, &quot;String_Score_Combined&quot;: 812}"/>
  </edge>
  <edge label="23102 (pp) 79745" source="46" target="73">
    <att type="string" name="canonicalName" value="23102 (pp) 79745"/>
    <att type="string" name="interaction" value="pp"/>
    <att type="int" name="SCORE" value="242"/>
    <att type="string" name="support" value="{&quot;StringDB&quot;: &quot;physical&quot;, &quot;StringEvidence&quot;: &quot;experiments:0.211,coexpression:0.022,textmining:0.022&quot;, &quot;String_Score_Physical&quot;: 242, &quot;String_Score_Combined&quot;: 275}"/>
  </edge>
  <edge label="23111 (pp) 51741" source="47" target="57">
    <att type="string" name="canonicalName" value="23111 (pp) 51741"/>
    <att type="string" name="interaction" value="pp"/>
    <att type="int" name="SCORE" value="485"/>
    <att type="string" name="support" value="{&quot;StringDB&quot;: &quot;physical&quot;, &quot;StringEvidence&quot;: &quot;experiments:0.464&quot;, &quot;BioGrid&quot;: &quot;physical&quot;, &quot;BioGrid_PubMed&quot;: &quot;30619736,24550385&quot;, &quot;BioGrid_Type&quot;: &quot;Affinity Capture-MS&quot;, &quot;String_Score_Physical&quot;: 485, &quot;String_Score_Combined&quot;: 485}"/>
  </edge>
  <edge label="23111 (pp) 8519" source="47" target="24">
    <att type="string" name="canonicalName" value="23111 (pp) 8519"/>
    <att type="string" name="interaction" value="pp"/>
    <att type="int" name="SCORE" value="208"/>
    <att type="string" name="support" value="{&quot;BioGrid&quot;: &quot;physical&quot;, &quot;BioGrid_PubMed&quot;: &quot;34709727&quot;, &quot;BioGrid_Type&quot;: &quot;Proximity Label-MS&quot;, &quot;BioGrid_Score&quot;: &quot;0.95&quot;}"/>
  </edge>
  <edge label="23111 (pp) 8878" source="47" target="27">
    <att type="string" name="canonicalName" value="23111 (pp) 8878"/>
    <att type="string" name="interaction" value="pp"/>
    <att type="int" name="SCORE" value="208"/>
    <att type="string" name="support" value="{&quot;BioGrid&quot;: &quot;physical&quot;, &quot;BioGrid_PubMed&quot;: &quot;33545068&quot;, &quot;BioGrid_Type&quot;: &quot;Proximity Label-MS&quot;}"/>
  </edge>
  <edge label="23135 (pp) 523" source="48" target="3">
    <att type="string" name="canonicalName" value="23135 (pp) 523"/>
    <att type="string" name="interaction" value="pp"/>
    <att type="int" name="SCORE" value="244"/>
    <att type="string" name="support" value="{&quot;StringDB&quot;: &quot;physical&quot;, &quot;StringEvidence&quot;: &quot;experiments:0.213,textmining:0.153,coexpression:0.022&quot;, &quot;String_Score_Physical&quot;: 244, &quot;String_Score_Combined&quot;: 374}"/>
  </edge>
  <edge label="23135 (pp) 79575" source="48" target="72">
    <att type="string" name="canonicalName" value="23135 (pp) 79575"/>
    <att type="string" name="interaction" value="pp"/>
    <att type="int" name="SCORE" value="198"/>
    <att type="string" name="support" value="{&quot;StringDB&quot;: &quot;physical&quot;, &quot;StringEvidence&quot;: &quot;experiments:0.164,textmining:0.019&quot;, &quot;String_Score_Physical&quot;: 198, &quot;String_Score_Combined&quot;: 213}"/>
  </edge>
  <edge label="23303 (pp) 54477" source="49" target="58">
    <att type="string" name="canonicalName" value="23303 (pp) 54477"/>
    <att type="string" name="interaction" value="pp"/>
    <att type="int" name="SCORE" value="208"/>
    <att type="string" name="support" value="{&quot;BioGrid&quot;: &quot;physical&quot;, &quot;BioGrid_PubMed&quot;: &quot;27173435&quot;, &quot;BioGrid_Type&quot;: &quot;Affinity Capture-MS&quot;}"/>
  </edge>
  <edge label="23303 (pp) 79745" source="49" target="73">
    <att type="string" name="canonicalName" value="23303 (pp) 79745"/>
    <att type="string" name="interaction" value="pp"/>
    <att type="int" name="SCORE" value="205"/>
    <att type="string" name="support" value="{&quot;StringDB&quot;: &quot;physical&quot;, &quot;StringEvidence&quot;: &quot;experiments:0.171,textmining:0.027,coexpression:0.024&quot;, &quot;String_Score_Physical&quot;: 205, &quot;String_Score_Combined&quot;: 233}"/>
  </edge>
  <edge label="23466 (pp) 55342" source="50" target="64">
    <att type="string" name="canonicalName" value="23466 (pp) 55342"/>
    <att type="string" name="interaction" value="pp"/>
    <att type="int" name="SCORE" value="208"/>
    <att type="string" name="support" value="{&quot;BioGrid&quot;: &quot;physical&quot;, &quot;BioGrid_PubMed&quot;: &quot;33961781&quot;, &quot;BioGrid_Type&quot;: &quot;Affinity Capture-MS&quot;, &quot;BioGrid_Score&quot;: &quot;0.869416676&quot;}"/>
  </edge>
  <edge label="23466 (pp) 9706" source="50" target="33">
    <att type="string" name="canonicalName" value="23466 (pp) 9706"/>
    <att type="string" name="interaction" value="pp"/>
    <att type="int" name="SCORE" value="411"/>
    <att type="string" name="support" value="{&quot;StringDB&quot;: &quot;physical&quot;, &quot;StringEvidence&quot;: &quot;experiments:0.386,coexpression:0.015&quot;, &quot;InWeb_IM&quot;: &quot;experimental&quot;, &quot;BioGrid&quot;: &quot;physical&quot;, &quot;BioGrid_PubMed&quot;: &quot;21282530&quot;, &quot;BioGrid_Type&quot;: &quot;Affinity Capture-MS&quot;, &quot;String_Score_Physical&quot;: 411, &quot;String_Score_Combined&quot;: 420}"/>
  </edge>
  <edge label="23466 (pp) 9778" source="50" target="34">
    <att type="string" name="canonicalName" value="23466 (pp) 9778"/>
    <att type="string" name="interaction" value="pp"/>
    <att type="int" name="SCORE" value="208"/>
    <att type="string" name="support" value="{&quot;BioGrid&quot;: &quot;physical&quot;, &quot;BioGrid_PubMed&quot;: &quot;33961781&quot;, &quot;BioGrid_Type&quot;: &quot;Affinity Capture-MS&quot;, &quot;BioGrid_Score&quot;: &quot;0.99016018&quot;}"/>
  </edge>
  <edge label="23637 (pp) 79745" source="51" target="73">
    <att type="string" name="canonicalName" value="23637 (pp) 79745"/>
    <att type="string" name="interaction" value="pp"/>
    <att type="int" name="SCORE" value="213"/>
    <att type="string" name="support" value="{&quot;StringDB&quot;: &quot;physical&quot;, &quot;StringEvidence&quot;: &quot;experiments:0.179,coexpression:0.008&quot;, &quot;String_Score_Physical&quot;: 213, &quot;String_Score_Combined&quot;: 219}"/>
  </edge>
  <edge label="23731 (pp) 8519" source="52" target="24">
    <att type="string" name="canonicalName" value="23731 (pp) 8519"/>
    <att type="string" name="interaction" value="pp"/>
    <att type="int" name="SCORE" value="208"/>
    <att type="string" name="support" value="{&quot;BioGrid&quot;: &quot;physical&quot;, &quot;BioGrid_PubMed&quot;: &quot;33961781&quot;, &quot;BioGrid_Type&quot;: &quot;Affinity Capture-MS&quot;, &quot;BioGrid_Score&quot;: &quot;0.975450842&quot;}"/>
  </edge>
  <edge label="2530 (pp) 4122" source="12" target="16">
    <att type="string" name="canonicalName" value="2530 (pp) 4122"/>
    <att type="string" name="interaction" value="pp"/>
    <att type="int" name="SCORE" value="923"/>
    <att type="string" name="support" value="{&quot;StringDB&quot;: &quot;physical&quot;, &quot;StringEvidence&quot;: &quot;database:0.896,textmining:0.723,experiments:0.240,coexpression:0.022&quot;, &quot;BioGrid&quot;: &quot;physical&quot;, &quot;BioGrid_PubMed&quot;: &quot;33961781,28514442&quot;, &quot;BioGrid_Type&quot;: &quot;Affinity Capture-MS&quot;, &quot;BioGrid_Score&quot;: &quot;0.999669165,0.999699091&quot;, &quot;String_Score_Physical&quot;: 923, &quot;String_Score_Combined&quot;: 979}"/>
  </edge>
  <edge label="2634 (pp) 5272" source="13" target="19">
    <att type="string" name="canonicalName" value="2634 (pp) 5272"/>
    <att type="string" name="interaction" value="pp"/>
    <att type="int" name="SCORE" value="294"/>
    <att type="string" name="support" value="{&quot;InWeb_IM&quot;: &quot;experimental&quot;, &quot;BioGrid&quot;: &quot;physical&quot;, &quot;BioGrid_PubMed&quot;: &quot;16169070&quot;, &quot;BioGrid_Type&quot;: &quot;Two-hybrid&quot;, &quot;BioGrid_Score&quot;: &quot;2.0&quot;}"/>
  </edge>
  <edge label="2634 (pp) 8519" source="13" target="24">
    <att type="string" name="canonicalName" value="2634 (pp) 8519"/>
    <att type="string" name="interaction" value="pp"/>
    <att type="int" name="SCORE" value="900"/>
    <att type="string" name="support" value="{&quot;StringDB&quot;: &quot;physical&quot;, &quot;StringEvidence&quot;: &quot;database:0.896,textmining:0.366,coexpression:0.101&quot;, &quot;String_Score_Physical&quot;: 900, &quot;String_Score_Combined&quot;: 943}"/>
  </edge>
  <edge label="2634 (pp) 8878" source="13" target="27">
    <att type="string" name="canonicalName" value="2634 (pp) 8878"/>
    <att type="string" name="interaction" value="pp"/>
    <att type="int" name="SCORE" value="316"/>
    <att type="string" name="support" value="{&quot;StringDB&quot;: &quot;physical&quot;, &quot;StringEvidence&quot;: &quot;experiments:0.287,textmining:0.199,coexpression:0.024&quot;, &quot;BioGrid&quot;: &quot;physical&quot;, &quot;BioGrid_PubMed&quot;: &quot;26417105&quot;, &quot;BioGrid_Type&quot;: &quot;Co-localization&quot;, &quot;String_Score_Physical&quot;: 316, &quot;String_Score_Combined&quot;: 465}"/>
  </edge>
  <edge label="26502 (pp) 64342" source="53" target="71">
    <att type="string" name="canonicalName" value="26502 (pp) 64342"/>
    <att type="string" name="interaction" value="pp"/>
    <att type="int" name="SCORE" value="208"/>
    <att type="string" name="support" value="{&quot;BioGrid&quot;: &quot;physical&quot;, &quot;BioGrid_PubMed&quot;: &quot;33961781&quot;, &quot;BioGrid_Type&quot;: &quot;Affinity Capture-MS&quot;, &quot;BioGrid_Score&quot;: &quot;0.999995638&quot;}"/>
  </edge>
  <edge label="284459 (pp) 6721" source="96" target="23">
    <att type="string" name="canonicalName" value="284459 (pp) 6721"/>
    <att type="string" name="interaction" value="pp"/>
    <att type="int" name="SCORE" value="294"/>
    <att type="string" name="support" value="{&quot;InWeb_IM&quot;: &quot;inference&quot;}"/>
  </edge>
  <edge label="293 (pp) 347733" source="1" target="98">
    <att type="string" name="canonicalName" value="293 (pp) 347733"/>
    <att type="string" name="interaction" value="pp"/>
    <att type="int" name="SCORE" value="294"/>
    <att type="string" name="support" value="{&quot;InWeb_IM&quot;: &quot;inference&quot;}"/>
  </edge>
  <edge label="293 (pp) 523" source="1" target="3">
    <att type="string" name="canonicalName" value="293 (pp) 523"/>
    <att type="string" name="interaction" value="pp"/>
    <att type="int" name="SCORE" value="294"/>
    <att type="string" name="support" value="{&quot;InWeb_IM&quot;: &quot;inference&quot;}"/>
  </edge>
  <edge label="293 (pp) 5836" source="1" target="20">
    <att type="string" name="canonicalName" value="293 (pp) 5836"/>
    <att type="string" name="interaction" value="pp"/>
    <att type="int" name="SCORE" value="294"/>
    <att type="string" name="support" value="{&quot;InWeb_IM&quot;: &quot;inference&quot;}"/>
  </edge>
  <edge label="293 (pp) 6451" source="1" target="21">
    <att type="string" name="canonicalName" value="293 (pp) 6451"/>
    <att type="string" name="interaction" value="pp"/>
    <att type="int" name="SCORE" value="208"/>
    <att type="string" name="support" value="{&quot;BioGrid&quot;: &quot;physical&quot;, &quot;BioGrid_PubMed&quot;: &quot;31980649&quot;, &quot;BioGrid_Type&quot;: &quot;Affinity Capture-MS&quot;}"/>
  </edge>
  <edge label="347733 (pp) 523" source="98" target="3">
    <att type="string" name="canonicalName" value="347733 (pp) 523"/>
    <att type="string" name="interaction" value="pp"/>
    <att type="int" name="SCORE" value="294"/>
    <att type="string" name="support" value="{&quot;InWeb_IM&quot;: &quot;inference&quot;}"/>
  </edge>
  <edge label="347733 (pp) 79745" source="98" target="73">
    <att type="string" name="canonicalName" value="347733 (pp) 79745"/>
    <att type="string" name="interaction" value="pp"/>
    <att type="int" name="SCORE" value="343"/>
    <att type="string" name="support" value="{&quot;StringDB&quot;: &quot;physical&quot;, &quot;StringEvidence&quot;: &quot;experiments:0.316,textmining:0.177,coexpression:0.011&quot;, &quot;String_Score_Physical&quot;: 343, &quot;String_Score_Combined&quot;: 466}"/>
  </edge>
  <edge label="347733 (pp) 8519" source="98" target="24">
    <att type="string" name="canonicalName" value="347733 (pp) 8519"/>
    <att type="string" name="interaction" value="pp"/>
    <att type="int" name="SCORE" value="208"/>
    <att type="string" name="support" value="{&quot;BioGrid&quot;: &quot;physical&quot;, &quot;BioGrid_PubMed&quot;: &quot;34709727&quot;, &quot;BioGrid_Type&quot;: &quot;Affinity Capture-MS&quot;, &quot;BioGrid_Score&quot;: &quot;0.98&quot;}"/>
  </edge>
  <edge label="389541 (pp) 523" source="99" target="3">
    <att type="string" name="canonicalName" value="389541 (pp) 523"/>
    <att type="string" name="interaction" value="pp"/>
    <att type="int" name="SCORE" value="600"/>
    <att type="string" name="support" value="{&quot;StringDB&quot;: &quot;physical&quot;, &quot;StringEvidence&quot;: &quot;database:0.583&quot;, &quot;String_Score_Physical&quot;: 600, &quot;String_Score_Combined&quot;: 600}"/>
  </edge>
  <edge label="389541 (pp) 8519" source="99" target="24">
    <att type="string" name="canonicalName" value="389541 (pp) 8519"/>
    <att type="string" name="interaction" value="pp"/>
    <att type="int" name="SCORE" value="208"/>
    <att type="string" name="support" value="{&quot;BioGrid&quot;: &quot;physical&quot;, &quot;BioGrid_PubMed&quot;: &quot;34709727&quot;, &quot;BioGrid_Type&quot;: &quot;Proximity Label-MS&quot;, &quot;BioGrid_Score&quot;: &quot;0.99&quot;}"/>
  </edge>
  <edge label="3908 (pp) 3910" source="14" target="15">
    <att type="string" name="canonicalName" value="3908 (pp) 3910"/>
    <att type="string" name="interaction" value="pp"/>
    <att type="int" name="SCORE" value="900"/>
    <att type="string" name="support" value="{&quot;StringDB&quot;: &quot;physical&quot;, &quot;StringEvidence&quot;: &quot;database:0.896,textmining:0.665,coexpression:0.081&quot;, &quot;String_Score_Physical&quot;: 900, &quot;String_Score_Combined&quot;: 931}"/>
  </edge>
  <edge label="4122 (pp) 84892" source="16" target="79">
    <att type="string" name="canonicalName" value="4122 (pp) 84892"/>
    <att type="string" name="interaction" value="pp"/>
    <att type="int" name="SCORE" value="202"/>
    <att type="string" name="support" value="{&quot;StringDB&quot;: &quot;physical&quot;, &quot;StringEvidence&quot;: &quot;textmining:0.179,experiments:0.168,coexpression:0.022&quot;, &quot;String_Score_Physical&quot;: 202, &quot;String_Score_Combined&quot;: 359}"/>
  </edge>
  <edge label="4128 (pp) 55758" source="17" target="65">
    <att type="string" name="canonicalName" value="4128 (pp) 55758"/>
    <att type="string" name="interaction" value="pp"/>
    <att type="int" name="SCORE" value="252"/>
    <att type="string" name="support" value="{&quot;StringDB&quot;: &quot;physical&quot;, &quot;StringEvidence&quot;: &quot;experiments:0.221,textmining:0.086&quot;, &quot;String_Score_Physical&quot;: 252, &quot;String_Score_Combined&quot;: 317}"/>
  </edge>
  <edge label="427 (pp) 523" source="2" target="3">
    <att type="string" name="canonicalName" value="427 (pp) 523"/>
    <att type="string" name="interaction" value="pp"/>
    <att type="int" name="SCORE" value="363"/>
    <att type="string" name="support" value="{&quot;StringDB&quot;: &quot;physical&quot;, &quot;StringEvidence&quot;: &quot;experiments:0.336,textmining:0.092,coexpression:0.025&quot;, &quot;String_Score_Physical&quot;: 363, &quot;String_Score_Combined&quot;: 435}"/>
  </edge>
  <edge label="427 (pp) 8848" source="2" target="25">
    <att type="string" name="canonicalName" value="427 (pp) 8848"/>
    <att type="string" name="interaction" value="pp"/>
    <att type="int" name="SCORE" value="208"/>
    <att type="string" name="support" value="{&quot;BioGrid&quot;: &quot;physical&quot;, &quot;BioGrid_PubMed&quot;: &quot;16169070&quot;, &quot;BioGrid_Type&quot;: &quot;Two-hybrid&quot;, &quot;BioGrid_Score&quot;: &quot;2.0&quot;}"/>
  </edge>
  <edge label="51088 (pp) 54800" source="55" target="60">
    <att type="string" name="canonicalName" value="51088 (pp) 54800"/>
    <att type="string" name="interaction" value="pp"/>
    <att type="int" name="SCORE" value="270"/>
    <att type="string" name="support" value="{&quot;StringDB&quot;: &quot;physical&quot;, &quot;StringEvidence&quot;: &quot;experiments:0.239&quot;, &quot;String_Score_Physical&quot;: 270, &quot;String_Score_Combined&quot;: 270}"/>
  </edge>
  <edge label="51390 (pp) 56947" source="56" target="67">
    <att type="string" name="canonicalName" value="51390 (pp) 56947"/>
    <att type="string" name="interaction" value="pp"/>
    <att type="int" name="SCORE" value="208"/>
    <att type="string" name="support" value="{&quot;BioGrid&quot;: &quot;physical&quot;, &quot;BioGrid_PubMed&quot;: &quot;32296183&quot;, &quot;BioGrid_Type&quot;: &quot;Two-hybrid&quot;}"/>
  </edge>
  <edge label="51741 (pp) 9516" source="57" target="32">
    <att type="string" name="canonicalName" value="51741 (pp) 9516"/>
    <att type="string" name="interaction" value="pp"/>
    <att type="int" name="SCORE" value="276"/>
    <att type="string" name="support" value="{&quot;StringDB&quot;: &quot;physical&quot;, &quot;StringEvidence&quot;: &quot;textmining:0.669,experiments:0.245&quot;, &quot;BioGrid&quot;: &quot;physical&quot;, &quot;BioGrid_PubMed&quot;: &quot;32296183&quot;, &quot;BioGrid_Type&quot;: &quot;Two-hybrid&quot;, &quot;String_Score_Physical&quot;: 276, &quot;String_Score_Combined&quot;: 760}"/>
  </edge>
  <edge label="51741 (pp) 9922" source="57" target="35">
    <att type="string" name="canonicalName" value="51741 (pp) 9922"/>
    <att type="string" name="interaction" value="pp"/>
    <att type="int" name="SCORE" value="270"/>
    <att type="string" name="support" value="{&quot;StringDB&quot;: &quot;physical&quot;, &quot;StringEvidence&quot;: &quot;experiments:0.239&quot;, &quot;BioGrid&quot;: &quot;physical&quot;, &quot;BioGrid_PubMed&quot;: &quot;24550385&quot;, &quot;BioGrid_Type&quot;: &quot;Affinity Capture-MS&quot;, &quot;String_Score_Physical&quot;: 270, &quot;String_Score_Combined&quot;: 270}"/>
  </edge>
  <edge label="523 (pp) 5836" source="3" target="20">
    <att type="string" name="canonicalName" value="523 (pp) 5836"/>
    <att type="string" name="interaction" value="pp"/>
    <att type="int" name="SCORE" value="294"/>
    <att type="string" name="support" value="{&quot;InWeb_IM&quot;: &quot;inference&quot;}"/>
  </edge>
  <edge label="523 (pp) 8519" source="3" target="24">
    <att type="string" name="canonicalName" value="523 (pp) 8519"/>
    <att type="string" name="interaction" value="pp"/>
    <att type="int" name="SCORE" value="208"/>
    <att type="string" name="support" value="{&quot;BioGrid&quot;: &quot;physical&quot;, &quot;BioGrid_PubMed&quot;: &quot;34709727&quot;, &quot;BioGrid_Type&quot;: &quot;Proximity Label-MS&quot;, &quot;BioGrid_Score&quot;: &quot;1.0&quot;}"/>
  </edge>
  <edge label="5272 (pp) 834" source="19" target="4">
    <att type="string" name="canonicalName" value="5272 (pp) 834"/>
    <att type="string" name="interaction" value="pp"/>
    <att type="int" name="SCORE" value="270"/>
    <att type="string" name="support" value="{&quot;StringDB&quot;: &quot;physical&quot;, &quot;StringEvidence&quot;: &quot;textmining:0.687,experiments:0.239&quot;, &quot;OmniPath&quot;: &quot;omnipath&quot;, &quot;OmniPath_Reference&quot;: &quot;Macrophage;SPIKE&quot;, &quot;InWeb_IM&quot;: &quot;experimental&quot;, &quot;BioGrid&quot;: &quot;physical&quot;, &quot;BioGrid_PubMed&quot;: &quot;10477277&quot;, &quot;BioGrid_Type&quot;: &quot;Reconstituted Complex&quot;, &quot;String_Score_Physical&quot;: 270, &quot;String_Score_Combined&quot;: 771}"/>
  </edge>
  <edge label="54583 (pp) 5836" source="59" target="20">
    <att type="string" name="canonicalName" value="54583 (pp) 5836"/>
    <att type="string" name="interaction" value="pp"/>
    <att type="int" name="SCORE" value="400"/>
    <att type="string" name="support" value="{&quot;StringDB&quot;: &quot;physical&quot;, &quot;StringEvidence&quot;: &quot;experiments:0.374,textmining:0.037&quot;, &quot;String_Score_Physical&quot;: 400, &quot;String_Score_Combined&quot;: 422}"/>
  </edge>
  <edge label="54583 (pp) 64067" source="59" target="70">
    <att type="string" name="canonicalName" value="54583 (pp) 64067"/>
    <att type="string" name="interaction" value="pp"/>
    <att type="int" name="SCORE" value="288"/>
    <att type="string" name="support" value="{&quot;StringDB&quot;: &quot;physical&quot;, &quot;StringEvidence&quot;: &quot;experiments:0.258,textmining:0.115&quot;, &quot;String_Score_Physical&quot;: 288, &quot;String_Score_Combined&quot;: 369}"/>
  </edge>
  <edge label="55062 (pp) 8878" source="61" target="27">
    <att type="string" name="canonicalName" value="55062 (pp) 8878"/>
    <att type="string" name="interaction" value="pp"/>
    <att type="int" name="SCORE" value="254"/>
    <att type="string" name="support" value="{&quot;StringDB&quot;: &quot;physical&quot;, &quot;StringEvidence&quot;: &quot;textmining:0.660,experiments:0.223,coexpression:0.027&quot;, &quot;String_Score_Physical&quot;: 254, &quot;String_Score_Combined&quot;: 753}"/>
  </edge>
  <edge label="55062 (pp) 9706" source="61" target="33">
    <att type="string" name="canonicalName" value="55062 (pp) 9706"/>
    <att type="string" name="interaction" value="pp"/>
    <att type="int" name="SCORE" value="254"/>
    <att type="string" name="support" value="{&quot;StringDB&quot;: &quot;physical&quot;, &quot;StringEvidence&quot;: &quot;textmining:0.724,experiments:0.223,coexpression:0.060&quot;, &quot;String_Score_Physical&quot;: 254, &quot;String_Score_Combined&quot;: 806}"/>
  </edge>
  <edge label="55245 (pp) 55268" source="62" target="63">
    <att type="string" name="canonicalName" value="55245 (pp) 55268"/>
    <att type="string" name="interaction" value="pp"/>
    <att type="int" name="SCORE" value="260"/>
    <att type="string" name="support" value="{&quot;StringDB&quot;: &quot;physical&quot;, &quot;StringEvidence&quot;: &quot;experiments:0.228,coexpression:0.013&quot;, &quot;BioGrid&quot;: &quot;physical&quot;, &quot;BioGrid_PubMed&quot;: &quot;26186194&quot;, &quot;BioGrid_Type&quot;: &quot;Affinity Capture-MS&quot;, &quot;BioGrid_Score&quot;: &quot;0.976504208&quot;, &quot;String_Score_Physical&quot;: 260, &quot;String_Score_Combined&quot;: 269}"/>
  </edge>
  <edge label="55342 (pp) 8878" source="64" target="27">
    <att type="string" name="canonicalName" value="55342 (pp) 8878"/>
    <att type="string" name="interaction" value="pp"/>
    <att type="int" name="SCORE" value="208"/>
    <att type="string" name="support" value="{&quot;BioGrid&quot;: &quot;physical&quot;, &quot;BioGrid_PubMed&quot;: &quot;33545068&quot;, &quot;BioGrid_Type&quot;: &quot;Proximity Label-MS&quot;}"/>
  </edge>
  <edge label="55758 (pp) 80321" source="65" target="77">
    <att type="string" name="canonicalName" value="55758 (pp) 80321"/>
    <att type="string" name="interaction" value="pp"/>
    <att type="int" name="SCORE" value="208"/>
    <att type="string" name="support" value="{&quot;BioGrid&quot;: &quot;physical&quot;, &quot;BioGrid_PubMed&quot;: &quot;16189514&quot;, &quot;BioGrid_Type&quot;: &quot;Two-hybrid&quot;}"/>
  </edge>
  <edge label="55758 (pp) 84984" source="65" target="80">
    <att type="string" name="canonicalName" value="55758 (pp) 84984"/>
    <att type="string" name="interaction" value="pp"/>
    <att type="int" name="SCORE" value="208"/>
    <att type="string" name="support" value="{&quot;BioGrid&quot;: &quot;physical&quot;, &quot;BioGrid_PubMed&quot;: &quot;26638075&quot;, &quot;BioGrid_Type&quot;: &quot;Proximity Label-MS&quot;}"/>
  </edge>
  <edge label="56910 (pp) 8878" source="66" target="27">
    <att type="string" name="canonicalName" value="56910 (pp) 8878"/>
    <att type="string" name="interaction" value="pp"/>
    <att type="int" name="SCORE" value="208"/>
    <att type="string" name="support" value="{&quot;BioGrid&quot;: &quot;physical&quot;, &quot;BioGrid_PubMed&quot;: &quot;33545068&quot;, &quot;BioGrid_Type&quot;: &quot;Proximity Label-MS&quot;}"/>
  </edge>
  <edge label="56947 (pp) 8878" source="67" target="27">
    <att type="string" name="canonicalName" value="56947 (pp) 8878"/>
    <att type="string" name="interaction" value="pp"/>
    <att type="int" name="SCORE" value="208"/>
    <att type="string" name="support" value="{&quot;StringDB&quot;: &quot;functional&quot;, &quot;StringEvidence&quot;: &quot;textmining:0.281,coexpression:0.010&quot;, &quot;BioGrid&quot;: &quot;physical&quot;, &quot;BioGrid_PubMed&quot;: &quot;33545068&quot;, &quot;BioGrid_Type&quot;: &quot;Proximity Label-MS&quot;, &quot;String_Score_Combined&quot;: 317, &quot;String_Score_Physical&quot;: 208}"/>
  </edge>
  <edge label="5836 (pp) 8908" source="20" target="28">
    <att type="string" name="canonicalName" value="5836 (pp) 8908"/>
    <att type="string" name="interaction" value="pp"/>
    <att type="int" name="SCORE" value="901"/>
    <att type="string" name="support" value="{&quot;StringDB&quot;: &quot;physical&quot;, &quot;StringEvidence&quot;: &quot;database:0.896,textmining:0.324,coexpression:0.044,experiments:0.016&quot;, &quot;InWeb_IM&quot;: &quot;inference&quot;, &quot;String_Score_Physical&quot;: 901, &quot;String_Score_Combined&quot;: 936}"/>
  </edge>
  <edge label="6451 (pp) 8878" source="21" target="27">
    <att type="string" name="canonicalName" value="6451 (pp) 8878"/>
    <att type="string" name="interaction" value="pp"/>
    <att type="int" name="SCORE" value="208"/>
    <att type="string" name="support" value="{&quot;BioGrid&quot;: &quot;physical&quot;, &quot;BioGrid_PubMed&quot;: &quot;31980649&quot;, &quot;BioGrid_Type&quot;: &quot;Affinity Capture-MS&quot;}"/>
  </edge>
  <edge label="6713 (pp) 6721" source="22" target="23">
    <att type="string" name="canonicalName" value="6713 (pp) 6721"/>
    <att type="string" name="interaction" value="pp"/>
    <att type="int" name="SCORE" value="900"/>
    <att type="string" name="support" value="{&quot;StringDB&quot;: &quot;physical&quot;, &quot;StringEvidence&quot;: &quot;database:0.896,textmining:0.692,coexpression:0.101&quot;, &quot;String_Score_Physical&quot;: 900, &quot;String_Score_Combined&quot;: 972}"/>
  </edge>
  <edge label="6721 (pp) 834" source="23" target="4">
    <att type="string" name="canonicalName" value="6721 (pp) 834"/>
    <att type="string" name="interaction" value="pp"/>
    <att type="int" name="SCORE" value="432"/>
    <att type="string" name="support" value="{&quot;StringDB&quot;: &quot;functional&quot;, &quot;StringEvidence&quot;: &quot;textmining:0.190&quot;, &quot;OmniPath&quot;: &quot;omnipath&quot;, &quot;OmniPath_Reference&quot;: &quot;SPIKE&quot;, &quot;String_Score_Combined&quot;: 222, &quot;String_Score_Physical&quot;: 432}"/>
  </edge>
  <edge label="6721 (pp) 9063" source="23" target="29">
    <att type="string" name="canonicalName" value="6721 (pp) 9063"/>
    <att type="string" name="interaction" value="pp"/>
    <att type="int" name="SCORE" value="294"/>
    <att type="string" name="support" value="{&quot;InWeb_IM&quot;: &quot;experimental&quot;, &quot;BioGrid&quot;: &quot;physical&quot;, &quot;BioGrid_PubMed&quot;: &quot;20936779&quot;, &quot;BioGrid_Type&quot;: &quot;Two-hybrid&quot;}"/>
  </edge>
  <edge label="80173 (pp) 8878" source="75" target="27">
    <att type="string" name="canonicalName" value="80173 (pp) 8878"/>
    <att type="string" name="interaction" value="pp"/>
    <att type="int" name="SCORE" value="208"/>
    <att type="string" name="support" value="{&quot;BioGrid&quot;: &quot;physical&quot;, &quot;BioGrid_PubMed&quot;: &quot;34079125&quot;, &quot;BioGrid_Type&quot;: &quot;Proximity Label-MS&quot;, &quot;BioGrid_Score&quot;: &quot;17.5&quot;}"/>
  </edge>
  <edge label="80223 (pp) 8519" source="76" target="24">
    <att type="string" name="canonicalName" value="80223 (pp) 8519"/>
    <att type="string" name="interaction" value="pp"/>
    <att type="int" name="SCORE" value="208"/>
    <att type="string" name="support" value="{&quot;BioGrid&quot;: &quot;physical&quot;, &quot;BioGrid_PubMed&quot;: &quot;34709727&quot;, &quot;BioGrid_Type&quot;: &quot;Proximity Label-MS&quot;, &quot;BioGrid_Score&quot;: &quot;0.98&quot;}"/>
  </edge>
  <edge label="83696 (pp) 8519" source="78" target="24">
    <att type="string" name="canonicalName" value="83696 (pp) 8519"/>
    <att type="string" name="interaction" value="pp"/>
    <att type="int" name="SCORE" value="208"/>
    <att type="string" name="support" value="{&quot;BioGrid&quot;: &quot;physical&quot;, &quot;BioGrid_PubMed&quot;: &quot;34709727&quot;, &quot;BioGrid_Type&quot;: &quot;Proximity Label-MS&quot;, &quot;BioGrid_Score&quot;: &quot;0.94&quot;}"/>
  </edge>
  <edge label="84892 (pp) 90139" source="79" target="81">
    <att type="string" name="canonicalName" value="84892 (pp) 90139"/>
    <att type="string" name="interaction" value="pp"/>
    <att type="int" name="SCORE" value="208"/>
    <att type="string" name="support" value="{&quot;BioGrid&quot;: &quot;physical&quot;, &quot;BioGrid_PubMed&quot;: &quot;33961781&quot;, &quot;BioGrid_Type&quot;: &quot;Affinity Capture-MS&quot;, &quot;BioGrid_Score&quot;: &quot;0.97700581&quot;}"/>
  </edge>
  <edge label="84984 (pp) 90557" source="80" target="82">
    <att type="string" name="canonicalName" value="84984 (pp) 90557"/>
    <att type="string" name="interaction" value="pp"/>
    <att type="int" name="SCORE" value="208"/>
    <att type="string" name="support" value="{&quot;BioGrid&quot;: &quot;physical&quot;, &quot;BioGrid_PubMed&quot;: &quot;32296183&quot;, &quot;BioGrid_Type&quot;: &quot;Two-hybrid&quot;}"/>
  </edge>
  <edge label="8519 (pp) 8878" source="24" target="27">
    <att type="string" name="canonicalName" value="8519 (pp) 8878"/>
    <att type="string" name="interaction" value="pp"/>
    <att type="int" name="SCORE" value="208"/>
    <att type="string" name="support" value="{&quot;BioGrid&quot;: &quot;physical&quot;, &quot;BioGrid_PubMed&quot;: &quot;34709727&quot;, &quot;BioGrid_Type&quot;: &quot;Affinity Capture-MS,Proximity Label-MS&quot;, &quot;BioGrid_Score&quot;: &quot;0.99,0.98&quot;}"/>
  </edge>
  <edge label="8848 (pp) 8878" source="25" target="27">
    <att type="string" name="canonicalName" value="8848 (pp) 8878"/>
    <att type="string" name="interaction" value="pp"/>
    <att type="int" name="SCORE" value="195"/>
    <att type="string" name="support" value="{&quot;StringDB&quot;: &quot;physical&quot;, &quot;StringEvidence&quot;: &quot;experiments:0.161&quot;, &quot;String_Score_Physical&quot;: 195, &quot;String_Score_Combined&quot;: 195}"/>
  </edge>
  <edge label="8864 (pp) 93986" source="26" target="85">
    <att type="string" name="canonicalName" value="8864 (pp) 93986"/>
    <att type="string" name="interaction" value="pp"/>
    <att type="int" name="SCORE" value="294"/>
    <att type="string" name="support" value="{&quot;InWeb_IM&quot;: &quot;inference&quot;}"/>
  </edge>
  <edge label="8878 (pp) 9144" source="27" target="30">
    <att type="string" name="canonicalName" value="8878 (pp) 9144"/>
    <att type="string" name="interaction" value="pp"/>
    <att type="int" name="SCORE" value="208"/>
    <att type="string" name="support" value="{&quot;BioGrid&quot;: &quot;physical&quot;, &quot;BioGrid_PubMed&quot;: &quot;33545068&quot;, &quot;BioGrid_Type&quot;: &quot;Proximity Label-MS&quot;}"/>
  </edge>
  <edge label="8878 (pp) 9706" source="27" target="33">
    <att type="string" name="canonicalName" value="8878 (pp) 9706"/>
    <att type="string" name="interaction" value="pp"/>
    <att type="int" name="SCORE" value="285"/>
    <att type="string" name="support" value="{&quot;StringDB&quot;: &quot;physical&quot;, &quot;StringEvidence&quot;: &quot;textmining:0.643,experiments:0.255,coexpression:0.070&quot;, &quot;BioGrid&quot;: &quot;physical&quot;, &quot;BioGrid_PubMed&quot;: &quot;14702098&quot;, &quot;BioGrid_Type&quot;: &quot;Reconstituted Complex&quot;, &quot;String_Score_Physical&quot;: 285, &quot;String_Score_Combined&quot;: 762}"/>
  </edge>
  <edge label="8878 (pp) 9922" source="27" target="35">
    <att type="string" name="canonicalName" value="8878 (pp) 9922"/>
    <att type="string" name="interaction" value="pp"/>
    <att type="int" name="SCORE" value="208"/>
    <att type="string" name="support" value="{&quot;BioGrid&quot;: &quot;physical&quot;, &quot;BioGrid_PubMed&quot;: &quot;30581152&quot;, &quot;BioGrid_Type&quot;: &quot;Affinity Capture-MS&quot;}"/>
  </edge>
  <edge label="9063 (pp) 9189" source="29" target="31">
    <att type="string" name="canonicalName" value="9063 (pp) 9189"/>
    <att type="string" name="interaction" value="pp"/>
    <att type="int" name="SCORE" value="268"/>
    <att type="string" name="support" value="{&quot;StringDB&quot;: &quot;physical&quot;, &quot;StringEvidence&quot;: &quot;experiments:0.237,textmining:0.085,coexpression:0.022&quot;, &quot;InWeb_IM&quot;: &quot;experimental&quot;, &quot;BioGrid&quot;: &quot;physical&quot;, &quot;BioGrid_PubMed&quot;: &quot;25416956&quot;, &quot;BioGrid_Type&quot;: &quot;Two-hybrid&quot;, &quot;String_Score_Physical&quot;: 268, &quot;String_Score_Combined&quot;: 344}"/>
  </edge>
</graph>
```
