## Supplementary material for "Fibroblasts as an in vitro model of circadian genetic and genomic studies: A temporal analysis": Red_MCODE_ALL.xgmml

```
<?xml version="1.0" encoding="UTF-8" standalone="yes"?>
<graph label="Red_MCODE_ALL" xmlns:dc="http://purl.org/dc/elements/1.1/" xmlns:xlink="http://www.w3.org/1999/xlink" xmlns:rdf="http://www.w3.org/1999/02/22-rdf-syntax-ns#" xmlns:cy="http://www.cytoscape.org" xmlns="http://www.cs.rpi.edu/XGMML" >
  <att name="documentVersion" value="1.1"/>
  <att name="networkMetadata">
    <rdf:RDF>
      <rdf:Description rdf:about="http://www.cytoscape.org/">
        <dc:type>Protein-Protein Interaction</dc:type>
        <dc:description>N/A</dc:description>
        <dc:identifier>N/A</dc:identifier>
        <dc:date>2023-03-31 11:16:58</dc:date>
        <dc:title>Cytoscape Network</dc:title>
        <dc:source>http://www.cytoscape.org/</dc:source>
        <dc:format>Cytoscape-XGMML</dc:format>
      </rdf:Description>
    </rdf:RDF>
  </att>
  <att type="string" name="backgroundColor" value="#ffffff"/>
  <att type="real" name="GRAPH_VIEW_ZOOM" value="1.0"/>
  <att type="real" name="GRAPH_VIEW_CENTER_X" value="300.0"/>
  <att type="real" name="GRAPH_VIEW_CENTER_Y" value="300.0"/>
  <node label="DHCR7" id="1">
    <att type="string" name="canonicalName" value="DHCR7"/>
    <att type="string" name="Gene" value="1717"/>
    <att type="string" name="Symbol" value="DHCR7"/>
    <att type="integer" name="MCODE_CLUSTER_ID" value="1"/>
    <att type="real" name="MCODE_SCORE" value="1.0"/>
    <att type="string" name="MCODE_TYPE" value="Seed"/>
    <att type="integer" name="DEGREE" value="2"/>
    <graphics type="CIRCLE" x="446.0289980729431" y="267.98881265003706"/>
  </node>
  <node label="SQLE" id="2">
    <att type="string" name="canonicalName" value="SQLE"/>
    <att type="string" name="Gene" value="6713"/>
    <att type="string" name="Symbol" value="SQLE"/>
    <att type="integer" name="MCODE_CLUSTER_ID" value="1"/>
    <att type="real" name="MCODE_SCORE" value="1.0"/>
    <att type="string" name="MCODE_TYPE" value="Clustered"/>
    <att type="integer" name="DEGREE" value="2"/>
    <graphics type="CIRCLE" x="413.49782136604523" y="155.26924314527895"/>
  </node>
  <node label="SREBF2" id="3">
    <att type="string" name="canonicalName" value="SREBF2"/>
    <att type="string" name="Gene" value="6721"/>
    <att type="string" name="Symbol" value="SREBF2"/>
    <att type="integer" name="MCODE_CLUSTER_ID" value="1"/>
    <att type="real" name="MCODE_SCORE" value="1.0"/>
    <att type="string" name="MCODE_TYPE" value="Clustered"/>
    <att type="integer" name="DEGREE" value="2"/>
    <graphics type="CIRCLE" x="154.4091319477057" y="395.4793772981863"/>
  </node>
  <node label="KIF13B" id="4">
    <att type="string" name="canonicalName" value="KIF13B"/>
    <att type="string" name="Gene" value="23303"/>
    <att type="string" name="Symbol" value="KIF13B"/>
    <att type="integer" name="MCODE_CLUSTER_ID" value="2"/>
    <att type="real" name="MCODE_SCORE" value="1.0"/>
    <att type="string" name="MCODE_TYPE" value="Clustered"/>
    <att type="integer" name="DEGREE" value="2"/>
    <graphics type="CIRCLE" x="183.84667321907366" y="389.9666959337528"/>
  </node>
  <node label="CLIP4" id="5">
    <att type="string" name="canonicalName" value="CLIP4"/>
    <att type="string" name="Gene" value="79745"/>
    <att type="string" name="Symbol" value="CLIP4"/>
    <att type="integer" name="MCODE_CLUSTER_ID" value="2"/>
    <att type="real" name="MCODE_SCORE" value="1.0"/>
    <att type="string" name="MCODE_TYPE" value="Clustered"/>
    <att type="integer" name="DEGREE" value="2"/>
    <graphics type="CIRCLE" x="255.01723413018024" y="359.6918629467596"/>
  </node>
  <node label="KIF6" id="6">
    <att type="string" name="canonicalName" value="KIF6"/>
    <att type="string" name="Gene" value="221458"/>
    <att type="string" name="Symbol" value="KIF6"/>
    <att type="integer" name="MCODE_CLUSTER_ID" value="2"/>
    <att type="real" name="MCODE_SCORE" value="1.0"/>
    <att type="string" name="MCODE_TYPE" value="Seed"/>
    <att type="integer" name="DEGREE" value="2"/>
    <graphics type="CIRCLE" x="382.95845626352275" y="246.40614516482574"/>
  </node>
  <edge label="1717 (pp) 6713" source="1" target="2">
    <att type="string" name="canonicalName" value="1717 (pp) 6713"/>
    <att type="string" name="interaction" value="pp"/>
    <att type="int" name="SCORE" value="497"/>
    <att type="string" name="support" value="{&quot;StringDB&quot;: &quot;physical&quot;, &quot;StringEvidence&quot;: &quot;textmining:0.819,experiments:0.477,coexpression:0.456&quot;, &quot;String_Score_Physical&quot;: 497, &quot;String_Score_Combined&quot;: 950}"/>
  </edge>
  <edge label="1717 (pp) 6721" source="1" target="3">
    <att type="string" name="canonicalName" value="1717 (pp) 6721"/>
    <att type="string" name="interaction" value="pp"/>
    <att type="int" name="SCORE" value="900"/>
    <att type="string" name="support" value="{&quot;StringDB&quot;: &quot;physical&quot;, &quot;StringEvidence&quot;: &quot;database:0.896,textmining:0.610,coexpression:0.088&quot;, &quot;String_Score_Physical&quot;: 900, &quot;String_Score_Combined&quot;: 964}"/>
  </edge>
  <edge label="221458 (pp) 23303" source="6" target="4">
    <att type="string" name="canonicalName" value="221458 (pp) 23303"/>
    <att type="string" name="interaction" value="pp"/>
    <att type="int" name="SCORE" value="300"/>
    <att type="string" name="support" value="{&quot;StringDB&quot;: &quot;physical&quot;, &quot;StringEvidence&quot;: &quot;textmining:0.275,database:0.270,coexpression:0.011&quot;, &quot;String_Score_Physical&quot;: 300, &quot;String_Score_Combined&quot;: 374}"/>
  </edge>
  <edge label="221458 (pp) 79745" source="6" target="5">
    <att type="string" name="canonicalName" value="221458 (pp) 79745"/>
    <att type="string" name="interaction" value="pp"/>
    <att type="int" name="SCORE" value="337"/>
    <att type="string" name="support" value="{&quot;StringDB&quot;: &quot;physical&quot;, &quot;StringEvidence&quot;: &quot;textmining:0.332,experiments:0.309,coexpression:0.023&quot;, &quot;String_Score_Physical&quot;: 337, &quot;String_Score_Combined&quot;: 567}"/>
  </edge>
  <edge label="23303 (pp) 79745" source="4" target="5">
    <att type="string" name="canonicalName" value="23303 (pp) 79745"/>
    <att type="string" name="interaction" value="pp"/>
    <att type="int" name="SCORE" value="205"/>
    <att type="string" name="support" value="{&quot;StringDB&quot;: &quot;physical&quot;, &quot;StringEvidence&quot;: &quot;experiments:0.171,textmining:0.027,coexpression:0.024&quot;, &quot;String_Score_Physical&quot;: 205, &quot;String_Score_Combined&quot;: 233}"/>
  </edge>
  <edge label="6713 (pp) 6721" source="2" target="3">
    <att type="string" name="canonicalName" value="6713 (pp) 6721"/>
    <att type="string" name="interaction" value="pp"/>
    <att type="int" name="SCORE" value="900"/>
    <att type="string" name="support" value="{&quot;StringDB&quot;: &quot;physical&quot;, &quot;StringEvidence&quot;: &quot;database:0.896,textmining:0.692,coexpression:0.101&quot;, &quot;String_Score_Physical&quot;: 900, &quot;String_Score_Combined&quot;: 972}"/>
  </edge>
</graph>
```
