## Supplementary material for "Fibroblasts as an in vitro model of circadian genetic and genomic studies: A temporal analysis": Tan.xgmml

```
<?xml version="1.0" encoding="UTF-8" standalone="yes"?>
<graph label="Tan" xmlns:dc="http://purl.org/dc/elements/1.1/" xmlns:xlink="http://www.w3.org/1999/xlink" xmlns:rdf="http://www.w3.org/1999/02/22-rdf-syntax-ns#" xmlns:cy="http://www.cytoscape.org" xmlns="http://www.cs.rpi.edu/XGMML" >
  <att name="documentVersion" value="1.1"/>
  <att name="networkMetadata">
    <rdf:RDF>
      <rdf:Description rdf:about="http://www.cytoscape.org/">
        <dc:type>Protein-Protein Interaction</dc:type>
        <dc:description>N/A</dc:description>
        <dc:identifier>N/A</dc:identifier>
        <dc:date>2023-03-31 11:16:59</dc:date>
        <dc:title>Cytoscape Network</dc:title>
        <dc:source>http://www.cytoscape.org/</dc:source>
        <dc:format>Cytoscape-XGMML</dc:format>
      </rdf:Description>
    </rdf:RDF>
  </att>
  <att type="string" name="backgroundColor" value="#ffffff"/>
  <att type="real" name="GRAPH_VIEW_ZOOM" value="1.0"/>
  <att type="real" name="GRAPH_VIEW_CENTER_X" value="300.0"/>
  <att type="real" name="GRAPH_VIEW_CENTER_Y" value="300.0"/>
  <node label="AP1B1" id="1">
    <att type="string" name="canonicalName" value="AP1B1"/>
    <att type="string" name="Gene" value="162"/>
    <att type="string" name="Symbol" value="AP1B1"/>
    <att type="integer" name="MCODE_CLUSTER_ID" value="1"/>
    <att type="real" name="MCODE_SCORE" value="1.0"/>
    <att type="string" name="MCODE_TYPE" value="Seed"/>
    <att type="integer" name="DEGREE" value="3"/>
    <graphics type="CIRCLE" x="225.22912374559237" y="246.14747569735093"/>
  </node>
  <node label="ASNS" id="2">
    <att type="string" name="canonicalName" value="ASNS"/>
    <att type="string" name="Gene" value="440"/>
    <att type="string" name="Symbol" value="ASNS"/>
    <att type="integer" name="MCODE_CLUSTER_ID" value="0"/>
    <att type="real" name="MCODE_SCORE" value="0.0"/>
    <att type="string" name="MCODE_TYPE" value=""/>
    <att type="integer" name="DEGREE" value="3"/>
    <graphics type="CIRCLE" x="360.20718591509575" y="417.5846963081764"/>
  </node>
  <node label="ATOX1" id="3">
    <att type="string" name="canonicalName" value="ATOX1"/>
    <att type="string" name="Gene" value="475"/>
    <att type="string" name="Symbol" value="ATOX1"/>
    <att type="integer" name="MCODE_CLUSTER_ID" value="0"/>
    <att type="real" name="MCODE_SCORE" value="0.0"/>
    <att type="string" name="MCODE_TYPE" value=""/>
    <att type="integer" name="DEGREE" value="2"/>
    <graphics type="CIRCLE" x="297.28990275481" y="285.0617035907566"/>
  </node>
  <node label="AP2S1" id="4">
    <att type="string" name="canonicalName" value="AP2S1"/>
    <att type="string" name="Gene" value="1175"/>
    <att type="string" name="Symbol" value="AP2S1"/>
    <att type="integer" name="MCODE_CLUSTER_ID" value="1"/>
    <att type="real" name="MCODE_SCORE" value="1.0"/>
    <att type="string" name="MCODE_TYPE" value="Clustered"/>
    <att type="integer" name="DEGREE" value="4"/>
    <graphics type="CIRCLE" x="420.6863947989694" y="278.27320505140335"/>
  </node>
  <node label="DPAGT1" id="5">
    <att type="string" name="canonicalName" value="DPAGT1"/>
    <att type="string" name="Gene" value="1798"/>
    <att type="string" name="Symbol" value="DPAGT1"/>
    <att type="integer" name="MCODE_CLUSTER_ID" value="0"/>
    <att type="real" name="MCODE_SCORE" value="0.0"/>
    <att type="string" name="MCODE_TYPE" value=""/>
    <att type="integer" name="DEGREE" value="1"/>
    <graphics type="CIRCLE" x="309.5790931155393" y="323.4054788584414"/>
  </node>
  <node label="DSP" id="6">
    <att type="string" name="canonicalName" value="DSP"/>
    <att type="string" name="Gene" value="1832"/>
    <att type="string" name="Symbol" value="DSP"/>
    <att type="integer" name="MCODE_CLUSTER_ID" value="0"/>
    <att type="real" name="MCODE_SCORE" value="0.0"/>
    <att type="string" name="MCODE_TYPE" value=""/>
    <att type="integer" name="DEGREE" value="5"/>
    <graphics type="CIRCLE" x="373.91435679648623" y="308.13187062387533"/>
  </node>
  <node label="GOT2" id="7">
    <att type="string" name="canonicalName" value="GOT2"/>
    <att type="string" name="Gene" value="2806"/>
    <att type="string" name="Symbol" value="GOT2"/>
    <att type="integer" name="MCODE_CLUSTER_ID" value="0"/>
    <att type="real" name="MCODE_SCORE" value="0.0"/>
    <att type="string" name="MCODE_TYPE" value=""/>
    <att type="integer" name="DEGREE" value="3"/>
    <graphics type="CIRCLE" x="173.78955754105544" y="310.0333374328897"/>
  </node>
  <node label="PDIA3" id="8">
    <att type="string" name="canonicalName" value="PDIA3"/>
    <att type="string" name="Gene" value="2923"/>
    <att type="string" name="Symbol" value="PDIA3"/>
    <att type="integer" name="MCODE_CLUSTER_ID" value="2"/>
    <att type="real" name="MCODE_SCORE" value="1.0"/>
    <att type="string" name="MCODE_TYPE" value="Clustered"/>
    <att type="integer" name="DEGREE" value="6"/>
    <graphics type="CIRCLE" x="391.55890396757945" y="357.394533715692"/>
  </node>
  <node label="KPNB1" id="9">
    <att type="string" name="canonicalName" value="KPNB1"/>
    <att type="string" name="Gene" value="3837"/>
    <att type="string" name="Symbol" value="KPNB1"/>
    <att type="integer" name="MCODE_CLUSTER_ID" value="0"/>
    <att type="real" name="MCODE_SCORE" value="0.0"/>
    <att type="string" name="MCODE_TYPE" value=""/>
    <att type="integer" name="DEGREE" value="3"/>
    <graphics type="CIRCLE" x="160.98997165077856" y="261.2362102243271"/>
  </node>
  <node label="KRT7" id="10">
    <att type="string" name="canonicalName" value="KRT7"/>
    <att type="string" name="Gene" value="3855"/>
    <att type="string" name="Symbol" value="KRT7"/>
    <att type="integer" name="MCODE_CLUSTER_ID" value="0"/>
    <att type="real" name="MCODE_SCORE" value="0.0"/>
    <att type="string" name="MCODE_TYPE" value=""/>
    <att type="integer" name="DEGREE" value="2"/>
    <graphics type="CIRCLE" x="394.4049267416477" y="428.55488089374415"/>
  </node>
  <node label="MCM5" id="11">
    <att type="string" name="canonicalName" value="MCM5"/>
    <att type="string" name="Gene" value="4174"/>
    <att type="string" name="Symbol" value="MCM5"/>
    <att type="integer" name="MCODE_CLUSTER_ID" value="0"/>
    <att type="real" name="MCODE_SCORE" value="0.0"/>
    <att type="string" name="MCODE_TYPE" value=""/>
    <att type="integer" name="DEGREE" value="3"/>
    <graphics type="CIRCLE" x="171.71853530354412" y="160.85204681249888"/>
  </node>
  <node label="PRDX1" id="12">
    <att type="string" name="canonicalName" value="PRDX1"/>
    <att type="string" name="Gene" value="5052"/>
    <att type="string" name="Symbol" value="PRDX1"/>
    <att type="integer" name="MCODE_CLUSTER_ID" value="2"/>
    <att type="real" name="MCODE_SCORE" value="1.0"/>
    <att type="string" name="MCODE_TYPE" value="Clustered"/>
    <att type="integer" name="DEGREE" value="4"/>
    <graphics type="CIRCLE" x="335.66809952883" y="218.31633604762015"/>
  </node>
  <node label="PLOD1" id="13">
    <att type="string" name="canonicalName" value="PLOD1"/>
    <att type="string" name="Gene" value="5351"/>
    <att type="string" name="Symbol" value="PLOD1"/>
    <att type="integer" name="MCODE_CLUSTER_ID" value="0"/>
    <att type="real" name="MCODE_SCORE" value="0.0"/>
    <att type="string" name="MCODE_TYPE" value=""/>
    <att type="integer" name="DEGREE" value="3"/>
    <graphics type="CIRCLE" x="226.93099548327686" y="419.41061095960964"/>
  </node>
  <node label="PSMD8" id="14">
    <att type="string" name="canonicalName" value="PSMD8"/>
    <att type="string" name="Gene" value="5714"/>
    <att type="string" name="Symbol" value="PSMD8"/>
    <att type="integer" name="MCODE_CLUSTER_ID" value="0"/>
    <att type="real" name="MCODE_SCORE" value="0.0"/>
    <att type="string" name="MCODE_TYPE" value=""/>
    <att type="integer" name="DEGREE" value="2"/>
    <graphics type="CIRCLE" x="155.7160253673536" y="264.78495759813484"/>
  </node>
  <node label="QSOX1" id="15">
    <att type="string" name="canonicalName" value="QSOX1"/>
    <att type="string" name="Gene" value="5768"/>
    <att type="string" name="Symbol" value="QSOX1"/>
    <att type="integer" name="MCODE_CLUSTER_ID" value="0"/>
    <att type="real" name="MCODE_SCORE" value="0.0"/>
    <att type="string" name="MCODE_TYPE" value=""/>
    <att type="integer" name="DEGREE" value="1"/>
    <graphics type="CIRCLE" x="311.9533376466361" y="279.9186672219745"/>
  </node>
  <node label="PYCR1" id="16">
    <att type="string" name="canonicalName" value="PYCR1"/>
    <att type="string" name="Gene" value="5831"/>
    <att type="string" name="Symbol" value="PYCR1"/>
    <att type="integer" name="MCODE_CLUSTER_ID" value="0"/>
    <att type="real" name="MCODE_SCORE" value="0.0"/>
    <att type="string" name="MCODE_TYPE" value=""/>
    <att type="integer" name="DEGREE" value="2"/>
    <graphics type="CIRCLE" x="216.77008208416254" y="386.3796146817334"/>
  </node>
  <node label="RANGAP1" id="17">
    <att type="string" name="canonicalName" value="RANGAP1"/>
    <att type="string" name="Gene" value="5905"/>
    <att type="string" name="Symbol" value="RANGAP1"/>
    <att type="integer" name="MCODE_CLUSTER_ID" value="0"/>
    <att type="real" name="MCODE_SCORE" value="0.0"/>
    <att type="string" name="MCODE_TYPE" value=""/>
    <att type="integer" name="DEGREE" value="2"/>
    <graphics type="CIRCLE" x="243.04218024438407" y="254.7346432275473"/>
  </node>
  <node label="SH3GL1" id="18">
    <att type="string" name="canonicalName" value="SH3GL1"/>
    <att type="string" name="Gene" value="6455"/>
    <att type="string" name="Symbol" value="SH3GL1"/>
    <att type="integer" name="MCODE_CLUSTER_ID" value="0"/>
    <att type="real" name="MCODE_SCORE" value="0.0"/>
    <att type="string" name="MCODE_TYPE" value=""/>
    <att type="integer" name="DEGREE" value="2"/>
    <graphics type="CIRCLE" x="162.4084137939517" y="322.25486210079345"/>
  </node>
  <node label="MLEC" id="19">
    <att type="string" name="canonicalName" value="MLEC"/>
    <att type="string" name="Gene" value="9761"/>
    <att type="string" name="Symbol" value="MLEC"/>
    <att type="integer" name="MCODE_CLUSTER_ID" value="0"/>
    <att type="real" name="MCODE_SCORE" value="0.0"/>
    <att type="string" name="MCODE_TYPE" value=""/>
    <att type="integer" name="DEGREE" value="3"/>
    <graphics type="CIRCLE" x="275.24039339720184" y="172.93012198731836"/>
  </node>
  <node label="PUM3" id="20">
    <att type="string" name="canonicalName" value="PUM3"/>
    <att type="string" name="Gene" value="9933"/>
    <att type="string" name="Symbol" value="PUM3"/>
    <att type="integer" name="MCODE_CLUSTER_ID" value="0"/>
    <att type="real" name="MCODE_SCORE" value="0.0"/>
    <att type="string" name="MCODE_TYPE" value=""/>
    <att type="integer" name="DEGREE" value="1"/>
    <graphics type="CIRCLE" x="305.7281374545606" y="332.1388236683353"/>
  </node>
  <node label="ARPC4" id="21">
    <att type="string" name="canonicalName" value="ARPC4"/>
    <att type="string" name="Gene" value="10093"/>
    <att type="string" name="Symbol" value="ARPC4"/>
    <att type="integer" name="MCODE_CLUSTER_ID" value="0"/>
    <att type="real" name="MCODE_SCORE" value="0.0"/>
    <att type="string" name="MCODE_TYPE" value=""/>
    <att type="integer" name="DEGREE" value="2"/>
    <graphics type="CIRCLE" x="198.55170862274952" y="185.7518378198293"/>
  </node>
  <node label="PDIA6" id="22">
    <att type="string" name="canonicalName" value="PDIA6"/>
    <att type="string" name="Gene" value="10130"/>
    <att type="string" name="Symbol" value="PDIA6"/>
    <att type="integer" name="MCODE_CLUSTER_ID" value="2"/>
    <att type="real" name="MCODE_SCORE" value="1.0"/>
    <att type="string" name="MCODE_TYPE" value="Seed"/>
    <att type="integer" name="DEGREE" value="4"/>
    <graphics type="CIRCLE" x="288.417220804357" y="218.50182214608145"/>
  </node>
  <node label="KDELR1" id="23">
    <att type="string" name="canonicalName" value="KDELR1"/>
    <att type="string" name="Gene" value="10945"/>
    <att type="string" name="Symbol" value="KDELR1"/>
    <att type="integer" name="MCODE_CLUSTER_ID" value="0"/>
    <att type="real" name="MCODE_SCORE" value="0.0"/>
    <att type="string" name="MCODE_TYPE" value=""/>
    <att type="integer" name="DEGREE" value="4"/>
    <graphics type="CIRCLE" x="235.95790389490588" y="246.90730353393215"/>
  </node>
  <node label="LMAN2" id="24">
    <att type="string" name="canonicalName" value="LMAN2"/>
    <att type="string" name="Gene" value="10960"/>
    <att type="string" name="Symbol" value="LMAN2"/>
    <att type="integer" name="MCODE_CLUSTER_ID" value="0"/>
    <att type="real" name="MCODE_SCORE" value="0.0"/>
    <att type="string" name="MCODE_TYPE" value=""/>
    <att type="integer" name="DEGREE" value="2"/>
    <graphics type="CIRCLE" x="313.139680267773" y="444.22620837618416"/>
  </node>
  <node label="CDC37" id="25">
    <att type="string" name="canonicalName" value="CDC37"/>
    <att type="string" name="Gene" value="11140"/>
    <att type="string" name="Symbol" value="CDC37"/>
    <att type="integer" name="MCODE_CLUSTER_ID" value="0"/>
    <att type="real" name="MCODE_SCORE" value="0.0"/>
    <att type="string" name="MCODE_TYPE" value=""/>
    <att type="integer" name="DEGREE" value="1"/>
    <graphics type="CIRCLE" x="243.40070883696615" y="192.07700186213788"/>
  </node>
  <node label="SYNE1" id="26">
    <att type="string" name="canonicalName" value="SYNE1"/>
    <att type="string" name="Gene" value="23345"/>
    <att type="string" name="Symbol" value="SYNE1"/>
    <att type="integer" name="MCODE_CLUSTER_ID" value="0"/>
    <att type="real" name="MCODE_SCORE" value="0.0"/>
    <att type="string" name="MCODE_TYPE" value=""/>
    <att type="integer" name="DEGREE" value="2"/>
    <graphics type="CIRCLE" x="230.330112392827" y="418.2078867552702"/>
  </node>
  <node label="RNF115" id="27">
    <att type="string" name="canonicalName" value="RNF115"/>
    <att type="string" name="Gene" value="27246"/>
    <att type="string" name="Symbol" value="RNF115"/>
    <att type="integer" name="MCODE_CLUSTER_ID" value="0"/>
    <att type="real" name="MCODE_SCORE" value="0.0"/>
    <att type="string" name="MCODE_TYPE" value=""/>
    <att type="integer" name="DEGREE" value="1"/>
    <graphics type="CIRCLE" x="446.3624344831936" y="227.5471535519477"/>
  </node>
  <node label="DBNL" id="28">
    <att type="string" name="canonicalName" value="DBNL"/>
    <att type="string" name="Gene" value="28988"/>
    <att type="string" name="Symbol" value="DBNL"/>
    <att type="integer" name="MCODE_CLUSTER_ID" value="0"/>
    <att type="real" name="MCODE_SCORE" value="0.0"/>
    <att type="string" name="MCODE_TYPE" value=""/>
    <att type="integer" name="DEGREE" value="1"/>
    <graphics type="CIRCLE" x="241.31885981014366" y="284.5353212959001"/>
  </node>
  <node label="SEC61A1" id="29">
    <att type="string" name="canonicalName" value="SEC61A1"/>
    <att type="string" name="Gene" value="29927"/>
    <att type="string" name="Symbol" value="SEC61A1"/>
    <att type="integer" name="MCODE_CLUSTER_ID" value="0"/>
    <att type="real" name="MCODE_SCORE" value="0.0"/>
    <att type="string" name="MCODE_TYPE" value=""/>
    <att type="integer" name="DEGREE" value="3"/>
    <graphics type="CIRCLE" x="379.05411438727924" y="172.45288126896372"/>
  </node>
  <node label="OGFOD1" id="30">
    <att type="string" name="canonicalName" value="OGFOD1"/>
    <att type="string" name="Gene" value="55239"/>
    <att type="string" name="Symbol" value="OGFOD1"/>
    <att type="integer" name="MCODE_CLUSTER_ID" value="0"/>
    <att type="real" name="MCODE_SCORE" value="0.0"/>
    <att type="string" name="MCODE_TYPE" value=""/>
    <att type="integer" name="DEGREE" value="1"/>
    <graphics type="CIRCLE" x="230.37549259973568" y="170.64501137869655"/>
  </node>
  <node label="ARFGAP1" id="31">
    <att type="string" name="canonicalName" value="ARFGAP1"/>
    <att type="string" name="Gene" value="55738"/>
    <att type="string" name="Symbol" value="ARFGAP1"/>
    <att type="integer" name="MCODE_CLUSTER_ID" value="1"/>
    <att type="real" name="MCODE_SCORE" value="1.0"/>
    <att type="string" name="MCODE_TYPE" value="Clustered"/>
    <att type="integer" name="DEGREE" value="3"/>
    <graphics type="CIRCLE" x="285.7927137156109" y="376.31805692886905"/>
  </node>
  <node label="NCLN" id="32">
    <att type="string" name="canonicalName" value="NCLN"/>
    <att type="string" name="Gene" value="56926"/>
    <att type="string" name="Symbol" value="NCLN"/>
    <att type="integer" name="MCODE_CLUSTER_ID" value="0"/>
    <att type="real" name="MCODE_SCORE" value="0.0"/>
    <att type="string" name="MCODE_TYPE" value=""/>
    <att type="integer" name="DEGREE" value="3"/>
    <graphics type="CIRCLE" x="205.06227677563646" y="325.68764538840156"/>
  </node>
  <node label="FKBP10" id="33">
    <att type="string" name="canonicalName" value="FKBP10"/>
    <att type="string" name="Gene" value="60681"/>
    <att type="string" name="Symbol" value="FKBP10"/>
    <att type="integer" name="MCODE_CLUSTER_ID" value="0"/>
    <att type="real" name="MCODE_SCORE" value="0.0"/>
    <att type="string" name="MCODE_TYPE" value=""/>
    <att type="integer" name="DEGREE" value="3"/>
    <graphics type="CIRCLE" x="177.52836900599308" y="389.5218916274831"/>
  </node>
  <node label="SIL1" id="34">
    <att type="string" name="canonicalName" value="SIL1"/>
    <att type="string" name="Gene" value="64374"/>
    <att type="string" name="Symbol" value="SIL1"/>
    <att type="integer" name="MCODE_CLUSTER_ID" value="0"/>
    <att type="real" name="MCODE_SCORE" value="0.0"/>
    <att type="string" name="MCODE_TYPE" value=""/>
    <att type="integer" name="DEGREE" value="2"/>
    <graphics type="CIRCLE" x="272.466051413408" y="364.62893227665984"/>
  </node>
  <node label="UXS1" id="35">
    <att type="string" name="canonicalName" value="UXS1"/>
    <att type="string" name="Gene" value="80146"/>
    <att type="string" name="Symbol" value="UXS1"/>
    <att type="integer" name="MCODE_CLUSTER_ID" value="0"/>
    <att type="real" name="MCODE_SCORE" value="0.0"/>
    <att type="string" name="MCODE_TYPE" value=""/>
    <att type="integer" name="DEGREE" value="1"/>
    <graphics type="CIRCLE" x="329.3056319701487" y="447.54402085362204"/>
  </node>
  <node label="GPT2" id="36">
    <att type="string" name="canonicalName" value="GPT2"/>
    <att type="string" name="Gene" value="84706"/>
    <att type="string" name="Symbol" value="GPT2"/>
    <att type="integer" name="MCODE_CLUSTER_ID" value="0"/>
    <att type="real" name="MCODE_SCORE" value="0.0"/>
    <att type="string" name="MCODE_TYPE" value=""/>
    <att type="integer" name="DEGREE" value="1"/>
    <graphics type="CIRCLE" x="293.2939378847593" y="216.72840495531491"/>
  </node>
  <node label="TMEM106A" id="37">
    <att type="string" name="canonicalName" value="TMEM106A"/>
    <att type="string" name="Gene" value="113277"/>
    <att type="string" name="Symbol" value="TMEM106A"/>
    <att type="integer" name="MCODE_CLUSTER_ID" value="0"/>
    <att type="real" name="MCODE_SCORE" value="0.0"/>
    <att type="string" name="MCODE_TYPE" value=""/>
    <att type="integer" name="DEGREE" value="4"/>
    <graphics type="CIRCLE" x="433.8902821542568" y="189.37402579859278"/>
  </node>
  <node label="PGM2L1" id="38">
    <att type="string" name="canonicalName" value="PGM2L1"/>
    <att type="string" name="Gene" value="283209"/>
    <att type="string" name="Symbol" value="PGM2L1"/>
    <att type="integer" name="MCODE_CLUSTER_ID" value="0"/>
    <att type="real" name="MCODE_SCORE" value="0.0"/>
    <att type="string" name="MCODE_TYPE" value=""/>
    <att type="integer" name="DEGREE" value="1"/>
    <graphics type="CIRCLE" x="167.91411590610957" y="155.33882224094825"/>
  </node>
  <edge label="10093 (pp) 60681" source="21" target="33">
    <att type="string" name="canonicalName" value="10093 (pp) 60681"/>
    <att type="string" name="interaction" value="pp"/>
    <att type="int" name="SCORE" value="208"/>
    <att type="string" name="support" value="{&quot;BioGrid&quot;: &quot;physical&quot;, &quot;BioGrid_PubMed&quot;: &quot;22863883&quot;, &quot;BioGrid_Type&quot;: &quot;Co-fractionation&quot;}"/>
  </edge>
  <edge label="10093 (pp) 6455" source="21" target="18">
    <att type="string" name="canonicalName" value="10093 (pp) 6455"/>
    <att type="string" name="interaction" value="pp"/>
    <att type="int" name="SCORE" value="208"/>
    <att type="string" name="support" value="{&quot;BioGrid&quot;: &quot;physical&quot;, &quot;BioGrid_PubMed&quot;: &quot;22863883&quot;, &quot;BioGrid_Type&quot;: &quot;Co-fractionation&quot;}"/>
  </edge>
  <edge label="10130 (pp) 10960" source="22" target="24">
    <att type="string" name="canonicalName" value="10130 (pp) 10960"/>
    <att type="string" name="interaction" value="pp"/>
    <att type="int" name="SCORE" value="272"/>
    <att type="string" name="support" value="{&quot;StringDB&quot;: &quot;physical&quot;, &quot;StringEvidence&quot;: &quot;experiments:0.241,coexpression:0.201,textmining:0.045&quot;, &quot;BioGrid&quot;: &quot;physical&quot;, &quot;BioGrid_PubMed&quot;: &quot;26344197&quot;, &quot;BioGrid_Type&quot;: &quot;Co-fractionation&quot;, &quot;BioGrid_Score&quot;: &quot;0.150039558&quot;, &quot;String_Score_Physical&quot;: 272, &quot;String_Score_Combined&quot;: 444}"/>
  </edge>
  <edge label="10130 (pp) 2923" source="22" target="8">
    <att type="string" name="canonicalName" value="10130 (pp) 2923"/>
    <att type="string" name="interaction" value="pp"/>
    <att type="int" name="SCORE" value="368"/>
    <att type="string" name="support" value="{&quot;StringDB&quot;: &quot;physical&quot;, &quot;StringEvidence&quot;: &quot;coexpression:0.836,textmining:0.807,experiments:0.341&quot;, &quot;BioGrid&quot;: &quot;physical&quot;, &quot;BioGrid_PubMed&quot;: &quot;24981860&quot;, &quot;BioGrid_Type&quot;: &quot;Affinity Capture-MS&quot;, &quot;BioGrid_Score&quot;: &quot;20.21818858&quot;, &quot;String_Score_Physical&quot;: 368, &quot;String_Score_Combined&quot;: 928}"/>
  </edge>
  <edge label="10130 (pp) 5052" source="22" target="12">
    <att type="string" name="canonicalName" value="10130 (pp) 5052"/>
    <att type="string" name="interaction" value="pp"/>
    <att type="int" name="SCORE" value="225"/>
    <att type="string" name="support" value="{&quot;StringDB&quot;: &quot;physical&quot;, &quot;StringEvidence&quot;: &quot;textmining:0.337,experiments:0.193,coexpression:0.135,neighborhood:0.004&quot;, &quot;String_Score_Physical&quot;: 225, &quot;String_Score_Combined&quot;: 558}"/>
  </edge>
  <edge label="10130 (pp) 60681" source="22" target="33">
    <att type="string" name="canonicalName" value="10130 (pp) 60681"/>
    <att type="string" name="interaction" value="pp"/>
    <att type="int" name="SCORE" value="212"/>
    <att type="string" name="support" value="{&quot;StringDB&quot;: &quot;physical&quot;, &quot;StringEvidence&quot;: &quot;textmining:0.354,experiments:0.178,coexpression:0.031&quot;, &quot;String_Score_Physical&quot;: 212, &quot;String_Score_Combined&quot;: 507}"/>
  </edge>
  <edge label="10945 (pp) 113277" source="23" target="37">
    <att type="string" name="canonicalName" value="10945 (pp) 113277"/>
    <att type="string" name="interaction" value="pp"/>
    <att type="int" name="SCORE" value="208"/>
    <att type="string" name="support" value="{&quot;BioGrid&quot;: &quot;physical&quot;, &quot;BioGrid_PubMed&quot;: &quot;33961781&quot;, &quot;BioGrid_Type&quot;: &quot;Affinity Capture-MS&quot;, &quot;BioGrid_Score&quot;: &quot;0.807243846&quot;}"/>
  </edge>
  <edge label="10945 (pp) 1798" source="23" target="5">
    <att type="string" name="canonicalName" value="10945 (pp) 1798"/>
    <att type="string" name="interaction" value="pp"/>
    <att type="int" name="SCORE" value="294"/>
    <att type="string" name="support" value="{&quot;InWeb_IM&quot;: &quot;inference&quot;}"/>
  </edge>
  <edge label="10945 (pp) 27246" source="23" target="27">
    <att type="string" name="canonicalName" value="10945 (pp) 27246"/>
    <att type="string" name="interaction" value="pp"/>
    <att type="int" name="SCORE" value="477"/>
    <att type="string" name="support" value="{&quot;StringDB&quot;: &quot;physical&quot;, &quot;StringEvidence&quot;: &quot;experiments:0.455,coexpression:0.023&quot;, &quot;BioGrid&quot;: &quot;physical&quot;, &quot;BioGrid_PubMed&quot;: &quot;33961781,28514442&quot;, &quot;BioGrid_Type&quot;: &quot;Affinity Capture-MS&quot;, &quot;BioGrid_Score&quot;: &quot;0.871912293,0.786861137&quot;, &quot;String_Score_Physical&quot;: 477, &quot;String_Score_Combined&quot;: 488}"/>
  </edge>
  <edge label="10945 (pp) 55738" source="23" target="31">
    <att type="string" name="canonicalName" value="10945 (pp) 55738"/>
    <att type="string" name="interaction" value="pp"/>
    <att type="int" name="SCORE" value="963"/>
    <att type="string" name="support" value="{&quot;StringDB&quot;: &quot;physical&quot;, &quot;StringEvidence&quot;: &quot;database:0.896,experiments:0.636,textmining:0.560,coexpression:0.041&quot;, &quot;InWeb_IM&quot;: &quot;experimental&quot;, &quot;BioGrid&quot;: &quot;physical&quot;, &quot;BioGrid_PubMed&quot;: &quot;9405360,11703931&quot;, &quot;BioGrid_Type&quot;: &quot;Affinity Capture-Western,FRET&quot;, &quot;String_Score_Physical&quot;: 963, &quot;String_Score_Combined&quot;: 984}"/>
  </edge>
  <edge label="10960 (pp) 23345" source="24" target="26">
    <att type="string" name="canonicalName" value="10960 (pp) 23345"/>
    <att type="string" name="interaction" value="pp"/>
    <att type="int" name="SCORE" value="379"/>
    <att type="string" name="support" value="{&quot;StringDB&quot;: &quot;physical&quot;, &quot;StringEvidence&quot;: &quot;experiments:0.352&quot;, &quot;String_Score_Physical&quot;: 379, &quot;String_Score_Combined&quot;: 379}"/>
  </edge>
  <edge label="11140 (pp) 5052" source="25" target="12">
    <att type="string" name="canonicalName" value="11140 (pp) 5052"/>
    <att type="string" name="interaction" value="pp"/>
    <att type="int" name="SCORE" value="270"/>
    <att type="string" name="support" value="{&quot;StringDB&quot;: &quot;physical&quot;, &quot;StringEvidence&quot;: &quot;experiments:0.239,coexpression:0.029,textmining:0.029&quot;, &quot;BioGrid&quot;: &quot;physical&quot;, &quot;BioGrid_PubMed&quot;: &quot;16611982&quot;, &quot;BioGrid_Type&quot;: &quot;Affinity Capture-MS&quot;, &quot;String_Score_Physical&quot;: 270, &quot;String_Score_Combined&quot;: 311}"/>
  </edge>
  <edge label="113277 (pp) 56926" source="37" target="32">
    <att type="string" name="canonicalName" value="113277 (pp) 56926"/>
    <att type="string" name="interaction" value="pp"/>
    <att type="int" name="SCORE" value="208"/>
    <att type="string" name="support" value="{&quot;BioGrid&quot;: &quot;physical&quot;, &quot;BioGrid_PubMed&quot;: &quot;33961781&quot;, &quot;BioGrid_Type&quot;: &quot;Affinity Capture-MS&quot;, &quot;BioGrid_Score&quot;: &quot;0.832033889&quot;}"/>
  </edge>
  <edge label="113277 (pp) 5768" source="37" target="15">
    <att type="string" name="canonicalName" value="113277 (pp) 5768"/>
    <att type="string" name="interaction" value="pp"/>
    <att type="int" name="SCORE" value="208"/>
    <att type="string" name="support" value="{&quot;BioGrid&quot;: &quot;physical&quot;, &quot;BioGrid_PubMed&quot;: &quot;33961781&quot;, &quot;BioGrid_Type&quot;: &quot;Affinity Capture-MS&quot;, &quot;BioGrid_Score&quot;: &quot;0.999338222&quot;}"/>
  </edge>
  <edge label="113277 (pp) 80146" source="37" target="35">
    <att type="string" name="canonicalName" value="113277 (pp) 80146"/>
    <att type="string" name="interaction" value="pp"/>
    <att type="int" name="SCORE" value="208"/>
    <att type="string" name="support" value="{&quot;BioGrid&quot;: &quot;physical&quot;, &quot;BioGrid_PubMed&quot;: &quot;33961781&quot;, &quot;BioGrid_Type&quot;: &quot;Affinity Capture-MS&quot;, &quot;BioGrid_Score&quot;: &quot;0.997350153&quot;}"/>
  </edge>
  <edge label="1175 (pp) 162" source="4" target="1">
    <att type="string" name="canonicalName" value="1175 (pp) 162"/>
    <att type="string" name="interaction" value="pp"/>
    <att type="int" name="SCORE" value="890"/>
    <att type="string" name="support" value="{&quot;StringDB&quot;: &quot;physical&quot;, &quot;StringEvidence&quot;: &quot;experiments:0.829,textmining:0.691,database:0.333,coexpression:0.049&quot;, &quot;BioGrid&quot;: &quot;physical&quot;, &quot;BioGrid_PubMed&quot;: &quot;33961781,28514442&quot;, &quot;BioGrid_Type&quot;: &quot;Affinity Capture-MS&quot;, &quot;BioGrid_Score&quot;: &quot;1.0,0.999973336&quot;, &quot;String_Score_Physical&quot;: 890, &quot;String_Score_Combined&quot;: 967}"/>
  </edge>
  <edge label="1175 (pp) 3855" source="4" target="10">
    <att type="string" name="canonicalName" value="1175 (pp) 3855"/>
    <att type="string" name="interaction" value="pp"/>
    <att type="int" name="SCORE" value="294"/>
    <att type="string" name="support" value="{&quot;InWeb_IM&quot;: &quot;inference&quot;}"/>
  </edge>
  <edge label="1175 (pp) 55738" source="4" target="31">
    <att type="string" name="canonicalName" value="1175 (pp) 55738"/>
    <att type="string" name="interaction" value="pp"/>
    <att type="int" name="SCORE" value="946"/>
    <att type="string" name="support" value="{&quot;StringDB&quot;: &quot;physical&quot;, &quot;StringEvidence&quot;: &quot;database:0.896,experiments:0.469,coexpression:0.042&quot;, &quot;BioGrid&quot;: &quot;physical&quot;, &quot;BioGrid_PubMed&quot;: &quot;33961781,28514442&quot;, &quot;BioGrid_Type&quot;: &quot;Affinity Capture-MS&quot;, &quot;BioGrid_Score&quot;: &quot;0.989940336,0.978676354&quot;, &quot;String_Score_Physical&quot;: 946, &quot;String_Score_Combined&quot;: 949}"/>
  </edge>
  <edge label="1175 (pp) 6455" source="4" target="18">
    <att type="string" name="canonicalName" value="1175 (pp) 6455"/>
    <att type="string" name="interaction" value="pp"/>
    <att type="int" name="SCORE" value="600"/>
    <att type="string" name="support" value="{&quot;StringDB&quot;: &quot;physical&quot;, &quot;StringEvidence&quot;: &quot;database:0.583,textmining:0.046&quot;, &quot;String_Score_Physical&quot;: 600, &quot;String_Score_Combined&quot;: 618}"/>
  </edge>
  <edge label="162 (pp) 1832" source="1" target="6">
    <att type="string" name="canonicalName" value="162 (pp) 1832"/>
    <att type="string" name="interaction" value="pp"/>
    <att type="int" name="SCORE" value="208"/>
    <att type="string" name="support" value="{&quot;BioGrid&quot;: &quot;physical&quot;, &quot;BioGrid_PubMed&quot;: &quot;35831314&quot;, &quot;BioGrid_Type&quot;: &quot;Co-fractionation&quot;}"/>
  </edge>
  <edge label="162 (pp) 55738" source="1" target="31">
    <att type="string" name="canonicalName" value="162 (pp) 55738"/>
    <att type="string" name="interaction" value="pp"/>
    <att type="int" name="SCORE" value="257"/>
    <att type="string" name="support" value="{&quot;StringDB&quot;: &quot;physical&quot;, &quot;StringEvidence&quot;: &quot;experiments:0.226,coexpression:0.068,textmining:0.029&quot;, &quot;BioGrid&quot;: &quot;physical&quot;, &quot;BioGrid_PubMed&quot;: &quot;33961781,28514442&quot;, &quot;BioGrid_Type&quot;: &quot;Affinity Capture-MS&quot;, &quot;BioGrid_Score&quot;: &quot;0.999158248,0.997010323&quot;, &quot;String_Score_Physical&quot;: 257, &quot;String_Score_Combined&quot;: 328}"/>
  </edge>
  <edge label="1832 (pp) 23345" source="6" target="26">
    <att type="string" name="canonicalName" value="1832 (pp) 23345"/>
    <att type="string" name="interaction" value="pp"/>
    <att type="int" name="SCORE" value="243"/>
    <att type="string" name="support" value="{&quot;StringDB&quot;: &quot;physical&quot;, &quot;StringEvidence&quot;: &quot;experiments:0.212,textmining:0.168,coexpression:0.043&quot;, &quot;String_Score_Physical&quot;: 243, &quot;String_Score_Combined&quot;: 397}"/>
  </edge>
  <edge label="1832 (pp) 3855" source="6" target="10">
    <att type="string" name="canonicalName" value="1832 (pp) 3855"/>
    <att type="string" name="interaction" value="pp"/>
    <att type="int" name="SCORE" value="187"/>
    <att type="string" name="support" value="{&quot;StringDB&quot;: &quot;physical&quot;, &quot;StringEvidence&quot;: &quot;textmining:0.273,experiments:0.152,coexpression:0.118&quot;, &quot;String_Score_Physical&quot;: 187, &quot;String_Score_Combined&quot;: 478}"/>
  </edge>
  <edge label="1832 (pp) 4174" source="6" target="11">
    <att type="string" name="canonicalName" value="1832 (pp) 4174"/>
    <att type="string" name="interaction" value="pp"/>
    <att type="int" name="SCORE" value="294"/>
    <att type="string" name="support" value="{&quot;InWeb_IM&quot;: &quot;experimental&quot;, &quot;BioGrid&quot;: &quot;physical&quot;, &quot;BioGrid_PubMed&quot;: &quot;25963833&quot;, &quot;BioGrid_Type&quot;: &quot;Affinity Capture-MS&quot;}"/>
  </edge>
  <edge label="1832 (pp) 5351" source="6" target="13">
    <att type="string" name="canonicalName" value="1832 (pp) 5351"/>
    <att type="string" name="interaction" value="pp"/>
    <att type="int" name="SCORE" value="208"/>
    <att type="string" name="support" value="{&quot;BioGrid&quot;: &quot;physical&quot;, &quot;BioGrid_PubMed&quot;: &quot;35831314&quot;, &quot;BioGrid_Type&quot;: &quot;Co-fractionation&quot;}"/>
  </edge>
  <edge label="2806 (pp) 283209" source="7" target="38">
    <att type="string" name="canonicalName" value="2806 (pp) 283209"/>
    <att type="string" name="interaction" value="pp"/>
    <att type="int" name="SCORE" value="216"/>
    <att type="string" name="support" value="{&quot;StringDB&quot;: &quot;physical&quot;, &quot;StringEvidence&quot;: &quot;textmining:0.254,experiments:0.182&quot;, &quot;String_Score_Physical&quot;: 216, &quot;String_Score_Combined&quot;: 415}"/>
  </edge>
  <edge label="2806 (pp) 440" source="7" target="2">
    <att type="string" name="canonicalName" value="2806 (pp) 440"/>
    <att type="string" name="interaction" value="pp"/>
    <att type="int" name="SCORE" value="900"/>
    <att type="string" name="support" value="{&quot;StringDB&quot;: &quot;physical&quot;, &quot;StringEvidence&quot;: &quot;database:0.896,textmining:0.599,coexpression:0.045&quot;, &quot;String_Score_Physical&quot;: 900, &quot;String_Score_Combined&quot;: 961}"/>
  </edge>
  <edge label="2806 (pp) 84706" source="7" target="36">
    <att type="string" name="canonicalName" value="2806 (pp) 84706"/>
    <att type="string" name="interaction" value="pp"/>
    <att type="int" name="SCORE" value="800"/>
    <att type="string" name="support" value="{&quot;StringDB&quot;: &quot;physical&quot;, &quot;StringEvidence&quot;: &quot;textmining:0.825,database:0.791,coexpression:0.064&quot;, &quot;String_Score_Physical&quot;: 800, &quot;String_Score_Combined&quot;: 967}"/>
  </edge>
  <edge label="28988 (pp) 5905" source="28" target="17">
    <att type="string" name="canonicalName" value="28988 (pp) 5905"/>
    <att type="string" name="interaction" value="pp"/>
    <att type="int" name="SCORE" value="208"/>
    <att type="string" name="support" value="{&quot;BioGrid&quot;: &quot;physical&quot;, &quot;BioGrid_PubMed&quot;: &quot;22863883&quot;, &quot;BioGrid_Type&quot;: &quot;Co-fractionation&quot;}"/>
  </edge>
  <edge label="2923 (pp) 29927" source="8" target="29">
    <att type="string" name="canonicalName" value="2923 (pp) 29927"/>
    <att type="string" name="interaction" value="pp"/>
    <att type="int" name="SCORE" value="281"/>
    <att type="string" name="support" value="{&quot;StringDB&quot;: &quot;physical&quot;, &quot;StringEvidence&quot;: &quot;textmining:0.617,coexpression:0.511,experiments:0.251&quot;, &quot;InWeb_IM&quot;: &quot;experimental&quot;, &quot;BioGrid&quot;: &quot;physical&quot;, &quot;BioGrid_PubMed&quot;: &quot;14644099&quot;, &quot;BioGrid_Type&quot;: &quot;Affinity Capture-Western&quot;, &quot;String_Score_Physical&quot;: 281, &quot;String_Score_Combined&quot;: 865}"/>
  </edge>
  <edge label="2923 (pp) 440" source="8" target="2">
    <att type="string" name="canonicalName" value="2923 (pp) 440"/>
    <att type="string" name="interaction" value="pp"/>
    <att type="int" name="SCORE" value="212"/>
    <att type="string" name="support" value="{&quot;StringDB&quot;: &quot;physical&quot;, &quot;StringEvidence&quot;: &quot;textmining:0.415,experiments:0.178,coexpression:0.011,neighborhood:0.003&quot;, &quot;String_Score_Physical&quot;: 212, &quot;String_Score_Combined&quot;: 545}"/>
  </edge>
  <edge label="2923 (pp) 5052" source="8" target="12">
    <att type="string" name="canonicalName" value="2923 (pp) 5052"/>
    <att type="string" name="interaction" value="pp"/>
    <att type="int" name="SCORE" value="225"/>
    <att type="string" name="support" value="{&quot;StringDB&quot;: &quot;physical&quot;, &quot;StringEvidence&quot;: &quot;textmining:0.450,experiments:0.193,coexpression:0.058,neighborhood:0.004&quot;, &quot;String_Score_Physical&quot;: 225, &quot;String_Score_Combined&quot;: 600}"/>
  </edge>
  <edge label="2923 (pp) 5351" source="8" target="13">
    <att type="string" name="canonicalName" value="2923 (pp) 5351"/>
    <att type="string" name="interaction" value="pp"/>
    <att type="int" name="SCORE" value="270"/>
    <att type="string" name="support" value="{&quot;StringDB&quot;: &quot;physical&quot;, &quot;StringEvidence&quot;: &quot;experiments:0.239,textmining:0.102,coexpression:0.022&quot;, &quot;InWeb_IM&quot;: &quot;experimental&quot;, &quot;BioGrid&quot;: &quot;physical&quot;, &quot;BioGrid_PubMed&quot;: &quot;17170699&quot;, &quot;BioGrid_Type&quot;: &quot;Affinity Capture-MS&quot;, &quot;String_Score_Physical&quot;: 270, &quot;String_Score_Combined&quot;: 358}"/>
  </edge>
  <edge label="2923 (pp) 9933" source="8" target="20">
    <att type="string" name="canonicalName" value="2923 (pp) 9933"/>
    <att type="string" name="interaction" value="pp"/>
    <att type="int" name="SCORE" value="294"/>
    <att type="string" name="support" value="{&quot;InWeb_IM&quot;: &quot;inference&quot;}"/>
  </edge>
  <edge label="29927 (pp) 56926" source="29" target="32">
    <att type="string" name="canonicalName" value="29927 (pp) 56926"/>
    <att type="string" name="interaction" value="pp"/>
    <att type="int" name="SCORE" value="800"/>
    <att type="string" name="support" value="{&quot;StringDB&quot;: &quot;physical&quot;, &quot;StringEvidence&quot;: &quot;experiments:0.791,coexpression:0.116&quot;, &quot;String_Score_Physical&quot;: 800, &quot;String_Score_Combined&quot;: 823}"/>
  </edge>
  <edge label="29927 (pp) 64374" source="29" target="34">
    <att type="string" name="canonicalName" value="29927 (pp) 64374"/>
    <att type="string" name="interaction" value="pp"/>
    <att type="int" name="SCORE" value="313"/>
    <att type="string" name="support" value="{&quot;StringDB&quot;: &quot;physical&quot;, &quot;StringEvidence&quot;: &quot;textmining:0.513,coexpression:0.345,experiments:0.284,neighborhood:0.054&quot;, &quot;String_Score_Physical&quot;: 313, &quot;String_Score_Combined&quot;: 792}"/>
  </edge>
  <edge label="3837 (pp) 5714" source="9" target="14">
    <att type="string" name="canonicalName" value="3837 (pp) 5714"/>
    <att type="string" name="interaction" value="pp"/>
    <att type="int" name="SCORE" value="294"/>
    <att type="string" name="support" value="{&quot;StringDB&quot;: &quot;functional&quot;, &quot;StringEvidence&quot;: &quot;coexpression:0.400&quot;, &quot;InWeb_IM&quot;: &quot;inference&quot;, &quot;String_Score_Combined&quot;: 424, &quot;String_Score_Physical&quot;: 294}"/>
  </edge>
  <edge label="3837 (pp) 5831" source="9" target="16">
    <att type="string" name="canonicalName" value="3837 (pp) 5831"/>
    <att type="string" name="interaction" value="pp"/>
    <att type="int" name="SCORE" value="294"/>
    <att type="string" name="support" value="{&quot;InWeb_IM&quot;: &quot;inference&quot;}"/>
  </edge>
  <edge label="3837 (pp) 5905" source="9" target="17">
    <att type="string" name="canonicalName" value="3837 (pp) 5905"/>
    <att type="string" name="interaction" value="pp"/>
    <att type="int" name="SCORE" value="961"/>
    <att type="string" name="support" value="{&quot;StringDB&quot;: &quot;physical&quot;, &quot;StringEvidence&quot;: &quot;database:0.896,textmining:0.787,experiments:0.615,coexpression:0.136&quot;, &quot;OmniPath&quot;: &quot;pathwayextra&quot;, &quot;OmniPath_Reference&quot;: &quot;Wang&quot;, &quot;InWeb_IM&quot;: &quot;experimental&quot;, &quot;BioGrid&quot;: &quot;physical&quot;, &quot;BioGrid_PubMed&quot;: &quot;35271311,26496610,23729730&quot;, &quot;BioGrid_Type&quot;: &quot;Affinity Capture-Western,Affinity Capture-MS&quot;, &quot;String_Score_Physical&quot;: 961, &quot;String_Score_Combined&quot;: 992}"/>
  </edge>
  <edge label="4174 (pp) 5052" source="11" target="12">
    <att type="string" name="canonicalName" value="4174 (pp) 5052"/>
    <att type="string" name="interaction" value="pp"/>
    <att type="int" name="SCORE" value="294"/>
    <att type="string" name="support" value="{&quot;InWeb_IM&quot;: &quot;experimental&quot;, &quot;BioGrid&quot;: &quot;physical&quot;, &quot;BioGrid_PubMed&quot;: &quot;25963833&quot;, &quot;BioGrid_Type&quot;: &quot;Affinity Capture-MS&quot;}"/>
  </edge>
  <edge label="4174 (pp) 9761" source="11" target="19">
    <att type="string" name="canonicalName" value="4174 (pp) 9761"/>
    <att type="string" name="interaction" value="pp"/>
    <att type="int" name="SCORE" value="294"/>
    <att type="string" name="support" value="{&quot;InWeb_IM&quot;: &quot;experimental&quot;, &quot;BioGrid&quot;: &quot;physical&quot;, &quot;BioGrid_PubMed&quot;: &quot;25963833&quot;, &quot;BioGrid_Type&quot;: &quot;Affinity Capture-MS&quot;}"/>
  </edge>
  <edge label="440 (pp) 55239" source="2" target="30">
    <att type="string" name="canonicalName" value="440 (pp) 55239"/>
    <att type="string" name="interaction" value="pp"/>
    <att type="int" name="SCORE" value="426"/>
    <att type="string" name="support" value="{&quot;StringDB&quot;: &quot;physical&quot;, &quot;StringEvidence&quot;: &quot;experiments:0.402,textmining:0.267,neighborhood:0.033,coexpression:0.022&quot;, &quot;BioGrid&quot;: &quot;physical&quot;, &quot;BioGrid_PubMed&quot;: &quot;22863883&quot;, &quot;BioGrid_Type&quot;: &quot;Co-fractionation&quot;, &quot;String_Score_Physical&quot;: 426, &quot;String_Score_Combined&quot;: 602}"/>
  </edge>
  <edge label="475 (pp) 5831" source="3" target="16">
    <att type="string" name="canonicalName" value="475 (pp) 5831"/>
    <att type="string" name="interaction" value="pp"/>
    <att type="int" name="SCORE" value="294"/>
    <att type="string" name="support" value="{&quot;InWeb_IM&quot;: &quot;inference&quot;}"/>
  </edge>
  <edge label="475 (pp) 60681" source="3" target="33">
    <att type="string" name="canonicalName" value="475 (pp) 60681"/>
    <att type="string" name="interaction" value="pp"/>
    <att type="int" name="SCORE" value="343"/>
    <att type="string" name="support" value="{&quot;StringDB&quot;: &quot;physical&quot;, &quot;StringEvidence&quot;: &quot;experiments:0.316,coexpression:0.011&quot;, &quot;String_Score_Physical&quot;: 343, &quot;String_Score_Combined&quot;: 351}"/>
  </edge>
  <edge label="5351 (pp) 9761" source="13" target="19">
    <att type="string" name="canonicalName" value="5351 (pp) 9761"/>
    <att type="string" name="interaction" value="pp"/>
    <att type="int" name="SCORE" value="247"/>
    <att type="string" name="support" value="{&quot;StringDB&quot;: &quot;physical&quot;, &quot;StringEvidence&quot;: &quot;experiments:0.216&quot;, &quot;String_Score_Physical&quot;: 247, &quot;String_Score_Combined&quot;: 248}"/>
  </edge>
  <edge label="56926 (pp) 9761" source="32" target="19">
    <att type="string" name="canonicalName" value="56926 (pp) 9761"/>
    <att type="string" name="interaction" value="pp"/>
    <att type="int" name="SCORE" value="208"/>
    <att type="string" name="support" value="{&quot;BioGrid&quot;: &quot;physical&quot;, &quot;BioGrid_PubMed&quot;: &quot;35271311&quot;, &quot;BioGrid_Type&quot;: &quot;Affinity Capture-MS&quot;}"/>
  </edge>
  <edge label="5714 (pp) 64374" source="14" target="34">
    <att type="string" name="canonicalName" value="5714 (pp) 64374"/>
    <att type="string" name="interaction" value="pp"/>
    <att type="int" name="SCORE" value="272"/>
    <att type="string" name="support" value="{&quot;StringDB&quot;: &quot;physical&quot;, &quot;StringEvidence&quot;: &quot;experiments:0.241,coexpression:0.219&quot;, &quot;BioGrid&quot;: &quot;physical&quot;, &quot;BioGrid_PubMed&quot;: &quot;26344197&quot;, &quot;BioGrid_Type&quot;: &quot;Co-fractionation&quot;, &quot;BioGrid_Score&quot;: &quot;0.170153475&quot;, &quot;String_Score_Physical&quot;: 272, &quot;String_Score_Combined&quot;: 431}"/>
  </edge>
</graph>
```
