## Supplementary material for "Fibroblasts as an in vitro model of circadian genetic and genomic studies: A temporal analysis": Tan_MCODE_ALL.xgmml

```
<?xml version="1.0" encoding="UTF-8" standalone="yes"?>
<graph label="Tan_MCODE_ALL" xmlns:dc="http://purl.org/dc/elements/1.1/" xmlns:xlink="http://www.w3.org/1999/xlink" xmlns:rdf="http://www.w3.org/1999/02/22-rdf-syntax-ns#" xmlns:cy="http://www.cytoscape.org" xmlns="http://www.cs.rpi.edu/XGMML" >
  <att name="documentVersion" value="1.1"/>
  <att name="networkMetadata">
    <rdf:RDF>
      <rdf:Description rdf:about="http://www.cytoscape.org/">
        <dc:type>Protein-Protein Interaction</dc:type>
        <dc:description>N/A</dc:description>
        <dc:identifier>N/A</dc:identifier>
        <dc:date>2023-03-31 11:16:58</dc:date>
        <dc:title>Cytoscape Network</dc:title>
        <dc:source>http://www.cytoscape.org/</dc:source>
        <dc:format>Cytoscape-XGMML</dc:format>
      </rdf:Description>
    </rdf:RDF>
  </att>
  <att type="string" name="backgroundColor" value="#ffffff"/>
  <att type="real" name="GRAPH_VIEW_ZOOM" value="1.0"/>
  <att type="real" name="GRAPH_VIEW_CENTER_X" value="300.0"/>
  <att type="real" name="GRAPH_VIEW_CENTER_Y" value="300.0"/>
  <node label="AP1B1" id="1">
    <att type="string" name="canonicalName" value="AP1B1"/>
    <att type="string" name="Gene" value="162"/>
    <att type="string" name="Symbol" value="AP1B1"/>
    <att type="integer" name="MCODE_CLUSTER_ID" value="1"/>
    <att type="real" name="MCODE_SCORE" value="1.0"/>
    <att type="string" name="MCODE_TYPE" value="Seed"/>
    <att type="integer" name="DEGREE" value="2"/>
    <graphics type="CIRCLE" x="414.13242819100293" y="178.01254459274747"/>
  </node>
  <node label="AP2S1" id="2">
    <att type="string" name="canonicalName" value="AP2S1"/>
    <att type="string" name="Gene" value="1175"/>
    <att type="string" name="Symbol" value="AP2S1"/>
    <att type="integer" name="MCODE_CLUSTER_ID" value="1"/>
    <att type="real" name="MCODE_SCORE" value="1.0"/>
    <att type="string" name="MCODE_TYPE" value="Clustered"/>
    <att type="integer" name="DEGREE" value="2"/>
    <graphics type="CIRCLE" x="395.9637203914683" y="190.99994211955146"/>
  </node>
  <node label="ARFGAP1" id="3">
    <att type="string" name="canonicalName" value="ARFGAP1"/>
    <att type="string" name="Gene" value="55738"/>
    <att type="string" name="Symbol" value="ARFGAP1"/>
    <att type="integer" name="MCODE_CLUSTER_ID" value="1"/>
    <att type="real" name="MCODE_SCORE" value="1.0"/>
    <att type="string" name="MCODE_TYPE" value="Clustered"/>
    <att type="integer" name="DEGREE" value="2"/>
    <graphics type="CIRCLE" x="406.64122690644945" y="200.71527535604744"/>
  </node>
  <node label="PDIA3" id="4">
    <att type="string" name="canonicalName" value="PDIA3"/>
    <att type="string" name="Gene" value="2923"/>
    <att type="string" name="Symbol" value="PDIA3"/>
    <att type="integer" name="MCODE_CLUSTER_ID" value="2"/>
    <att type="real" name="MCODE_SCORE" value="1.0"/>
    <att type="string" name="MCODE_TYPE" value="Clustered"/>
    <att type="integer" name="DEGREE" value="2"/>
    <graphics type="CIRCLE" x="342.3213713086177" y="441.182266866068"/>
  </node>
  <node label="PRDX1" id="5">
    <att type="string" name="canonicalName" value="PRDX1"/>
    <att type="string" name="Gene" value="5052"/>
    <att type="string" name="Symbol" value="PRDX1"/>
    <att type="integer" name="MCODE_CLUSTER_ID" value="2"/>
    <att type="real" name="MCODE_SCORE" value="1.0"/>
    <att type="string" name="MCODE_TYPE" value="Clustered"/>
    <att type="integer" name="DEGREE" value="2"/>
    <graphics type="CIRCLE" x="205.90069754507743" y="361.8546650273709"/>
  </node>
  <node label="PDIA6" id="6">
    <att type="string" name="canonicalName" value="PDIA6"/>
    <att type="string" name="Gene" value="10130"/>
    <att type="string" name="Symbol" value="PDIA6"/>
    <att type="integer" name="MCODE_CLUSTER_ID" value="2"/>
    <att type="real" name="MCODE_SCORE" value="1.0"/>
    <att type="string" name="MCODE_TYPE" value="Seed"/>
    <att type="integer" name="DEGREE" value="2"/>
    <graphics type="CIRCLE" x="373.9291029621538" y="265.4312727511144"/>
  </node>
  <edge label="10130 (pp) 2923" source="6" target="4">
    <att type="string" name="canonicalName" value="10130 (pp) 2923"/>
    <att type="string" name="interaction" value="pp"/>
    <att type="int" name="SCORE" value="368"/>
    <att type="string" name="support" value="{&quot;StringDB&quot;: &quot;physical&quot;, &quot;StringEvidence&quot;: &quot;coexpression:0.836,textmining:0.807,experiments:0.341&quot;, &quot;BioGrid&quot;: &quot;physical&quot;, &quot;BioGrid_PubMed&quot;: &quot;24981860&quot;, &quot;BioGrid_Type&quot;: &quot;Affinity Capture-MS&quot;, &quot;BioGrid_Score&quot;: &quot;20.21818858&quot;, &quot;String_Score_Physical&quot;: 368, &quot;String_Score_Combined&quot;: 928}"/>
  </edge>
  <edge label="10130 (pp) 5052" source="6" target="5">
    <att type="string" name="canonicalName" value="10130 (pp) 5052"/>
    <att type="string" name="interaction" value="pp"/>
    <att type="int" name="SCORE" value="225"/>
    <att type="string" name="support" value="{&quot;StringDB&quot;: &quot;physical&quot;, &quot;StringEvidence&quot;: &quot;textmining:0.337,experiments:0.193,coexpression:0.135,neighborhood:0.004&quot;, &quot;String_Score_Physical&quot;: 225, &quot;String_Score_Combined&quot;: 558}"/>
  </edge>
  <edge label="1175 (pp) 162" source="2" target="1">
    <att type="string" name="canonicalName" value="1175 (pp) 162"/>
    <att type="string" name="interaction" value="pp"/>
    <att type="int" name="SCORE" value="890"/>
    <att type="string" name="support" value="{&quot;StringDB&quot;: &quot;physical&quot;, &quot;StringEvidence&quot;: &quot;experiments:0.829,textmining:0.691,database:0.333,coexpression:0.049&quot;, &quot;BioGrid&quot;: &quot;physical&quot;, &quot;BioGrid_PubMed&quot;: &quot;33961781,28514442&quot;, &quot;BioGrid_Type&quot;: &quot;Affinity Capture-MS&quot;, &quot;BioGrid_Score&quot;: &quot;1.0,0.999973336&quot;, &quot;String_Score_Physical&quot;: 890, &quot;String_Score_Combined&quot;: 967}"/>
  </edge>
  <edge label="1175 (pp) 55738" source="2" target="3">
    <att type="string" name="canonicalName" value="1175 (pp) 55738"/>
    <att type="string" name="interaction" value="pp"/>
    <att type="int" name="SCORE" value="946"/>
    <att type="string" name="support" value="{&quot;StringDB&quot;: &quot;physical&quot;, &quot;StringEvidence&quot;: &quot;database:0.896,experiments:0.469,coexpression:0.042&quot;, &quot;BioGrid&quot;: &quot;physical&quot;, &quot;BioGrid_PubMed&quot;: &quot;33961781,28514442&quot;, &quot;BioGrid_Type&quot;: &quot;Affinity Capture-MS&quot;, &quot;BioGrid_Score&quot;: &quot;0.989940336,0.978676354&quot;, &quot;String_Score_Physical&quot;: 946, &quot;String_Score_Combined&quot;: 949}"/>
  </edge>
  <edge label="162 (pp) 55738" source="1" target="3">
    <att type="string" name="canonicalName" value="162 (pp) 55738"/>
    <att type="string" name="interaction" value="pp"/>
    <att type="int" name="SCORE" value="257"/>
    <att type="string" name="support" value="{&quot;StringDB&quot;: &quot;physical&quot;, &quot;StringEvidence&quot;: &quot;experiments:0.226,coexpression:0.068,textmining:0.029&quot;, &quot;BioGrid&quot;: &quot;physical&quot;, &quot;BioGrid_PubMed&quot;: &quot;33961781,28514442&quot;, &quot;BioGrid_Type&quot;: &quot;Affinity Capture-MS&quot;, &quot;BioGrid_Score&quot;: &quot;0.999158248,0.997010323&quot;, &quot;String_Score_Physical&quot;: 257, &quot;String_Score_Combined&quot;: 328}"/>
  </edge>
  <edge label="2923 (pp) 5052" source="4" target="5">
    <att type="string" name="canonicalName" value="2923 (pp) 5052"/>
    <att type="string" name="interaction" value="pp"/>
    <att type="int" name="SCORE" value="225"/>
    <att type="string" name="support" value="{&quot;StringDB&quot;: &quot;physical&quot;, &quot;StringEvidence&quot;: &quot;textmining:0.450,experiments:0.193,coexpression:0.058,neighborhood:0.004&quot;, &quot;String_Score_Physical&quot;: 225, &quot;String_Score_Combined&quot;: 600}"/>
  </edge>
</graph>
```
