## Supplementary material for "Fibroblasts as an in vitro model of circadian genetic and genomic studies: A temporal analysis": Turquoise.xgmml (part 1 of 2)

```
<?xml version="1.0" encoding="UTF-8" standalone="yes"?>
<graph label="Turquoise" xmlns:dc="http://purl.org/dc/elements/1.1/" xmlns:xlink="http://www.w3.org/1999/xlink" xmlns:rdf="http://www.w3.org/1999/02/22-rdf-syntax-ns#" xmlns:cy="http://www.cytoscape.org" xmlns="http://www.cs.rpi.edu/XGMML" >
  <att name="documentVersion" value="1.1"/>
  <att name="networkMetadata">
    <rdf:RDF>
      <rdf:Description rdf:about="http://www.cytoscape.org/">
        <dc:type>Protein-Protein Interaction</dc:type>
        <dc:description>N/A</dc:description>
        <dc:identifier>N/A</dc:identifier>
        <dc:date>2023-03-31 11:16:59</dc:date>
        <dc:title>Cytoscape Network</dc:title>
        <dc:source>http://www.cytoscape.org/</dc:source>
        <dc:format>Cytoscape-XGMML</dc:format>
      </rdf:Description>
    </rdf:RDF>
  </att>
  <att type="string" name="backgroundColor" value="#ffffff"/>
  <att type="real" name="GRAPH_VIEW_ZOOM" value="1.0"/>
  <att type="real" name="GRAPH_VIEW_CENTER_X" value="300.0"/>
  <att type="real" name="GRAPH_VIEW_CENTER_Y" value="300.0"/>
  <node label="ACADVL" id="1">
    <att type="string" name="canonicalName" value="ACADVL"/>
    <att type="string" name="Gene" value="37"/>
    <att type="string" name="Symbol" value="ACADVL"/>
    <att type="integer" name="MCODE_CLUSTER_ID" value="0"/>
    <att type="real" name="MCODE_SCORE" value="0.0"/>
    <att type="string" name="MCODE_TYPE" value=""/>
    <att type="integer" name="DEGREE" value="4"/>
    <graphics type="CIRCLE" x="200.7646325199521" y="429.9978666999512"/>
  </node>
  <node label="ACLY" id="2">
    <att type="string" name="canonicalName" value="ACLY"/>
    <att type="string" name="Gene" value="47"/>
    <att type="string" name="Symbol" value="ACLY"/>
    <att type="integer" name="MCODE_CLUSTER_ID" value="0"/>
    <att type="real" name="MCODE_SCORE" value="0.0"/>
    <att type="string" name="MCODE_TYPE" value=""/>
    <att type="integer" name="DEGREE" value="19"/>
    <graphics type="CIRCLE" x="276.37865630860654" y="380.43828146963006"/>
  </node>
  <node label="ACTN4" id="3">
    <att type="string" name="canonicalName" value="ACTN4"/>
    <att type="string" name="Gene" value="81"/>
    <att type="string" name="Symbol" value="ACTN4"/>
    <att type="integer" name="MCODE_CLUSTER_ID" value="1"/>
    <att type="real" name="MCODE_SCORE" value="1.5909090909090908"/>
    <att type="string" name="MCODE_TYPE" value="Clustered"/>
    <att type="integer" name="DEGREE" value="28"/>
    <graphics type="CIRCLE" x="412.79731685157" y="257.59006663762534"/>
  </node>
  <node label="ADSS2" id="4">
    <att type="string" name="canonicalName" value="ADSS2"/>
    <att type="string" name="Gene" value="159"/>
    <att type="string" name="Symbol" value="ADSS2"/>
    <att type="integer" name="MCODE_CLUSTER_ID" value="2"/>
    <att type="real" name="MCODE_SCORE" value="1.903225806451613"/>
    <att type="string" name="MCODE_TYPE" value="Clustered"/>
    <att type="integer" name="DEGREE" value="19"/>
    <graphics type="CIRCLE" x="166.0341709849383" y="156.67233765552112"/>
  </node>
  <node label="AK2" id="5">
    <att type="string" name="canonicalName" value="AK2"/>
    <att type="string" name="Gene" value="204"/>
    <att type="string" name="Symbol" value="AK2"/>
    <att type="integer" name="MCODE_CLUSTER_ID" value="0"/>
    <att type="real" name="MCODE_SCORE" value="0.0"/>
    <att type="string" name="MCODE_TYPE" value=""/>
    <att type="integer" name="DEGREE" value="17"/>
    <graphics type="CIRCLE" x="218.28760525320558" y="282.9148834202248"/>
  </node>
  <node label="ALCAM" id="6">
    <att type="string" name="canonicalName" value="ALCAM"/>
    <att type="string" name="Gene" value="214"/>
    <att type="string" name="Symbol" value="ALCAM"/>
    <att type="integer" name="MCODE_CLUSTER_ID" value="0"/>
    <att type="real" name="MCODE_SCORE" value="0.0"/>
    <att type="string" name="MCODE_TYPE" value=""/>
    <att type="integer" name="DEGREE" value="3"/>
    <graphics type="CIRCLE" x="437.5089318266501" y="226.28744061757513"/>
  </node>
  <node label="ALDOA" id="7">
    <att type="string" name="canonicalName" value="ALDOA"/>
    <att type="string" name="Gene" value="226"/>
    <att type="string" name="Symbol" value="ALDOA"/>
    <att type="integer" name="MCODE_CLUSTER_ID" value="1"/>
    <att type="real" name="MCODE_SCORE" value="1.5909090909090908"/>
    <att type="string" name="MCODE_TYPE" value="Clustered"/>
    <att type="integer" name="DEGREE" value="31"/>
    <graphics type="CIRCLE" x="275.7658454044117" y="229.3972898340723"/>
  </node>
  <node label="ALDOC" id="8">
    <att type="string" name="canonicalName" value="ALDOC"/>
    <att type="string" name="Gene" value="230"/>
    <att type="string" name="Symbol" value="ALDOC"/>
    <att type="integer" name="MCODE_CLUSTER_ID" value="7"/>
    <att type="real" name="MCODE_SCORE" value="1.75"/>
    <att type="string" name="MCODE_TYPE" value="Clustered"/>
    <att type="integer" name="DEGREE" value="15"/>
    <graphics type="CIRCLE" x="360.3141637487254" y="191.07708216466517"/>
  </node>
  <node label="APRT" id="9">
    <att type="string" name="canonicalName" value="APRT"/>
    <att type="string" name="Gene" value="353"/>
    <att type="string" name="Symbol" value="APRT"/>
    <att type="integer" name="MCODE_CLUSTER_ID" value="0"/>
    <att type="real" name="MCODE_SCORE" value="0.0"/>
    <att type="string" name="MCODE_TYPE" value=""/>
    <att type="integer" name="DEGREE" value="13"/>
    <graphics type="CIRCLE" x="428.85973702945205" y="409.1808725670717"/>
  </node>
  <node label="AQP1" id="10">
    <att type="string" name="canonicalName" value="AQP1"/>
    <att type="string" name="Gene" value="358"/>
    <att type="string" name="Symbol" value="AQP1"/>
    <att type="integer" name="MCODE_CLUSTER_ID" value="0"/>
    <att type="real" name="MCODE_SCORE" value="0.0"/>
    <att type="string" name="MCODE_TYPE" value=""/>
    <att type="integer" name="DEGREE" value="4"/>
    <graphics type="CIRCLE" x="299.14606683474636" y="168.4878077657072"/>
  </node>
  <node label="RHOB" id="11">
    <att type="string" name="canonicalName" value="RHOB"/>
    <att type="string" name="Gene" value="388"/>
    <att type="string" name="Symbol" value="RHOB"/>
    <att type="integer" name="MCODE_CLUSTER_ID" value="7"/>
    <att type="real" name="MCODE_SCORE" value="1.75"/>
    <att type="string" name="MCODE_TYPE" value="Clustered"/>
    <att type="integer" name="DEGREE" value="51"/>
    <graphics type="CIRCLE" x="439.0080719959265" y="377.23785065286836"/>
  </node>
  <node label="ARHGDIA" id="12">
    <att type="string" name="canonicalName" value="ARHGDIA"/>
    <att type="string" name="Gene" value="396"/>
    <att type="string" name="Symbol" value="ARHGDIA"/>
    <att type="integer" name="MCODE_CLUSTER_ID" value="4"/>
    <att type="real" name="MCODE_SCORE" value="2.1176470588235294"/>
    <att type="string" name="MCODE_TYPE" value="Clustered"/>
    <att type="integer" name="DEGREE" value="22"/>
    <graphics type="CIRCLE" x="165.23866817121373" y="222.16173307256724"/>
  </node>
  <node label="BMAL1" id="13">
    <att type="string" name="canonicalName" value="BMAL1"/>
    <att type="string" name="Gene" value="406"/>
    <att type="string" name="Symbol" value="BMAL1"/>
    <att type="integer" name="MCODE_CLUSTER_ID" value="0"/>
    <att type="real" name="MCODE_SCORE" value="0.0"/>
    <att type="string" name="MCODE_TYPE" value=""/>
    <att type="integer" name="DEGREE" value="6"/>
    <graphics type="CIRCLE" x="152.42125064475246" y="315.27577085855467"/>
  </node>
  <node label="ASS1" id="14">
    <att type="string" name="canonicalName" value="ASS1"/>
    <att type="string" name="Gene" value="445"/>
    <att type="string" name="Symbol" value="ASS1"/>
    <att type="integer" name="MCODE_CLUSTER_ID" value="2"/>
    <att type="real" name="MCODE_SCORE" value="1.903225806451613"/>
    <att type="string" name="MCODE_TYPE" value="Clustered"/>
    <att type="integer" name="DEGREE" value="19"/>
    <graphics type="CIRCLE" x="351.48429592604" y="284.8233956062319"/>
  </node>
  <node label="ATIC" id="15">
    <att type="string" name="canonicalName" value="ATIC"/>
    <att type="string" name="Gene" value="471"/>
    <att type="string" name="Symbol" value="ATIC"/>
    <att type="integer" name="MCODE_CLUSTER_ID" value="3"/>
    <att type="real" name="MCODE_SCORE" value="2.2399999999999998"/>
    <att type="string" name="MCODE_TYPE" value="Clustered"/>
    <att type="integer" name="DEGREE" value="29"/>
    <graphics type="CIRCLE" x="248.22342999966259" y="348.17039591287624"/>
  </node>
  <node label="ATP1B3" id="16">
    <att type="string" name="canonicalName" value="ATP1B3"/>
    <att type="string" name="Gene" value="483"/>
    <att type="string" name="Symbol" value="ATP1B3"/>
    <att type="integer" name="MCODE_CLUSTER_ID" value="1"/>
    <att type="real" name="MCODE_SCORE" value="1.5909090909090908"/>
    <att type="string" name="MCODE_TYPE" value="Clustered"/>
    <att type="integer" name="DEGREE" value="12"/>
    <graphics type="CIRCLE" x="319.66950858343364" y="275.24792045189474"/>
  </node>
  <node label="ATP2A2" id="17">
    <att type="string" name="canonicalName" value="ATP2A2"/>
    <att type="string" name="Gene" value="488"/>
    <att type="string" name="Symbol" value="ATP2A2"/>
    <att type="integer" name="MCODE_CLUSTER_ID" value="0"/>
    <att type="real" name="MCODE_SCORE" value="0.0"/>
    <att type="string" name="MCODE_TYPE" value=""/>
    <att type="integer" name="DEGREE" value="27"/>
    <graphics type="CIRCLE" x="383.18027521483555" y="298.7994999311204"/>
  </node>
  <node label="ATP6V1B2" id="18">
    <att type="string" name="canonicalName" value="ATP6V1B2"/>
    <att type="string" name="Gene" value="526"/>
    <att type="string" name="Symbol" value="ATP6V1B2"/>
    <att type="integer" name="MCODE_CLUSTER_ID" value="5"/>
    <att type="real" name="MCODE_SCORE" value="2.533333333333333"/>
    <att type="string" name="MCODE_TYPE" value="Clustered"/>
    <att type="integer" name="DEGREE" value="74"/>
    <graphics type="CIRCLE" x="341.26660356641014" y="243.01533157956112"/>
  </node>
  <node label="BDNF" id="19">
    <att type="string" name="canonicalName" value="BDNF"/>
    <att type="string" name="Gene" value="627"/>
    <att type="string" name="Symbol" value="BDNF"/>
    <att type="integer" name="MCODE_CLUSTER_ID" value="0"/>
    <att type="real" name="MCODE_SCORE" value="0.0"/>
    <att type="string" name="MCODE_TYPE" value=""/>
    <att type="integer" name="DEGREE" value="9"/>
    <graphics type="CIRCLE" x="353.4552146355389" y="210.45316033641132"/>
  </node>
  <node label="BRCA2" id="20">
    <att type="string" name="canonicalName" value="BRCA2"/>
    <att type="string" name="Gene" value="675"/>
    <att type="string" name="Symbol" value="BRCA2"/>
    <att type="integer" name="MCODE_CLUSTER_ID" value="0"/>
    <att type="real" name="MCODE_SCORE" value="0.0"/>
    <att type="string" name="MCODE_TYPE" value=""/>
    <att type="integer" name="DEGREE" value="14"/>
    <graphics type="CIRCLE" x="187.78638902941992" y="421.60569049840586"/>
  </node>
  <node label="CALM3" id="21">
    <att type="string" name="canonicalName" value="CALM3"/>
    <att type="string" name="Gene" value="808"/>
    <att type="string" name="Symbol" value="CALM3"/>
    <att type="integer" name="MCODE_CLUSTER_ID" value="0"/>
    <att type="real" name="MCODE_SCORE" value="0.0"/>
    <att type="string" name="MCODE_TYPE" value=""/>
    <att type="integer" name="DEGREE" value="14"/>
    <graphics type="CIRCLE" x="201.67557642378745" y="195.89709224152938"/>
  </node>
  <node label="CALR" id="22">
    <att type="string" name="canonicalName" value="CALR"/>
    <att type="string" name="Gene" value="811"/>
    <att type="string" name="Symbol" value="CALR"/>
    <att type="integer" name="MCODE_CLUSTER_ID" value="5"/>
    <att type="real" name="MCODE_SCORE" value="2.533333333333333"/>
    <att type="string" name="MCODE_TYPE" value="Clustered"/>
    <att type="integer" name="DEGREE" value="33"/>
    <graphics type="CIRCLE" x="339.7305395785116" y="218.37356663079427"/>
  </node>
  <node label="CAV1" id="23">
    <att type="string" name="canonicalName" value="CAV1"/>
    <att type="string" name="Gene" value="857"/>
    <att type="string" name="Symbol" value="CAV1"/>
    <att type="integer" name="MCODE_CLUSTER_ID" value="0"/>
    <att type="real" name="MCODE_SCORE" value="0.0"/>
    <att type="string" name="MCODE_TYPE" value=""/>
    <att type="integer" name="DEGREE" value="39"/>
    <graphics type="CIRCLE" x="374.4487336146009" y="269.5990603961069"/>
  </node>
  <node label="SERPINH1" id="24">
    <att type="string" name="canonicalName" value="SERPINH1"/>
    <att type="string" name="Gene" value="871"/>
    <att type="string" name="Symbol" value="SERPINH1"/>
    <att type="integer" name="MCODE_CLUSTER_ID" value="4"/>
    <att type="real" name="MCODE_SCORE" value="2.1176470588235294"/>
    <att type="string" name="MCODE_TYPE" value="Seed"/>
    <att type="integer" name="DEGREE" value="27"/>
    <graphics type="CIRCLE" x="205.2436282727974" y="289.227440589008"/>
  </node>
  <node label="CCT6A" id="25">
    <att type="string" name="canonicalName" value="CCT6A"/>
    <att type="string" name="Gene" value="908"/>
    <att type="string" name="Symbol" value="CCT6A"/>
    <att type="integer" name="MCODE_CLUSTER_ID" value="4"/>
    <att type="real" name="MCODE_SCORE" value="2.1176470588235294"/>
    <att type="string" name="MCODE_TYPE" value="Clustered"/>
    <att type="integer" name="DEGREE" value="39"/>
    <graphics type="CIRCLE" x="237.90462831937145" y="159.033292295008"/>
  </node>
  <node label="CDC25A" id="26">
    <att type="string" name="canonicalName" value="CDC25A"/>
    <att type="string" name="Gene" value="993"/>
    <att type="string" name="Symbol" value="CDC25A"/>
    <att type="integer" name="MCODE_CLUSTER_ID" value="0"/>
    <att type="real" name="MCODE_SCORE" value="0.0"/>
    <att type="string" name="MCODE_TYPE" value=""/>
    <att type="integer" name="DEGREE" value="15"/>
    <graphics type="CIRCLE" x="177.91988507801497" y="365.2998736260819"/>
  </node>
  <node label="CDH2" id="27">
    <att type="string" name="canonicalName" value="CDH2"/>
    <att type="string" name="Gene" value="1000"/>
    <att type="string" name="Symbol" value="CDH2"/>
    <att type="integer" name="MCODE_CLUSTER_ID" value="7"/>
    <att type="real" name="MCODE_SCORE" value="1.75"/>
    <att type="string" name="MCODE_TYPE" value="Clustered"/>
    <att type="integer" name="DEGREE" value="10"/>
    <graphics type="CIRCLE" x="426.71083943211414" y="207.380246780353"/>
  </node>
  <node label="CDK2" id="28">
    <att type="string" name="canonicalName" value="CDK2"/>
    <att type="string" name="Gene" value="1017"/>
    <att type="string" name="Symbol" value="CDK2"/>
    <att type="integer" name="MCODE_CLUSTER_ID" value="8"/>
    <att type="real" name="MCODE_SCORE" value="1.2857142857142858"/>
    <att type="string" name="MCODE_TYPE" value="Clustered"/>
    <att type="integer" name="DEGREE" value="75"/>
    <graphics type="CIRCLE" x="340.7174580378519" y="379.09686169158044"/>
  </node>
  <node label="CFL1" id="29">
    <att type="string" name="canonicalName" value="CFL1"/>
    <att type="string" name="Gene" value="1072"/>
    <att type="string" name="Symbol" value="CFL1"/>
    <att type="integer" name="MCODE_CLUSTER_ID" value="2"/>
    <att type="real" name="MCODE_SCORE" value="1.903225806451613"/>
    <att type="string" name="MCODE_TYPE" value="Clustered"/>
    <att type="integer" name="DEGREE" value="49"/>
    <graphics type="CIRCLE" x="188.32434323395668" y="281.3598886154274"/>
  </node>
  <node label="CHN2" id="30">
    <att type="string" name="canonicalName" value="CHN2"/>
    <att type="string" name="Gene" value="1124"/>
    <att type="string" name="Symbol" value="CHN2"/>
    <att type="integer" name="MCODE_CLUSTER_ID" value="0"/>
    <att type="real" name="MCODE_SCORE" value="0.0"/>
    <att type="string" name="MCODE_TYPE" value=""/>
    <att type="integer" name="DEGREE" value="6"/>
    <graphics type="CIRCLE" x="397.0363491317662" y="358.1893312718129"/>
  </node>
  <node label="CIRBP" id="31">
    <att type="string" name="canonicalName" value="CIRBP"/>
    <att type="string" name="Gene" value="1153"/>
    <att type="string" name="Symbol" value="CIRBP"/>
    <att type="integer" name="MCODE_CLUSTER_ID" value="0"/>
    <att type="real" name="MCODE_SCORE" value="0.0"/>
    <att type="string" name="MCODE_TYPE" value=""/>
    <att type="integer" name="DEGREE" value="11"/>
    <graphics type="CIRCLE" x="278.5638496354735" y="277.70204342864156"/>
  </node>
  <node label="TBCB" id="32">
    <att type="string" name="canonicalName" value="TBCB"/>
    <att type="string" name="Gene" value="1155"/>
    <att type="string" name="Symbol" value="TBCB"/>
    <att type="integer" name="MCODE_CLUSTER_ID" value="11"/>
    <att type="real" name="MCODE_SCORE" value="1.0"/>
    <att type="string" name="MCODE_TYPE" value="Clustered"/>
    <att type="integer" name="DEGREE" value="6"/>
    <graphics type="CIRCLE" x="347.51755067052017" y="438.10222601597366"/>
  </node>
  <node label="AP1S1" id="33">
    <att type="string" name="canonicalName" value="AP1S1"/>
    <att type="string" name="Gene" value="1174"/>
    <att type="string" name="Symbol" value="AP1S1"/>
    <att type="integer" name="MCODE_CLUSTER_ID" value="2"/>
    <att type="real" name="MCODE_SCORE" value="1.903225806451613"/>
    <att type="string" name="MCODE_TYPE" value="Clustered"/>
    <att type="integer" name="DEGREE" value="6"/>
    <graphics type="CIRCLE" x="284.94456288849017" y="446.67376609753535"/>
  </node>
  <node label="PLK3" id="34">
    <att type="string" name="canonicalName" value="PLK3"/>
    <att type="string" name="Gene" value="1263"/>
    <att type="string" name="Symbol" value="PLK3"/>
    <att type="integer" name="MCODE_CLUSTER_ID" value="0"/>
    <att type="real" name="MCODE_SCORE" value="0.0"/>
    <att type="string" name="MCODE_TYPE" value=""/>
    <att type="integer" name="DEGREE" value="13"/>
    <graphics type="CIRCLE" x="382.25480649493966" y="187.42346128457098"/>
  </node>
  <node label="COL1A1" id="35">
    <att type="string" name="canonicalName" value="COL1A1"/>
    <att type="string" name="Gene" value="1277"/>
    <att type="string" name="Symbol" value="COL1A1"/>
    <att type="integer" name="MCODE_CLUSTER_ID" value="0"/>
    <att type="real" name="MCODE_SCORE" value="0.0"/>
    <att type="string" name="MCODE_TYPE" value=""/>
    <att type="integer" name="DEGREE" value="17"/>
    <graphics type="CIRCLE" x="260.52884852168626" y="274.4058592077972"/>
  </node>
  <node label="COL5A1" id="36">
    <att type="string" name="canonicalName" value="COL5A1"/>
    <att type="string" name="Gene" value="1289"/>
    <att type="string" name="Symbol" value="COL5A1"/>
    <att type="integer" name="MCODE_CLUSTER_ID" value="5"/>
    <att type="real" name="MCODE_SCORE" value="2.533333333333333"/>
    <att type="string" name="MCODE_TYPE" value="Clustered"/>
    <att type="integer" name="DEGREE" value="16"/>
    <graphics type="CIRCLE" x="386.47538220146885" y="362.68277432879916"/>
  </node>
  <node label="COL6A3" id="37">
    <att type="string" name="canonicalName" value="COL6A3"/>
    <att type="string" name="Gene" value="1293"/>
    <att type="string" name="Symbol" value="COL6A3"/>
    <att type="integer" name="MCODE_CLUSTER_ID" value="0"/>
    <att type="real" name="MCODE_SCORE" value="0.0"/>
    <att type="string" name="MCODE_TYPE" value=""/>
    <att type="integer" name="DEGREE" value="11"/>
    <graphics type="CIRCLE" x="390.61396297867304" y="227.72596948758382"/>
  </node>
  <node label="COPB1" id="38">
    <att type="string" name="canonicalName" value="COPB1"/>
    <att type="string" name="Gene" value="1315"/>
    <att type="string" name="Symbol" value="COPB1"/>
    <att type="integer" name="MCODE_CLUSTER_ID" value="3"/>
    <att type="real" name="MCODE_SCORE" value="2.2399999999999998"/>
    <att type="string" name="MCODE_TYPE" value="Clustered"/>
    <att type="integer" name="DEGREE" value="25"/>
    <graphics type="CIRCLE" x="194.6705326822492" y="151.79438987666762"/>
  </node>
  <node label="CRIP2" id="39">
    <att type="string" name="canonicalName" value="CRIP2"/>
    <att type="string" name="Gene" value="1397"/>
    <att type="string" name="Symbol" value="CRIP2"/>
    <att type="integer" name="MCODE_CLUSTER_ID" value="0"/>
    <att type="real" name="MCODE_SCORE" value="0.0"/>
    <att type="string" name="MCODE_TYPE" value=""/>
    <att type="integer" name="DEGREE" value="1"/>
    <graphics type="CIRCLE" x="263.62185460207377" y="281.1128102409512"/>
  </node>
  <node label="CSRP1" id="40">
    <att type="string" name="canonicalName" value="CSRP1"/>
    <att type="string" name="Gene" value="1465"/>
    <att type="string" name="Symbol" value="CSRP1"/>
    <att type="integer" name="MCODE_CLUSTER_ID" value="0"/>
    <att type="real" name="MCODE_SCORE" value="0.0"/>
    <att type="string" name="MCODE_TYPE" value=""/>
    <att type="integer" name="DEGREE" value="5"/>
    <graphics type="CIRCLE" x="273.6022642216288" y="266.5144264270761"/>
  </node>
  <node label="CCN2" id="41">
    <att type="string" name="canonicalName" value="CCN2"/>
    <att type="string" name="Gene" value="1490"/>
    <att type="string" name="Symbol" value="CCN2"/>
    <att type="integer" name="MCODE_CLUSTER_ID" value="0"/>
    <att type="real" name="MCODE_SCORE" value="0.0"/>
    <att type="string" name="MCODE_TYPE" value=""/>
    <att type="integer" name="DEGREE" value="1"/>
    <graphics type="CIRCLE" x="433.0801981409259" y="341.8922347636843"/>
  </node>
  <node label="DAP" id="42">
    <att type="string" name="canonicalName" value="DAP"/>
    <att type="string" name="Gene" value="1611"/>
    <att type="string" name="Symbol" value="DAP"/>
    <att type="integer" name="MCODE_CLUSTER_ID" value="0"/>
    <att type="real" name="MCODE_SCORE" value="0.0"/>
    <att type="string" name="MCODE_TYPE" value=""/>
    <att type="integer" name="DEGREE" value="1"/>
    <graphics type="CIRCLE" x="292.7352649726288" y="181.45030423888508"/>
  </node>
  <node label="DIAPH1" id="43">
    <att type="string" name="canonicalName" value="DIAPH1"/>
    <att type="string" name="Gene" value="1729"/>
    <att type="string" name="Symbol" value="DIAPH1"/>
    <att type="integer" name="MCODE_CLUSTER_ID" value="7"/>
    <att type="real" name="MCODE_SCORE" value="1.75"/>
    <att type="string" name="MCODE_TYPE" value="Clustered"/>
    <att type="integer" name="DEGREE" value="17"/>
    <graphics type="CIRCLE" x="221.6950311761098" y="305.4030154941526"/>
  </node>
  <node label="DNMT1" id="44">
    <att type="string" name="canonicalName" value="DNMT1"/>
    <att type="string" name="Gene" value="1786"/>
    <att type="string" name="Symbol" value="DNMT1"/>
    <att type="integer" name="MCODE_CLUSTER_ID" value="2"/>
    <att type="real" name="MCODE_SCORE" value="1.903225806451613"/>
    <att type="string" name="MCODE_TYPE" value="Clustered"/>
    <att type="integer" name="DEGREE" value="7"/>
    <graphics type="CIRCLE" x="163.15299367848945" y="381.3477657710125"/>
  </node>
  <node label="DOK1" id="45">
    <att type="string" name="canonicalName" value="DOK1"/>
    <att type="string" name="Gene" value="1796"/>
    <att type="string" name="Symbol" value="DOK1"/>
    <att type="integer" name="MCODE_CLUSTER_ID" value="0"/>
    <att type="real" name="MCODE_SCORE" value="0.0"/>
    <att type="string" name="MCODE_TYPE" value=""/>
    <att type="integer" name="DEGREE" value="3"/>
    <graphics type="CIRCLE" x="217.88377312753835" y="320.2670364140244"/>
  </node>
  <node label="DPYD" id="46">
    <att type="string" name="canonicalName" value="DPYD"/>
    <att type="string" name="Gene" value="1806"/>
    <att type="string" name="Symbol" value="DPYD"/>
    <att type="integer" name="MCODE_CLUSTER_ID" value="0"/>
    <att type="real" name="MCODE_SCORE" value="0.0"/>
    <att type="string" name="MCODE_TYPE" value=""/>
    <att type="integer" name="DEGREE" value="5"/>
    <graphics type="CIRCLE" x="306.24548315758483" y="161.85124362644387"/>
  </node>
  <node label="EIF5" id="47">
    <att type="string" name="canonicalName" value="EIF5"/>
    <att type="string" name="Gene" value="1983"/>
    <att type="string" name="Symbol" value="EIF5"/>
    <att type="integer" name="MCODE_CLUSTER_ID" value="11"/>
    <att type="real" name="MCODE_SCORE" value="1.0"/>
    <att type="string" name="MCODE_TYPE" value="Clustered"/>
    <att type="integer" name="DEGREE" value="9"/>
    <graphics type="CIRCLE" x="223.84004807771794" y="305.5156493894874"/>
  </node>
  <node label="EIF5A" id="48">
    <att type="string" name="canonicalName" value="EIF5A"/>
    <att type="string" name="Gene" value="1984"/>
    <att type="string" name="Symbol" value="EIF5A"/>
    <att type="integer" name="MCODE_CLUSTER_ID" value="5"/>
    <att type="real" name="MCODE_SCORE" value="2.533333333333333"/>
    <att type="string" name="MCODE_TYPE" value="Clustered"/>
    <att type="integer" name="DEGREE" value="29"/>
    <graphics type="CIRCLE" x="197.80549592593326" y="280.2477323520687"/>
  </node>
  <node label="ELK3" id="49">
    <att type="string" name="canonicalName" value="ELK3"/>
    <att type="string" name="Gene" value="2004"/>
    <att type="string" name="Symbol" value="ELK3"/>
    <att type="integer" name="MCODE_CLUSTER_ID" value="0"/>
    <att type="real" name="MCODE_SCORE" value="0.0"/>
    <att type="string" name="MCODE_TYPE" value=""/>
    <att type="integer" name="DEGREE" value="4"/>
    <graphics type="CIRCLE" x="424.0842583179069" y="346.4043985207354"/>
  </node>
  <node label="EPS8" id="50">
    <att type="string" name="canonicalName" value="EPS8"/>
    <att type="string" name="Gene" value="2059"/>
    <att type="string" name="Symbol" value="EPS8"/>
    <att type="integer" name="MCODE_CLUSTER_ID" value="0"/>
    <att type="real" name="MCODE_SCORE" value="0.0"/>
    <att type="string" name="MCODE_TYPE" value=""/>
    <att type="integer" name="DEGREE" value="10"/>
    <graphics type="CIRCLE" x="287.4531234413573" y="260.5260781524065"/>
  </node>
  <node label="ERH" id="51">
    <att type="string" name="canonicalName" value="ERH"/>
    <att type="string" name="Gene" value="2079"/>
    <att type="string" name="Symbol" value="ERH"/>
    <att type="integer" name="MCODE_CLUSTER_ID" value="1"/>
    <att type="real" name="MCODE_SCORE" value="1.5909090909090908"/>
    <att type="string" name="MCODE_TYPE" value="Clustered"/>
    <att type="integer" name="DEGREE" value="11"/>
    <graphics type="CIRCLE" x="364.8971238176173" y="418.3376882100648"/>
  </node>
  <node label="EXT1" id="52">
    <att type="string" name="canonicalName" value="EXT1"/>
    <att type="string" name="Gene" value="2131"/>
    <att type="string" name="Symbol" value="EXT1"/>
    <att type="integer" name="MCODE_CLUSTER_ID" value="0"/>
    <att type="real" name="MCODE_SCORE" value="0.0"/>
    <att type="string" name="MCODE_TYPE" value=""/>
    <att type="integer" name="DEGREE" value="2"/>
    <graphics type="CIRCLE" x="287.49061957284323" y="356.6109806652178"/>
  </node>
  <node label="F3" id="53">
    <att type="string" name="canonicalName" value="F3"/>
    <att type="string" name="Gene" value="2152"/>
    <att type="string" name="Symbol" value="F3"/>
    <att type="integer" name="MCODE_CLUSTER_ID" value="0"/>
    <att type="real" name="MCODE_SCORE" value="0.0"/>
    <att type="string" name="MCODE_TYPE" value=""/>
    <att type="integer" name="DEGREE" value="3"/>
    <graphics type="CIRCLE" x="280.8436782130377" y="190.0544628307858"/>
  </node>
  <node label="FARSA" id="54">
    <att type="string" name="canonicalName" value="FARSA"/>
    <att type="string" name="Gene" value="2193"/>
    <att type="string" name="Symbol" value="FARSA"/>
    <att type="integer" name="MCODE_CLUSTER_ID" value="3"/>
    <att type="real" name="MCODE_SCORE" value="2.2399999999999998"/>
    <att type="string" name="MCODE_TYPE" value="Clustered"/>
    <att type="integer" name="DEGREE" value="11"/>
    <graphics type="CIRCLE" x="155.316710758803" y="301.0171161014375"/>
  </node>
  <node label="FEN1" id="55">
    <att type="string" name="canonicalName" value="FEN1"/>
    <att type="string" name="Gene" value="2237"/>
    <att type="string" name="Symbol" value="FEN1"/>
    <att type="integer" name="MCODE_CLUSTER_ID" value="0"/>
    <att type="real" name="MCODE_SCORE" value="0.0"/>
    <att type="string" name="MCODE_TYPE" value=""/>
    <att type="integer" name="DEGREE" value="17"/>
    <graphics type="CIRCLE" x="155.65796899871572" y="448.85427005702707"/>
  </node>
  <node label="FGF2" id="56">
    <att type="string" name="canonicalName" value="FGF2"/>
    <att type="string" name="Gene" value="2247"/>
    <att type="string" name="Symbol" value="FGF2"/>
    <att type="integer" name="MCODE_CLUSTER_ID" value="0"/>
    <att type="real" name="MCODE_SCORE" value="0.0"/>
    <att type="string" name="MCODE_TYPE" value=""/>
    <att type="integer" name="DEGREE" value="13"/>
    <graphics type="CIRCLE" x="256.58613435798816" y="339.66822808016275"/>
  </node>
  <node label="FKBP1A" id="57">
    <att type="string" name="canonicalName" value="FKBP1A"/>
    <att type="string" name="Gene" value="2280"/>
    <att type="string" name="Symbol" value="FKBP1A"/>
    <att type="integer" name="MCODE_CLUSTER_ID" value="0"/>
    <att type="real" name="MCODE_SCORE" value="0.0"/>
    <att type="string" name="MCODE_TYPE" value=""/>
    <att type="integer" name="DEGREE" value="29"/>
    <graphics type="CIRCLE" x="368.9333497605387" y="205.27128209927412"/>
  </node>
  <node label="FKBP2" id="58">
    <att type="string" name="canonicalName" value="FKBP2"/>
    <att type="string" name="Gene" value="2286"/>
    <att type="string" name="Symbol" value="FKBP2"/>
    <att type="integer" name="MCODE_CLUSTER_ID" value="0"/>
    <att type="real" name="MCODE_SCORE" value="0.0"/>
    <att type="string" name="MCODE_TYPE" value=""/>
    <att type="integer" name="DEGREE" value="19"/>
    <graphics type="CIRCLE" x="268.73990763580485" y="400.64213111187814"/>
  </node>
  <node label="FUS" id="59">
    <att type="string" name="canonicalName" value="FUS"/>
    <att type="string" name="Gene" value="2521"/>
    <att type="string" name="Symbol" value="FUS"/>
    <att type="integer" name="MCODE_CLUSTER_ID" value="4"/>
    <att type="real" name="MCODE_SCORE" value="2.1176470588235294"/>
    <att type="string" name="MCODE_TYPE" value="Clustered"/>
    <att type="integer" name="DEGREE" value="47"/>
    <graphics type="CIRCLE" x="349.471428451009" y="239.4467950669656"/>
  </node>
  <node label="GART" id="60">
    <att type="string" name="canonicalName" value="GART"/>
    <att type="string" name="Gene" value="2618"/>
    <att type="string" name="Symbol" value="GART"/>
    <att type="integer" name="MCODE_CLUSTER_ID" value="6"/>
    <att type="real" name="MCODE_SCORE" value="2.9166666666666665"/>
    <att type="string" name="MCODE_TYPE" value="Clustered"/>
    <att type="integer" name="DEGREE" value="32"/>
    <graphics type="CIRCLE" x="159.8724552908403" y="305.5023971630491"/>
  </node>
  <node label="GCNT1" id="61">
    <att type="string" name="canonicalName" value="GCNT1"/>
    <att type="string" name="Gene" value="2650"/>
    <att type="string" name="Symbol" value="GCNT1"/>
    <att type="integer" name="MCODE_CLUSTER_ID" value="0"/>
    <att type="real" name="MCODE_SCORE" value="0.0"/>
    <att type="string" name="MCODE_TYPE" value=""/>
    <att type="integer" name="DEGREE" value="2"/>
    <graphics type="CIRCLE" x="230.36105000126736" y="352.2630024966735"/>
  </node>
  <node label="GFPT1" id="62">
    <att type="string" name="canonicalName" value="GFPT1"/>
    <att type="string" name="Gene" value="2673"/>
    <att type="string" name="Symbol" value="GFPT1"/>
    <att type="integer" name="MCODE_CLUSTER_ID" value="8"/>
    <att type="real" name="MCODE_SCORE" value="1.2857142857142858"/>
    <att type="string" name="MCODE_TYPE" value="Clustered"/>
    <att type="integer" name="DEGREE" value="32"/>
    <graphics type="CIRCLE" x="157.4178783709175" y="377.5337395296199"/>
  </node>
  <node label="GGCX" id="63">
    <att type="string" name="canonicalName" value="GGCX"/>
    <att type="string" name="Gene" value="2677"/>
    <att type="string" name="Symbol" value="GGCX"/>
    <att type="integer" name="MCODE_CLUSTER_ID" value="0"/>
    <att type="real" name="MCODE_SCORE" value="0.0"/>
    <att type="string" name="MCODE_TYPE" value=""/>
    <att type="integer" name="DEGREE" value="2"/>
    <graphics type="CIRCLE" x="392.4262690019584" y="340.2175127730427"/>
  </node>
  <node label="B4GALT1" id="64">
    <att type="string" name="canonicalName" value="B4GALT1"/>
    <att type="string" name="Gene" value="2683"/>
    <att type="string" name="Symbol" value="B4GALT1"/>
    <att type="integer" name="MCODE_CLUSTER_ID" value="0"/>
    <att type="real" name="MCODE_SCORE" value="0.0"/>
    <att type="string" name="MCODE_TYPE" value=""/>
    <att type="integer" name="DEGREE" value="2"/>
    <graphics type="CIRCLE" x="324.421773668211" y="178.27254709596613"/>
  </node>
  <node label="GLS" id="65">
    <att type="string" name="canonicalName" value="GLS"/>
    <att type="string" name="Gene" value="2744"/>
    <att type="string" name="Symbol" value="GLS"/>
    <att type="integer" name="MCODE_CLUSTER_ID" value="0"/>
    <att type="real" name="MCODE_SCORE" value="0.0"/>
    <att type="string" name="MCODE_TYPE" value=""/>
    <att type="integer" name="DEGREE" value="12"/>
    <graphics type="CIRCLE" x="180.5547830958298" y="220.0157811069179"/>
  </node>
  <node label="GNAI2" id="66">
    <att type="string" name="canonicalName" value="GNAI2"/>
    <att type="string" name="Gene" value="2771"/>
    <att type="string" name="Symbol" value="GNAI2"/>
    <att type="integer" name="MCODE_CLUSTER_ID" value="2"/>
    <att type="real" name="MCODE_SCORE" value="1.903225806451613"/>
    <att type="string" name="MCODE_TYPE" value="Clustered"/>
    <att type="integer" name="DEGREE" value="31"/>
    <graphics type="CIRCLE" x="323.34427517166694" y="261.32915326171627"/>
  </node>
  <node label="GNB1" id="67">
    <att type="string" name="canonicalName" value="GNB1"/>
    <att type="string" name="Gene" value="2782"/>
    <att type="string" name="Symbol" value="GNB1"/>
    <att type="integer" name="MCODE_CLUSTER_ID" value="1"/>
    <att type="real" name="MCODE_SCORE" value="1.5909090909090908"/>
    <att type="string" name="MCODE_TYPE" value="Clustered"/>
    <att type="integer" name="DEGREE" value="23"/>
    <graphics type="CIRCLE" x="285.92081621200737" y="333.6700274117761"/>
  </node>
  <node label="GOLGA3" id="68">
    <att type="string" name="canonicalName" value="GOLGA3"/>
    <att type="string" name="Gene" value="2802"/>
    <att type="string" name="Symbol" value="GOLGA3"/>
    <att type="integer" name="MCODE_CLUSTER_ID" value="0"/>
    <att type="real" name="MCODE_SCORE" value="0.0"/>
    <att type="string" name="MCODE_TYPE" value=""/>
    <att type="integer" name="DEGREE" value="12"/>
    <graphics type="CIRCLE" x="353.6712457174017" y="311.183010755684"/>
  </node>
  <node label="GOT1" id="69">
    <att type="string" name="canonicalName" value="GOT1"/>
    <att type="string" name="Gene" value="2805"/>
    <att type="string" name="Symbol" value="GOT1"/>
    <att type="integer" name="MCODE_CLUSTER_ID" value="3"/>
    <att type="real" name="MCODE_SCORE" value="2.2399999999999998"/>
    <att type="string" name="MCODE_TYPE" value="Clustered"/>
    <att type="integer" name="DEGREE" value="26"/>
    <graphics type="CIRCLE" x="339.18962666852053" y="427.5779955432436"/>
  </node>
  <node label="GPI" id="70">
    <att type="string" name="canonicalName" value="GPI"/>
    <att type="string" name="Gene" value="2821"/>
    <att type="string" name="Symbol" value="GPI"/>
    <att type="integer" name="MCODE_CLUSTER_ID" value="3"/>
    <att type="real" name="MCODE_SCORE" value="2.2399999999999998"/>
    <att type="string" name="MCODE_TYPE" value="Seed"/>
    <att type="integer" name="DEGREE" value="66"/>
    <graphics type="CIRCLE" x="281.0083558784828" y="348.00170733695825"/>
  </node>
  <node label="GTF2E2" id="71">
    <att type="string" name="canonicalName" value="GTF2E2"/>
    <att type="string" name="Gene" value="2961"/>
    <att type="string" name="Symbol" value="GTF2E2"/>
    <att type="integer" name="MCODE_CLUSTER_ID" value="0"/>
    <att type="real" name="MCODE_SCORE" value="0.0"/>
    <att type="string" name="MCODE_TYPE" value=""/>
    <att type="integer" name="DEGREE" value="9"/>
    <graphics type="CIRCLE" x="427.08398013630085" y="230.4484058372025"/>
  </node>
  <node label="GTF2H3" id="72">
    <att type="string" name="canonicalName" value="GTF2H3"/>
    <att type="string" name="Gene" value="2967"/>
    <att type="string" name="Symbol" value="GTF2H3"/>
    <att type="integer" name="MCODE_CLUSTER_ID" value="0"/>
    <att type="real" name="MCODE_SCORE" value="0.0"/>
    <att type="string" name="MCODE_TYPE" value=""/>
    <att type="integer" name="DEGREE" value="6"/>
    <graphics type="CIRCLE" x="186.4029363133272" y="406.64535199661674"/>
  </node>
  <node label="H2AZ1" id="73">
    <att type="string" name="canonicalName" value="H2AZ1"/>
    <att type="string" name="Gene" value="3015"/>
    <att type="string" name="Symbol" value="H2AZ1"/>
    <att type="integer" name="MCODE_CLUSTER_ID" value="2"/>
    <att type="real" name="MCODE_SCORE" value="1.903225806451613"/>
    <att type="string" name="MCODE_TYPE" value="Clustered"/>
    <att type="integer" name="DEGREE" value="19"/>
    <graphics type="CIRCLE" x="379.1126096225221" y="151.35180803772246"/>
  </node>
  <node label="HSD17B10" id="74">
    <att type="string" name="canonicalName" value="HSD17B10"/>
    <att type="string" name="Gene" value="3028"/>
    <att type="string" name="Symbol" value="HSD17B10"/>
    <att type="integer" name="MCODE_CLUSTER_ID" value="2"/>
    <att type="real" name="MCODE_SCORE" value="1.903225806451613"/>
    <att type="string" name="MCODE_TYPE" value="Clustered"/>
    <att type="integer" name="DEGREE" value="43"/>
    <graphics type="CIRCLE" x="372.86036118157546" y="421.8997307435874"/>
  </node>
  <node label="HMBS" id="75">
    <att type="string" name="canonicalName" value="HMBS"/>
    <att type="string" name="Gene" value="3145"/>
    <att type="string" name="Symbol" value="HMBS"/>
    <att type="integer" name="MCODE_CLUSTER_ID" value="0"/>
    <att type="real" name="MCODE_SCORE" value="0.0"/>
    <att type="string" name="MCODE_TYPE" value=""/>
    <att type="integer" name="DEGREE" value="2"/>
    <graphics type="CIRCLE" x="415.8563155337847" y="185.53304387197235"/>
  </node>
  <node label="HNRNPA1" id="76">
    <att type="string" name="canonicalName" value="HNRNPA1"/>
    <att type="string" name="Gene" value="3178"/>
    <att type="string" name="Symbol" value="HNRNPA1"/>
    <att type="integer" name="MCODE_CLUSTER_ID" value="4"/>
    <att type="real" name="MCODE_SCORE" value="2.1176470588235294"/>
    <att type="string" name="MCODE_TYPE" value="Clustered"/>
    <att type="integer" name="DEGREE" value="47"/>
    <graphics type="CIRCLE" x="192.24092116578524" y="206.70777883454264"/>
  </node>
  <node label="HNRNPAB" id="77">
    <att type="string" name="canonicalName" value="HNRNPAB"/>
    <att type="string" name="Gene" value="3182"/>
    <att type="string" name="Symbol" value="HNRNPAB"/>
    <att type="integer" name="MCODE_CLUSTER_ID" value="0"/>
    <att type="real" name="MCODE_SCORE" value="0.0"/>
    <att type="string" name="MCODE_TYPE" value=""/>
    <att type="integer" name="DEGREE" value="18"/>
    <graphics type="CIRCLE" x="188.0605536976575" y="217.2106623431786"/>
  </node>
  <node label="HNRNPD" id="78">
    <att type="string" name="canonicalName" value="HNRNPD"/>
    <att type="string" name="Gene" value="3184"/>
    <att type="string" name="Symbol" value="HNRNPD"/>
    <att type="integer" name="MCODE_CLUSTER_ID" value="6"/>
    <att type="real" name="MCODE_SCORE" value="2.9166666666666665"/>
    <att type="string" name="MCODE_TYPE" value="Clustered"/>
    <att type="integer" name="DEGREE" value="37"/>
    <graphics type="CIRCLE" x="254.47292561861997" y="221.91215264256604"/>
  </node>
  <node label="HNRNPH1" id="79">
    <att type="string" name="canonicalName" value="HNRNPH1"/>
    <att type="string" name="Gene" value="3187"/>
    <att type="string" name="Symbol" value="HNRNPH1"/>
    <att type="integer" name="MCODE_CLUSTER_ID" value="6"/>
    <att type="real" name="MCODE_SCORE" value="2.9166666666666665"/>
    <att type="string" name="MCODE_TYPE" value="Clustered"/>
    <att type="integer" name="DEGREE" value="86"/>
    <graphics type="CIRCLE" x="196.0569099595634" y="254.66105105731606"/>
  </node>
  <node label="HNRNPK" id="80">
    <att type="string" name="canonicalName" value="HNRNPK"/>
    <att type="string" name="Gene" value="3190"/>
    <att type="string" name="Symbol" value="HNRNPK"/>
    <att type="integer" name="MCODE_CLUSTER_ID" value="6"/>
    <att type="real" name="MCODE_SCORE" value="2.9166666666666665"/>
    <att type="string" name="MCODE_TYPE" value="Seed"/>
    <att type="integer" name="DEGREE" value="32"/>
    <graphics type="CIRCLE" x="237.07811644825438" y="330.6584228741059"/>
  </node>
  <node label="HSPD1" id="81">
    <att type="string" name="canonicalName" value="HSPD1"/>
    <att type="string" name="Gene" value="3329"/>
    <att type="string" name="Symbol" value="HSPD1"/>
    <att type="integer" name="MCODE_CLUSTER_ID" value="6"/>
    <att type="real" name="MCODE_SCORE" value="2.9166666666666665"/>
    <att type="string" name="MCODE_TYPE" value="Clustered"/>
    <att type="integer" name="DEGREE" value="62"/>
    <graphics type="CIRCLE" x="241.58843791145117" y="297.2061497160365"/>
  </node>
  <node label="TNC" id="82">
    <att type="string" name="canonicalName" value="TNC"/>
    <att type="string" name="Gene" value="3371"/>
    <att type="string" name="Symbol" value="TNC"/>
    <att type="integer" name="MCODE_CLUSTER_ID" value="0"/>
    <att type="real" name="MCODE_SCORE" value="0.0"/>
    <att type="string" name="MCODE_TYPE" value=""/>
    <att type="integer" name="DEGREE" value="6"/>
    <graphics type="CIRCLE" x="221.3293868436176" y="183.69111197484986"/>
  </node>
  <node label="ICAM3" id="83">
    <att type="string" name="canonicalName" value="ICAM3"/>
    <att type="string" name="Gene" value="3385"/>
    <att type="string" name="Symbol" value="ICAM3"/>
    <att type="integer" name="MCODE_CLUSTER_ID" value="0"/>
    <att type="real" name="MCODE_SCORE" value="0.0"/>
    <att type="string" name="MCODE_TYPE" value=""/>
    <att type="integer" name="DEGREE" value="2"/>
    <graphics type="CIRCLE" x="443.3235143074758" y="435.1964732681003"/>
  </node>
  <node label="IGFBP3" id="84">
    <att type="string" name="canonicalName" value="IGFBP3"/>
    <att type="string" name="Gene" value="3486"/>
    <att type="string" name="Symbol" value="IGFBP3"/>
    <att type="integer" name="MCODE_CLUSTER_ID" value="0"/>
    <att type="real" name="MCODE_SCORE" value="0.0"/>
    <att type="string" name="MCODE_TYPE" value=""/>
    <att type="integer" name="DEGREE" value="5"/>
    <graphics type="CIRCLE" x="232.43413759859826" y="313.0482702980199"/>
  </node>
  <node label="IL4R" id="85">
    <att type="string" name="canonicalName" value="IL4R"/>
    <att type="string" name="Gene" value="3566"/>
    <att type="string" name="Symbol" value="IL4R"/>
    <att type="integer" name="MCODE_CLUSTER_ID" value="0"/>
    <att type="real" name="MCODE_SCORE" value="0.0"/>
    <att type="string" name="MCODE_TYPE" value=""/>
    <att type="integer" name="DEGREE" value="3"/>
    <graphics type="CIRCLE" x="244.61749275782216" y="217.07273822345422"/>
  </node>
  <node label="ILK" id="86">
    <att type="string" name="canonicalName" value="ILK"/>
    <att type="string" name="Gene" value="3611"/>
    <att type="string" name="Symbol" value="ILK"/>
    <att type="integer" name="MCODE_CLUSTER_ID" value="1"/>
    <att type="real" name="MCODE_SCORE" value="1.5909090909090908"/>
    <att type="string" name="MCODE_TYPE" value="Clustered"/>
    <att type="integer" name="DEGREE" value="23"/>
    <graphics type="CIRCLE" x="169.33851028985816" y="217.65420545742165"/>
  </node>
  <node label="IMPDH1" id="87">
    <att type="string" name="canonicalName" value="IMPDH1"/>
    <att type="string" name="Gene" value="3614"/>
    <att type="string" name="Symbol" value="IMPDH1"/>
    <att type="integer" name="MCODE_CLUSTER_ID" value="1"/>
    <att type="real" name="MCODE_SCORE" value="1.5909090909090908"/>
    <att type="string" name="MCODE_TYPE" value="Clustered"/>
    <att type="integer" name="DEGREE" value="23"/>
    <graphics type="CIRCLE" x="418.0028132921643" y="252.64498460791415"/>
  </node>
  <node label="ITGA4" id="88">
    <att type="string" name="canonicalName" value="ITGA4"/>
    <att type="string" name="Gene" value="3676"/>
    <att type="string" name="Symbol" value="ITGA4"/>
    <att type="integer" name="MCODE_CLUSTER_ID" value="4"/>
    <att type="real" name="MCODE_SCORE" value="2.1176470588235294"/>
    <att type="string" name="MCODE_TYPE" value="Clustered"/>
    <att type="integer" name="DEGREE" value="54"/>
    <graphics type="CIRCLE" x="345.47369845256435" y="247.50111163426817"/>
  </node>
  <node label="ITGB5" id="89">
    <att type="string" name="canonicalName" value="ITGB5"/>
    <att type="string" name="Gene" value="3693"/>
    <att type="string" name="Symbol" value="ITGB5"/>
    <att type="integer" name="MCODE_CLUSTER_ID" value="1"/>
    <att type="real" name="MCODE_SCORE" value="1.5909090909090908"/>
    <att type="string" name="MCODE_TYPE" value="Clustered"/>
    <att type="integer" name="DEGREE" value="14"/>
    <graphics type="CIRCLE" x="208.56771040780922" y="226.08304780607963"/>
  </node>
  <node label="ITPR3" id="90">
    <att type="string" name="canonicalName" value="ITPR3"/>
    <att type="string" name="Gene" value="3710"/>
    <att type="string" name="Symbol" value="ITPR3"/>
    <att type="integer" name="MCODE_CLUSTER_ID" value="9"/>
    <att type="real" name="MCODE_SCORE" value="1.0"/>
    <att type="string" name="MCODE_TYPE" value="Clustered"/>
    <att type="integer" name="DEGREE" value="14"/>
    <graphics type="CIRCLE" x="420.42959810888544" y="200.06869231704326"/>
  </node>
  <node label="KCNJ8" id="91">
    <att type="string" name="canonicalName" value="KCNJ8"/>
    <att type="string" name="Gene" value="3764"/>
    <att type="string" name="Symbol" value="KCNJ8"/>
    <att type="integer" name="MCODE_CLUSTER_ID" value="0"/>
    <att type="real" name="MCODE_SCORE" value="0.0"/>
    <att type="string" name="MCODE_TYPE" value=""/>
    <att type="integer" name="DEGREE" value="2"/>
    <graphics type="CIRCLE" x="176.48762411474127" y="338.44808027117426"/>
  </node>
  <node label="KIF22" id="92">
    <att type="string" name="canonicalName" value="KIF22"/>
    <att type="string" name="Gene" value="3835"/>
    <att type="string" name="Symbol" value="KIF22"/>
    <att type="integer" name="MCODE_CLUSTER_ID" value="1"/>
    <att type="real" name="MCODE_SCORE" value="1.5909090909090908"/>
    <att type="string" name="MCODE_TYPE" value="Clustered"/>
    <att type="integer" name="DEGREE" value="8"/>
    <graphics type="CIRCLE" x="157.68619111451827" y="361.9778791144213"/>
  </node>
  <node label="KRAS" id="93">
    <att type="string" name="canonicalName" value="KRAS"/>
    <att type="string" name="Gene" value="3845"/>
    <att type="string" name="Symbol" value="KRAS"/>
    <att type="integer" name="MCODE_CLUSTER_ID" value="2"/>
    <att type="real" name="MCODE_SCORE" value="1.903225806451613"/>
    <att type="string" name="MCODE_TYPE" value="Clustered"/>
    <att type="integer" name="DEGREE" value="59"/>
    <graphics type="CIRCLE" x="151.73423899982146" y="368.4041629399427"/>
  </node>
  <node label="LDHA" id="94">
    <att type="string" name="canonicalName" value="LDHA"/>
    <att type="string" name="Gene" value="3939"/>
    <att type="string" name="Symbol" value="LDHA"/>
    <att type="integer" name="MCODE_CLUSTER_ID" value="2"/>
    <att type="real" name="MCODE_SCORE" value="1.903225806451613"/>
    <att type="string" name="MCODE_TYPE" value="Clustered"/>
    <att type="integer" name="DEGREE" value="22"/>
    <graphics type="CIRCLE" x="339.86993686933164" y="239.43603280321892"/>
  </node>
  <node label="LIG3" id="95">
    <att type="string" name="canonicalName" value="LIG3"/>
    <att type="string" name="Gene" value="3980"/>
    <att type="string" name="Symbol" value="LIG3"/>
    <att type="integer" name="MCODE_CLUSTER_ID" value="2"/>
    <att type="real" name="MCODE_SCORE" value="1.903225806451613"/>
    <att type="string" name="MCODE_TYPE" value="Clustered"/>
    <att type="integer" name="DEGREE" value="8"/>
    <graphics type="CIRCLE" x="404.9426628253859" y="369.2857118048556"/>
  </node>
  <node label="LIMK2" id="96">
    <att type="string" name="canonicalName" value="LIMK2"/>
    <att type="string" name="Gene" value="3985"/>
    <att type="string" name="Symbol" value="LIMK2"/>
    <att type="integer" name="MCODE_CLUSTER_ID" value="0"/>
    <att type="real" name="MCODE_SCORE" value="0.0"/>
    <att type="string" name="MCODE_TYPE" value=""/>
    <att type="integer" name="DEGREE" value="9"/>
    <graphics type="CIRCLE" x="191.83736334183826" y="279.13967035754746"/>
  </node>
  <node label="FADS3" id="97">
    <att type="string" name="canonicalName" value="FADS3"/>
    <att type="string" name="Gene" value="3995"/>
    <att type="string" name="Symbol" value="FADS3"/>
    <att type="integer" name="MCODE_CLUSTER_ID" value="0"/>
    <att type="real" name="MCODE_SCORE" value="0.0"/>
    <att type="string" name="MCODE_TYPE" value=""/>
    <att type="integer" name="DEGREE" value="1"/>
    <graphics type="CIRCLE" x="357.8299015083437" y="440.1381530909654"/>
  </node>
  <node label="LMAN1" id="98">
    <att type="string" name="canonicalName" value="LMAN1"/>
    <att type="string" name="Gene" value="3998"/>
    <att type="string" name="Symbol" value="LMAN1"/>
    <att type="integer" name="MCODE_CLUSTER_ID" value="1"/>
    <att type="real" name="MCODE_SCORE" value="1.5909090909090908"/>
    <att type="string" name="MCODE_TYPE" value="Clustered"/>
    <att type="integer" name="DEGREE" value="29"/>
    <graphics type="CIRCLE" x="349.4871438082524" y="243.04646311288047"/>
  </node>
  <node label="SMAD6" id="99">
    <att type="string" name="canonicalName" value="SMAD6"/>
    <att type="string" name="Gene" value="4091"/>
    <att type="string" name="Symbol" value="SMAD6"/>
    <att type="integer" name="MCODE_CLUSTER_ID" value="0"/>
    <att type="real" name="MCODE_SCORE" value="0.0"/>
    <att type="string" name="MCODE_TYPE" value=""/>
    <att type="integer" name="DEGREE" value="14"/>
    <graphics type="CIRCLE" x="350.46798199141716" y="323.1352905406443"/>
  </node>
  <node label="SMAD7" id="100">
    <att type="string" name="canonicalName" value="SMAD7"/>
    <att type="string" name="Gene" value="4092"/>
    <att type="string" name="Symbol" value="SMAD7"/>
    <att type="integer" name="MCODE_CLUSTER_ID" value="0"/>
    <att type="real" name="MCODE_SCORE" value="0.0"/>
    <att type="string" name="MCODE_TYPE" value=""/>
    <att type="integer" name="DEGREE" value="12"/>
    <graphics type="CIRCLE" x="296.16710661722294" y="346.65426888854444"/>
  </node>
  <node label="SMAD9" id="101">
    <att type="string" name="canonicalName" value="SMAD9"/>
    <att type="string" name="Gene" value="4093"/>
    <att type="string" name="Symbol" value="SMAD9"/>
    <att type="integer" name="MCODE_CLUSTER_ID" value="1"/>
    <att type="real" name="MCODE_SCORE" value="1.5909090909090908"/>
    <att type="string" name="MCODE_TYPE" value="Clustered"/>
    <att type="integer" name="DEGREE" value="11"/>
    <graphics type="CIRCLE" x="438.3975642914736" y="367.59862604667273"/>
  </node>
  <node label="MAP4" id="102">
    <att type="string" name="canonicalName" value="MAP4"/>
    <att type="string" name="Gene" value="4134"/>
    <att type="string" name="Symbol" value="MAP4"/>
    <att type="integer" name="MCODE_CLUSTER_ID" value="0"/>
    <att type="real" name="MCODE_SCORE" value="0.0"/>
    <att type="string" name="MCODE_TYPE" value=""/>
    <att type="integer" name="DEGREE" value="11"/>
    <graphics type="CIRCLE" x="309.65419021944103" y="343.8642455465249"/>
  </node>
  <node label="MARS1" id="103">
    <att type="string" name="canonicalName" value="MARS1"/>
    <att type="string" name="Gene" value="4141"/>
    <att type="string" name="Symbol" value="MARS1"/>
    <att type="integer" name="MCODE_CLUSTER_ID" value="5"/>
    <att type="real" name="MCODE_SCORE" value="2.533333333333333"/>
    <att type="string" name="MCODE_TYPE" value="Clustered"/>
    <att type="integer" name="DEGREE" value="20"/>
    <graphics type="CIRCLE" x="181.03541941880624" y="340.0369996838176"/>
  </node>
  <node label="MATN2" id="104">
    <att type="string" name="canonicalName" value="MATN2"/>
    <att type="string" name="Gene" value="4147"/>
    <att type="string" name="Symbol" value="MATN2"/>
    <att type="integer" name="MCODE_CLUSTER_ID" value="0"/>
    <att type="real" name="MCODE_SCORE" value="0.0"/>
    <att type="string" name="MCODE_TYPE" value=""/>
    <att type="integer" name="DEGREE" value="5"/>
    <graphics type="CIRCLE" x="192.73027437705616" y="287.53900064064794"/>
  </node>
  <node label="MBNL1" id="105">
    <att type="string" name="canonicalName" value="MBNL1"/>
    <att type="string" name="Gene" value="4154"/>
    <att type="string" name="Symbol" value="MBNL1"/>
    <att type="integer" name="MCODE_CLUSTER_ID" value="0"/>
    <att type="real" name="MCODE_SCORE" value="0.0"/>
    <att type="string" name="MCODE_TYPE" value=""/>
    <att type="integer" name="DEGREE" value="9"/>
    <graphics type="CIRCLE" x="218.4582488763185" y="339.92498825040707"/>
  </node>
  <node label="MCM3" id="106">
    <att type="string" name="canonicalName" value="MCM3"/>
    <att type="string" name="Gene" value="4172"/>
    <att type="string" name="Symbol" value="MCM3"/>
    <att type="integer" name="MCODE_CLUSTER_ID" value="2"/>
    <att type="real" name="MCODE_SCORE" value="1.903225806451613"/>
    <att type="string" name="MCODE_TYPE" value="Clustered"/>
    <att type="integer" name="DEGREE" value="24"/>
    <graphics type="CIRCLE" x="319.0185227392549" y="393.8369358524795"/>
  </node>
  <node label="MCM4" id="107">
    <att type="string" name="canonicalName" value="MCM4"/>
    <att type="string" name="Gene" value="4173"/>
    <att type="string" name="Symbol" value="MCM4"/>
    <att type="integer" name="MCODE_CLUSTER_ID" value="5"/>
    <att type="real" name="MCODE_SCORE" value="2.533333333333333"/>
    <att type="string" name="MCODE_TYPE" value="Clustered"/>
    <att type="integer" name="DEGREE" value="27"/>
    <graphics type="CIRCLE" x="429.09919110473135" y="332.187437416113"/>
  </node>
  <node label="MCM6" id="108">
    <att type="string" name="canonicalName" value="MCM6"/>
    <att type="string" name="Gene" value="4175"/>
    <att type="string" name="Symbol" value="MCM6"/>
    <att type="integer" name="MCODE_CLUSTER_ID" value="0"/>
    <att type="real" name="MCODE_SCORE" value="0.0"/>
    <att type="string" name="MCODE_TYPE" value=""/>
    <att type="integer" name="DEGREE" value="16"/>
    <graphics type="CIRCLE" x="398.5241386925186" y="264.0343399501654"/>
  </node>
  <node label="MCM7" id="109">
    <att type="string" name="canonicalName" value="MCM7"/>
    <att type="string" name="Gene" value="4176"/>
    <att type="string" name="Symbol" value="MCM7"/>
    <att type="integer" name="MCODE_CLUSTER_ID" value="8"/>
    <att type="real" name="MCODE_SCORE" value="1.2857142857142858"/>
    <att type="string" name="MCODE_TYPE" value="Clustered"/>
    <att type="integer" name="DEGREE" value="30"/>
    <graphics type="CIRCLE" x="311.27330318550196" y="405.89117876085146"/>
  </node>
  <node label="MEF2C" id="110">
    <att type="string" name="canonicalName" value="MEF2C"/>
    <att type="string" name="Gene" value="4208"/>
    <att type="string" name="Symbol" value="MEF2C"/>
    <att type="integer" name="MCODE_CLUSTER_ID" value="0"/>
    <att type="real" name="MCODE_SCORE" value="0.0"/>
    <att type="string" name="MCODE_TYPE" value=""/>
    <att type="integer" name="DEGREE" value="6"/>
    <graphics type="CIRCLE" x="297.39626380847375" y="361.9622211093797"/>
  </node>
  <node label="MET" id="111">
    <att type="string" name="canonicalName" value="MET"/>
    <att type="string" name="Gene" value="4233"/>
    <att type="string" name="Symbol" value="MET"/>
    <att type="integer" name="MCODE_CLUSTER_ID" value="0"/>
    <att type="real" name="MCODE_SCORE" value="0.0"/>
    <att type="string" name="MCODE_TYPE" value=""/>
    <att type="integer" name="DEGREE" value="26"/>
    <graphics type="CIRCLE" x="295.51104190947507" y="269.62851443863184"/>
  </node>
  <node label="MME" id="112">
    <att type="string" name="canonicalName" value="MME"/>
    <att type="string" name="Gene" value="4311"/>
    <att type="string" name="Symbol" value="MME"/>
    <att type="integer" name="MCODE_CLUSTER_ID" value="0"/>
    <att type="real" name="MCODE_SCORE" value="0.0"/>
    <att type="string" name="MCODE_TYPE" value=""/>
    <att type="integer" name="DEGREE" value="7"/>
    <graphics type="CIRCLE" x="197.08826902296926" y="423.3913583251389"/>
  </node>
  <node label="MMP1" id="113">
    <att type="string" name="canonicalName" value="MMP1"/>
    <att type="string" name="Gene" value="4312"/>
    <att type="string" name="Symbol" value="MMP1"/>
    <att type="integer" name="MCODE_CLUSTER_ID" value="0"/>
    <att type="real" name="MCODE_SCORE" value="0.0"/>
    <att type="string" name="MCODE_TYPE" value=""/>
    <att type="integer" name="DEGREE" value="4"/>
    <graphics type="CIRCLE" x="385.81719601521354" y="334.5807167597832"/>
  </node>
  <node label="MMP19" id="114">
    <att type="string" name="canonicalName" value="MMP19"/>
    <att type="string" name="Gene" value="4327"/>
    <att type="string" name="Symbol" value="MMP19"/>
    <att type="integer" name="MCODE_CLUSTER_ID" value="0"/>
    <att type="real" name="MCODE_SCORE" value="0.0"/>
    <att type="string" name="MCODE_TYPE" value=""/>
    <att type="integer" name="DEGREE" value="1"/>
    <graphics type="CIRCLE" x="285.4209659920754" y="209.88407010905456"/>
  </node>
  <node label="MSN" id="115">
    <att type="string" name="canonicalName" value="MSN"/>
    <att type="string" name="Gene" value="4478"/>
    <att type="string" name="Symbol" value="MSN"/>
    <att type="integer" name="MCODE_CLUSTER_ID" value="0"/>
    <att type="real" name="MCODE_SCORE" value="0.0"/>
    <att type="string" name="MCODE_TYPE" value=""/>
    <att type="integer" name="DEGREE" value="36"/>
    <graphics type="CIRCLE" x="294.2425532928094" y="223.50360087315678"/>
  </node>
  <node label="MT1E" id="116">
    <att type="string" name="canonicalName" value="MT1E"/>
    <att type="string" name="Gene" value="4493"/>
    <att type="string" name="Symbol" value="MT1E"/>
    <att type="integer" name="MCODE_CLUSTER_ID" value="0"/>
    <att type="real" name="MCODE_SCORE" value="0.0"/>
    <att type="string" name="MCODE_TYPE" value=""/>
    <att type="integer" name="DEGREE" value="1"/>
    <graphics type="CIRCLE" x="298.78845079587865" y="430.3000455569731"/>
  </node>
  <node label="MT1M" id="117">
    <att type="string" name="canonicalName" value="MT1M"/>
    <att type="string" name="Gene" value="4499"/>
    <att type="string" name="Symbol" value="MT1M"/>
    <att type="integer" name="MCODE_CLUSTER_ID" value="0"/>
    <att type="real" name="MCODE_SCORE" value="0.0"/>
    <att type="string" name="MCODE_TYPE" value=""/>
    <att type="integer" name="DEGREE" value="1"/>
    <graphics type="CIRCLE" x="408.48878586719866" y="222.92271555148437"/>
  </node>
  <node label="MTHFD1" id="118">
    <att type="string" name="canonicalName" value="MTHFD1"/>
    <att type="string" name="Gene" value="4522"/>
    <att type="string" name="Symbol" value="MTHFD1"/>
    <att type="integer" name="MCODE_CLUSTER_ID" value="3"/>
    <att type="real" name="MCODE_SCORE" value="2.2399999999999998"/>
    <att type="string" name="MCODE_TYPE" value="Clustered"/>
    <att type="integer" name="DEGREE" value="36"/>
    <graphics type="CIRCLE" x="438.7463167802753" y="434.1586004821523"/>
  </node>
  <node label="MYBL1" id="119">
    <att type="string" name="canonicalName" value="MYBL1"/>
    <att type="string" name="Gene" value="4603"/>
    <att type="string" name="Symbol" value="MYBL1"/>
    <att type="integer" name="MCODE_CLUSTER_ID" value="0"/>
    <att type="real" name="MCODE_SCORE" value="0.0"/>
    <att type="string" name="MCODE_TYPE" value=""/>
    <att type="integer" name="DEGREE" value="7"/>
    <graphics type="CIRCLE" x="375.9850051496587" y="329.23889836434944"/>
  </node>
  <node label="HNRNPM" id="120">
    <att type="string" name="canonicalName" value="HNRNPM"/>
    <att type="string" name="Gene" value="4670"/>
    <att type="string" name="Symbol" value="HNRNPM"/>
    <att type="integer" name="MCODE_CLUSTER_ID" value="6"/>
    <att type="real" name="MCODE_SCORE" value="2.9166666666666665"/>
    <att type="string" name="MCODE_TYPE" value="Clustered"/>
    <att type="integer" name="DEGREE" value="41"/>
    <graphics type="CIRCLE" x="318.43399025289773" y="324.6948024289185"/>
  </node>
  <node label="NBN" id="121">
    <att type="string" name="canonicalName" value="NBN"/>
    <att type="string" name="Gene" value="4683"/>
    <att type="string" name="Symbol" value="NBN"/>
    <att type="integer" name="MCODE_CLUSTER_ID" value="2"/>
    <att type="real" name="MCODE_SCORE" value="1.903225806451613"/>
    <att type="string" name="MCODE_TYPE" value="Clustered"/>
    <att type="integer" name="DEGREE" value="12"/>
    <graphics type="CIRCLE" x="271.13566892208763" y="305.75003784522517"/>
  </node>
  <node label="NCBP1" id="122">
    <att type="string" name="canonicalName" value="NCBP1"/>
    <att type="string" name="Gene" value="4686"/>
    <att type="string" name="Symbol" value="NCBP1"/>
    <att type="integer" name="MCODE_CLUSTER_ID" value="3"/>
    <att type="real" name="MCODE_SCORE" value="2.2399999999999998"/>
    <att type="string" name="MCODE_TYPE" value="Clustered"/>
    <att type="integer" name="DEGREE" value="38"/>
    <graphics type="CIRCLE" x="366.072255435298" y="339.9512710147312"/>
  </node>
  <node label="NEDD4" id="123">
    <att type="string" name="canonicalName" value="NEDD4"/>
    <att type="string" name="Gene" value="4734"/>
    <att type="string" name="Symbol" value="NEDD4"/>
    <att type="integer" name="MCODE_CLUSTER_ID" value="0"/>
    <att type="real" name="MCODE_SCORE" value="0.0"/>
    <att type="string" name="MCODE_TYPE" value=""/>
    <att type="integer" name="DEGREE" value="41"/>
    <graphics type="CIRCLE" x="387.28272957276033" y="284.7244547281844"/>
  </node>
  <node label="NF2" id="124">
    <att type="string" name="canonicalName" value="NF2"/>
    <att type="string" name="Gene" value="4771"/>
    <att type="string" name="Symbol" value="NF2"/>
    <att type="integer" name="MCODE_CLUSTER_ID" value="7"/>
    <att type="real" name="MCODE_SCORE" value="1.75"/>
    <att type="string" name="MCODE_TYPE" value="Clustered"/>
    <att type="integer" name="DEGREE" value="22"/>
    <graphics type="CIRCLE" x="373.0040357023272" y="188.37046848127528"/>
  </node>
  <node label="SNU13" id="125">
    <att type="string" name="canonicalName" value="SNU13"/>
    <att type="string" name="Gene" value="4809"/>
    <att type="string" name="Symbol" value="SNU13"/>
    <att type="integer" name="MCODE_CLUSTER_ID" value="1"/>
    <att type="real" name="MCODE_SCORE" value="1.5909090909090908"/>
    <att type="string" name="MCODE_TYPE" value="Clustered"/>
    <att type="integer" name="DEGREE" value="41"/>
    <graphics type="CIRCLE" x="312.55534224719366" y="234.40552564758593"/>
  </node>
  <node label="NOTCH1" id="126">
    <att type="string" name="canonicalName" value="NOTCH1"/>
    <att type="string" name="Gene" value="4851"/>
    <att type="string" name="Symbol" value="NOTCH1"/>
    <att type="integer" name="MCODE_CLUSTER_ID" value="2"/>
    <att type="real" name="MCODE_SCORE" value="1.903225806451613"/>
    <att type="string" name="MCODE_TYPE" value="Clustered"/>
    <att type="integer" name="DEGREE" value="31"/>
    <graphics type="CIRCLE" x="231.74363603128836" y="232.04597342996536"/>
  </node>
  <node label="PNP" id="127">
    <att type="string" name="canonicalName" value="PNP"/>
    <att type="string" name="Gene" value="4860"/>
    <att type="string" name="Symbol" value="PNP"/>
    <att type="integer" name="MCODE_CLUSTER_ID" value="0"/>
    <att type="real" name="MCODE_SCORE" value="0.0"/>
    <att type="string" name="MCODE_TYPE" value=""/>
    <att type="integer" name="DEGREE" value="8"/>
    <graphics type="CIRCLE" x="278.9591560682147" y="262.0585826323945"/>
  </node>
  <node label="NPAS2" id="128">
    <att type="string" name="canonicalName" value="NPAS2"/>
    <att type="string" name="Gene" value="4862"/>
    <att type="string" name="Symbol" value="NPAS2"/>
    <att type="integer" name="MCODE_CLUSTER_ID" value="0"/>
    <att type="real" name="MCODE_SCORE" value="0.0"/>
    <att type="string" name="MCODE_TYPE" value=""/>
    <att type="integer" name="DEGREE" value="6"/>
    <graphics type="CIRCLE" x="183.05179749632686" y="288.8992997941773"/>
  </node>
  <node label="NPM1" id="129">
    <att type="string" name="canonicalName" value="NPM1"/>
    <att type="string" name="Gene" value="4869"/>
    <att type="string" name="Symbol" value="NPM1"/>
    <att type="integer" name="MCODE_CLUSTER_ID" value="5"/>
    <att type="real" name="MCODE_SCORE" value="2.533333333333333"/>
    <att type="string" name="MCODE_TYPE" value="Clustered"/>
    <att type="integer" name="DEGREE" value="57"/>
    <graphics type="CIRCLE" x="205.35229375476789" y="173.74907629230324"/>
  </node>
  <node label="NT5E" id="130">
    <att type="string" name="canonicalName" value="NT5E"/>
    <att type="string" name="Gene" value="4907"/>
    <att type="string" name="Symbol" value="NT5E"/>
    <att type="integer" name="MCODE_CLUSTER_ID" value="0"/>
    <att type="real" name="MCODE_SCORE" value="0.0"/>
    <att type="string" name="MCODE_TYPE" value=""/>
    <att type="integer" name="DEGREE" value="9"/>
    <graphics type="CIRCLE" x="274.2899781822408" y="444.31053645401875"/>
  </node>
  <node label="NUP98" id="131">
    <att type="string" name="canonicalName" value="NUP98"/>
    <att type="string" name="Gene" value="4928"/>
    <att type="string" name="Symbol" value="NUP98"/>
    <att type="integer" name="MCODE_CLUSTER_ID" value="0"/>
    <att type="real" name="MCODE_SCORE" value="0.0"/>
    <att type="string" name="MCODE_TYPE" value=""/>
    <att type="integer" name="DEGREE" value="22"/>
    <graphics type="CIRCLE" x="351.111072919174" y="276.3379757587902"/>
  </node>
  <node label="TNFRSF11B" id="132">
    <att type="string" name="canonicalName" value="TNFRSF11B"/>
    <att type="string" name="Gene" value="4982"/>
    <att type="string" name="Symbol" value="TNFRSF11B"/>
    <att type="integer" name="MCODE_CLUSTER_ID" value="0"/>
    <att type="real" name="MCODE_SCORE" value="0.0"/>
    <att type="string" name="MCODE_TYPE" value=""/>
    <att type="integer" name="DEGREE" value="2"/>
    <graphics type="CIRCLE" x="335.38165839259307" y="172.02238701942343"/>
  </node>
  <node label="OXTR" id="133">
    <att type="string" name="canonicalName" value="OXTR"/>
    <att type="string" name="Gene" value="5021"/>
    <att type="string" name="Symbol" value="OXTR"/>
    <att type="integer" name="MCODE_CLUSTER_ID" value="0"/>
    <att type="real" name="MCODE_SCORE" value="0.0"/>
    <att type="string" name="MCODE_TYPE" value=""/>
    <att type="integer" name="DEGREE" value="3"/>
    <graphics type="CIRCLE" x="352.6413400459712" y="156.15976824051245"/>
  </node>
  <node label="P4HA1" id="134">
    <att type="string" name="canonicalName" value="P4HA1"/>
    <att type="string" name="Gene" value="5033"/>
    <att type="string" name="Symbol" value="P4HA1"/>
    <att type="integer" name="MCODE_CLUSTER_ID" value="1"/>
    <att type="real" name="MCODE_SCORE" value="1.5909090909090908"/>
    <att type="string" name="MCODE_TYPE" value="Clustered"/>
    <att type="integer" name="DEGREE" value="20"/>
    <graphics type="CIRCLE" x="275.1553845858881" y="174.13987439808793"/>
  </node>
  <node label="P4HB" id="135">
    <att type="string" name="canonicalName" value="P4HB"/>
    <att type="string" name="Gene" value="5034"/>
    <att type="string" name="Symbol" value="P4HB"/>
    <att type="integer" name="MCODE_CLUSTER_ID" value="4"/>
    <att type="real" name="MCODE_SCORE" value="2.1176470588235294"/>
    <att type="string" name="MCODE_TYPE" value="Clustered"/>
    <att type="integer" name="DEGREE" value="60"/>
    <graphics type="CIRCLE" x="240.562881951283" y="444.3511519258252"/>
  </node>
  <node label="FURIN" id="136">
    <att type="string" name="canonicalName" value="FURIN"/>
    <att type="string" name="Gene" value="5045"/>
    <att type="string" name="Symbol" value="FURIN"/>
    <att type="integer" name="MCODE_CLUSTER_ID" value="0"/>
    <att type="real" name="MCODE_SCORE" value="0.0"/>
    <att type="string" name="MCODE_TYPE" value=""/>
    <att type="integer" name="DEGREE" value="15"/>
    <graphics type="CIRCLE" x="252.9660904937979" y="152.00530209621144"/>
  </node>
  <node label="SERPINE1" id="137">
    <att type="string" name="canonicalName" value="SERPINE1"/>
    <att type="string" name="Gene" value="5054"/>
    <att type="string" name="Symbol" value="SERPINE1"/>
    <att type="integer" name="MCODE_CLUSTER_ID" value="0"/>
    <att type="real" name="MCODE_SCORE" value="0.0"/>
    <att type="string" name="MCODE_TYPE" value=""/>
    <att type="integer" name="DEGREE" value="12"/>
    <graphics type="CIRCLE" x="349.4283195128031" y="168.82282881305048"/>
  </node>
  <node label="PAM" id="138">
    <att type="string" name="canonicalName" value="PAM"/>
    <att type="string" name="Gene" value="5066"/>
    <att type="string" name="Symbol" value="PAM"/>
    <att type="integer" name="MCODE_CLUSTER_ID" value="0"/>
    <att type="real" name="MCODE_SCORE" value="0.0"/>
    <att type="string" name="MCODE_TYPE" value=""/>
    <att type="integer" name="DEGREE" value="1"/>
    <graphics type="CIRCLE" x="432.47794090312743" y="434.2340694639979"/>
  </node>
  <node label="PCK2" id="139">
    <att type="string" name="canonicalName" value="PCK2"/>
    <att type="string" name="Gene" value="5106"/>
    <att type="string" name="Symbol" value="PCK2"/>
    <att type="integer" name="MCODE_CLUSTER_ID" value="0"/>
    <att type="real" name="MCODE_SCORE" value="0.0"/>
    <att type="string" name="MCODE_TYPE" value=""/>
    <att type="integer" name="DEGREE" value="4"/>
    <graphics type="CIRCLE" x="246.38547336866034" y="240.86987969711151"/>
  </node>
  <node label="PCMT1" id="140">
    <att type="string" name="canonicalName" value="PCMT1"/>
    <att type="string" name="Gene" value="5110"/>
    <att type="string" name="Symbol" value="PCMT1"/>
    <att type="integer" name="MCODE_CLUSTER_ID" value="0"/>
    <att type="real" name="MCODE_SCORE" value="0.0"/>
    <att type="string" name="MCODE_TYPE" value=""/>
    <att type="integer" name="DEGREE" value="5"/>
    <graphics type="CIRCLE" x="178.05578450888117" y="192.8623367530647"/>
  </node>
  <node label="PDHA1" id="141">
    <att type="string" name="canonicalName" value="PDHA1"/>
    <att type="string" name="Gene" value="5160"/>
    <att type="string" name="Symbol" value="PDHA1"/>
    <att type="integer" name="MCODE_CLUSTER_ID" value="1"/>
    <att type="real" name="MCODE_SCORE" value="1.5909090909090908"/>
    <att type="string" name="MCODE_TYPE" value="Clustered"/>
    <att type="integer" name="DEGREE" value="68"/>
    <graphics type="CIRCLE" x="286.45710737593095" y="175.56067437957742"/>
  </node>
  <node label="ENPP1" id="142">
    <att type="string" name="canonicalName" value="ENPP1"/>
    <att type="string" name="Gene" value="5167"/>
    <att type="string" name="Symbol" value="ENPP1"/>
    <att type="integer" name="MCODE_CLUSTER_ID" value="0"/>
    <att type="real" name="MCODE_SCORE" value="0.0"/>
    <att type="string" name="MCODE_TYPE" value=""/>
    <att type="integer" name="DEGREE" value="1"/>
    <graphics type="CIRCLE" x="412.44575145975875" y="187.04292200778522"/>
  </node>
  <node label="PEX13" id="143">
    <att type="string" name="canonicalName" value="PEX13"/>
    <att type="string" name="Gene" value="5194"/>
    <att type="string" name="Symbol" value="PEX13"/>
    <att type="integer" name="MCODE_CLUSTER_ID" value="0"/>
    <att type="real" name="MCODE_SCORE" value="0.0"/>
    <att type="string" name="MCODE_TYPE" value=""/>
    <att type="integer" name="DEGREE" value="1"/>
    <graphics type="CIRCLE" x="409.1439698528016" y="176.13657769484522"/>
  </node>
  <node label="ATP8B1" id="144">
    <att type="string" name="canonicalName" value="ATP8B1"/>
    <att type="string" name="Gene" value="5205"/>
    <att type="string" name="Symbol" value="ATP8B1"/>
    <att type="integer" name="MCODE_CLUSTER_ID" value="0"/>
    <att type="real" name="MCODE_SCORE" value="0.0"/>
    <att type="string" name="MCODE_TYPE" value=""/>
    <att type="integer" name="DEGREE" value="1"/>
    <graphics type="CIRCLE" x="294.90728865271547" y="249.8260110855295"/>
  </node>
  <node label="PGM3" id="145">
    <att type="string" name="canonicalName" value="PGM3"/>
    <att type="string" name="Gene" value="5238"/>
    <att type="string" name="Symbol" value="PGM3"/>
    <att type="integer" name="MCODE_CLUSTER_ID" value="0"/>
    <att type="real" name="MCODE_SCORE" value="0.0"/>
    <att type="string" name="MCODE_TYPE" value=""/>
    <att type="integer" name="DEGREE" value="8"/>
    <graphics type="CIRCLE" x="244.1121130818237" y="333.4363850155481"/>
  </node>
  <node label="PHB1" id="146">
    <att type="string" name="canonicalName" value="PHB1"/>
    <att type="string" name="Gene" value="5245"/>
    <att type="string" name="Symbol" value="PHB1"/>
    <att type="integer" name="MCODE_CLUSTER_ID" value="5"/>
    <att type="real" name="MCODE_SCORE" value="2.533333333333333"/>
    <att type="string" name="MCODE_TYPE" value="Clustered"/>
    <att type="integer" name="DEGREE" value="101"/>
    <graphics type="CIRCLE" x="324.94763570439386" y="370.0037383868705"/>
  </node>
  <node label="PLCB3" id="147">
    <att type="string" name="canonicalName" value="PLCB3"/>
    <att type="string" name="Gene" value="5331"/>
    <att type="string" name="Symbol" value="PLCB3"/>
    <att type="integer" name="MCODE_CLUSTER_ID" value="9"/>
    <att type="real" name="MCODE_SCORE" value="1.0"/>
    <att type="string" name="MCODE_TYPE" value="Clustered"/>
    <att type="integer" name="DEGREE" value="11"/>
    <graphics type="CIRCLE" x="245.1735597765093" y="219.27769852402855"/>
  </node>
  <node label="PMAIP1" id="148">
    <att type="string" name="canonicalName" value="PMAIP1"/>
    <att type="string" name="Gene" value="5366"/>
    <att type="string" name="Symbol" value="PMAIP1"/>
    <att type="integer" name="MCODE_CLUSTER_ID" value="1"/>
    <att type="real" name="MCODE_SCORE" value="1.5909090909090908"/>
    <att type="string" name="MCODE_TYPE" value="Clustered"/>
    <att type="integer" name="DEGREE" value="25"/>
    <graphics type="CIRCLE" x="240.6480653350656" y="273.11703655429625"/>
  </node>
  <node label="EXOSC9" id="149">
    <att type="string" name="canonicalName" value="EXOSC9"/>
    <att type="string" name="Gene" value="5393"/>
    <att type="string" name="Symbol" value="EXOSC9"/>
    <att type="integer" name="MCODE_CLUSTER_ID" value="0"/>
    <att type="real" name="MCODE_SCORE" value="0.0"/>
    <att type="string" name="MCODE_TYPE" value=""/>
    <att type="integer" name="DEGREE" value="12"/>
    <graphics type="CIRCLE" x="349.13142583332706" y="232.88218641730313"/>
  </node>
  <node label="PPP2CB" id="150">
    <att type="string" name="canonicalName" value="PPP2CB"/>
    <att type="string" name="Gene" value="5516"/>
    <att type="string" name="Symbol" value="PPP2CB"/>
    <att type="integer" name="MCODE_CLUSTER_ID" value="0"/>
    <att type="real" name="MCODE_SCORE" value="0.0"/>
    <att type="string" name="MCODE_TYPE" value=""/>
    <att type="integer" name="DEGREE" value="33"/>
    <graphics type="CIRCLE" x="438.60525228636396" y="153.12138341632843"/>
  </node>
  <node label="PTPA" id="151">
    <att type="string" name="canonicalName" value="PTPA"/>
    <att type="string" name="Gene" value="5524"/>
    <att type="string" name="Symbol" value="PTPA"/>
    <att type="integer" name="MCODE_CLUSTER_ID" value="10"/>
    <att type="real" name="MCODE_SCORE" value="1.0"/>
    <att type="string" name="MCODE_TYPE" value="Clustered"/>
    <att type="integer" name="DEGREE" value="13"/>
    <graphics type="CIRCLE" x="231.10066845906044" y="428.4643629703839"/>
  </node>
  <node label="PPP3CA" id="152">
    <att type="string" name="canonicalName" value="PPP3CA"/>
    <att type="string" name="Gene" value="5530"/>
    <att type="string" name="Symbol" value="PPP3CA"/>
    <att type="integer" name="MCODE_CLUSTER_ID" value="9"/>
    <att type="real" name="MCODE_SCORE" value="1.0"/>
    <att type="string" name="MCODE_TYPE" value="Clustered"/>
    <att type="integer" name="DEGREE" value="27"/>
    <graphics type="CIRCLE" x="307.44481657571737" y="298.35744926777755"/>
  </node>
  <node label="MAPK8" id="153">
    <att type="string" name="canonicalName" value="MAPK8"/>
    <att type="string" name="Gene" value="5599"/>
    <att type="string" name="Symbol" value="MAPK8"/>
    <att type="integer" name="MCODE_CLUSTER_ID" value="1"/>
    <att type="real" name="MCODE_SCORE" value="1.5909090909090908"/>
    <att type="string" name="MCODE_TYPE" value="Clustered"/>
    <att type="integer" name="DEGREE" value="36"/>
    <graphics type="CIRCLE" x="346.13482138011" y="304.18241892311255"/>
  </node>
  <node label="PSMA7" id="154">
    <att type="string" name="canonicalName" value="PSMA7"/>
    <att type="string" name="Gene" value="5688"/>
    <att type="string" name="Symbol" value="PSMA7"/>
    <att type="integer" name="MCODE_CLUSTER_ID" value="2"/>
    <att type="real" name="MCODE_SCORE" value="1.903225806451613"/>
    <att type="string" name="MCODE_TYPE" value="Clustered"/>
    <att type="integer" name="DEGREE" value="33"/>
    <graphics type="CIRCLE" x="232.25499507467222" y="298.10993536332535"/>
  </node>
  <node label="PSMC4" id="155">
    <att type="string" name="canonicalName" value="PSMC4"/>
    <att type="string" name="Gene" value="5704"/>
    <att type="string" name="Symbol" value="PSMC4"/>
    <att type="integer" name="MCODE_CLUSTER_ID" value="2"/>
    <att type="real" name="MCODE_SCORE" value="1.903225806451613"/>
    <att type="string" name="MCODE_TYPE" value="Clustered"/>
    <att type="integer" name="DEGREE" value="43"/>
    <graphics type="CIRCLE" x="366.418715558249" y="208.78538511577605"/>
  </node>
  <node label="PTGS1" id="156">
    <att type="string" name="canonicalName" value="PTGS1"/>
    <att type="string" name="Gene" value="5742"/>
    <att type="string" name="Symbol" value="PTGS1"/>
    <att type="integer" name="MCODE_CLUSTER_ID" value="0"/>
    <att type="real" name="MCODE_SCORE" value="0.0"/>
    <att type="string" name="MCODE_TYPE" value=""/>
    <att type="integer" name="DEGREE" value="3"/>
    <graphics type="CIRCLE" x="266.35558037098315" y="439.886879918184"/>
  </node>
  <node label="PTGS2" id="157">
    <att type="string" name="canonicalName" value="PTGS2"/>
    <att type="string" name="Gene" value="5743"/>
    <att type="string" name="Symbol" value="PTGS2"/>
    <att type="integer" name="MCODE_CLUSTER_ID" value="0"/>
    <att type="real" name="MCODE_SCORE" value="0.0"/>
    <att type="string" name="MCODE_TYPE" value=""/>
    <att type="integer" name="DEGREE" value="7"/>
    <graphics type="CIRCLE" x="442.14715882322423" y="426.4323112433038"/>
  </node>
  <node label="PTPRJ" id="158">
    <att type="string" name="canonicalName" value="PTPRJ"/>
    <att type="string" name="Gene" value="5795"/>
    <att type="string" name="Symbol" value="PTPRJ"/>
    <att type="integer" name="MCODE_CLUSTER_ID" value="7"/>
    <att type="real" name="MCODE_SCORE" value="1.75"/>
    <att type="string" name="MCODE_TYPE" value="Clustered"/>
    <att type="integer" name="DEGREE" value="7"/>
    <graphics type="CIRCLE" x="429.06449668289576" y="330.3883594886513"/>
  </node>
  <node label="RAB6A" id="159">
    <att type="string" name="canonicalName" value="RAB6A"/>
    <att type="string" name="Gene" value="5870"/>
    <att type="string" name="Symbol" value="RAB6A"/>
    <att type="integer" name="MCODE_CLUSTER_ID" value="0"/>
    <att type="real" name="MCODE_SCORE" value="0.0"/>
    <att type="string" name="MCODE_TYPE" value=""/>
    <att type="integer" name="DEGREE" value="12"/>
    <graphics type="CIRCLE" x="229.92951618971034" y="341.9740537302119"/>
  </node>
  <node label="RAC1" id="160">
    <att type="string" name="canonicalName" value="RAC1"/>
    <att type="string" name="Gene" value="5879"/>
    <att type="string" name="Symbol" value="RAC1"/>
    <att type="integer" name="MCODE_CLUSTER_ID" value="7"/>
    <att type="real" name="MCODE_SCORE" value="1.75"/>
    <att type="string" name="MCODE_TYPE" value="Clustered"/>
    <att type="integer" name="DEGREE" value="71"/>
    <graphics type="CIRCLE" x="389.7671605445987" y="384.3620331322494"/>
  </node>
  <node label="RALB" id="161">
    <att type="string" name="canonicalName" value="RALB"/>
    <att type="string" name="Gene" value="5899"/>
    <att type="string" name="Symbol" value="RALB"/>
    <att type="integer" name="MCODE_CLUSTER_ID" value="1"/>
    <att type="real" name="MCODE_SCORE" value="1.5909090909090908"/>
    <att type="string" name="MCODE_TYPE" value="Clustered"/>
    <att type="integer" name="DEGREE" value="10"/>
    <graphics type="CIRCLE" x="259.60367754348607" y="240.90744128890205"/>
  </node>
  <node label="RAN" id="162">
    <att type="string" name="canonicalName" value="RAN"/>
    <att type="string" name="Gene" value="5901"/>
    <att type="string" name="Symbol" value="RAN"/>
    <att type="integer" name="MCODE_CLUSTER_ID" value="5"/>
    <att type="real" name="MCODE_SCORE" value="2.533333333333333"/>
    <att type="string" name="MCODE_TYPE" value="Clustered"/>
    <att type="integer" name="DEGREE" value="37"/>
    <graphics type="CIRCLE" x="176.63720799943675" y="204.7410980781104"/>
  </node>
  <node label="RANBP1" id="163">
    <att type="string" name="canonicalName" value="RANBP1"/>
    <att type="string" name="Gene" value="5902"/>
    <att type="string" name="Symbol" value="RANBP1"/>
    <att type="integer" name="MCODE_CLUSTER_ID" value="1"/>
    <att type="real" name="MCODE_SCORE" value="1.5909090909090908"/>
    <att type="string" name="MCODE_TYPE" value="Clustered"/>
    <att type="integer" name="DEGREE" value="13"/>
    <graphics type="CIRCLE" x="294.1766682047938" y="208.71985865501395"/>
  </node>
  <node label="RBM3" id="164">
    <att type="string" name="canonicalName" value="RBM3"/>
    <att type="string" name="Gene" value="5935"/>
    <att type="string" name="Symbol" value="RBM3"/>
    <att type="integer" name="MCODE_CLUSTER_ID" value="0"/>
    <att type="real" name="MCODE_SCORE" value="0.0"/>
    <att type="string" name="MCODE_TYPE" value=""/>
    <att type="integer" name="DEGREE" value="17"/>
    <graphics type="CIRCLE" x="437.8946356605135" y="410.7876198925985"/>
  </node>
  <node label="RCN1" id="165">
    <att type="string" name="canonicalName" value="RCN1"/>
    <att type="string" name="Gene" value="5954"/>
    <att type="string" name="Symbol" value="RCN1"/>
    <att type="integer" name="MCODE_CLUSTER_ID" value="2"/>
    <att type="real" name="MCODE_SCORE" value="1.903225806451613"/>
    <att type="string" name="MCODE_TYPE" value="Seed"/>
    <att type="integer" name="DEGREE" value="16"/>
    <graphics type="CIRCLE" x="192.8345249924329" y="410.0348194905241"/>
  </node>
  <node label="RFC2" id="166">
    <att type="string" name="canonicalName" value="RFC2"/>
    <att type="string" name="Gene" value="5982"/>
    <att type="string" name="Symbol" value="RFC2"/>
    <att type="integer" name="MCODE_CLUSTER_ID" value="0"/>
    <att type="real" name="MCODE_SCORE" value="0.0"/>
    <att type="string" name="MCODE_TYPE" value=""/>
    <att type="integer" name="DEGREE" value="23"/>
    <graphics type="CIRCLE" x="408.0413513660062" y="265.72789445851834"/>
  </node>
  <node label="RPE" id="167">
    <att type="string" name="canonicalName" value="RPE"/>
    <att type="string" name="Gene" value="6120"/>
    <att type="string" name="Symbol" value="RPE"/>
    <att type="integer" name="MCODE_CLUSTER_ID" value="0"/>
    <att type="real" name="MCODE_SCORE" value="0.0"/>
    <att type="string" name="MCODE_TYPE" value=""/>
    <att type="integer" name="DEGREE" value="5"/>
    <graphics type="CIRCLE" x="233.26330848116086" y="286.41670526661886"/>
  </node>
  <node label="MRPL12" id="168">
    <att type="string" name="canonicalName" value="MRPL12"/>
    <att type="string" name="Gene" value="6182"/>
    <att type="string" name="Symbol" value="MRPL12"/>
    <att type="integer" name="MCODE_CLUSTER_ID" value="0"/>
    <att type="real" name="MCODE_SCORE" value="0.0"/>
    <att type="string" name="MCODE_TYPE" value=""/>
    <att type="integer" name="DEGREE" value="20"/>
    <graphics type="CIRCLE" x="234.76871777704415" y="165.54277012034854"/>
  </node>
  <node label="RRM1" id="169">
    <att type="string" name="canonicalName" value="RRM1"/>
    <att type="string" name="Gene" value="6240"/>
    <att type="string" name="Symbol" value="RRM1"/>
    <att type="integer" name="MCODE_CLUSTER_ID" value="0"/>
    <att type="real" name="MCODE_SCORE" value="0.0"/>
    <att type="string" name="MCODE_TYPE" value=""/>
    <att type="integer" name="DEGREE" value="20"/>
    <graphics type="CIRCLE" x="219.31571025421937" y="259.5692447955155"/>
  </node>
  <node label="S100A11" id="170">
    <att type="string" name="canonicalName" value="S100A11"/>
    <att type="string" name="Gene" value="6282"/>
    <att type="string" name="Symbol" value="S100A11"/>
    <att type="integer" name="MCODE_CLUSTER_ID" value="0"/>
    <att type="real" name="MCODE_SCORE" value="0.0"/>
    <att type="string" name="MCODE_TYPE" value=""/>
    <att type="integer" name="DEGREE" value="7"/>
    <graphics type="CIRCLE" x="359.5264755829732" y="211.86171141242792"/>
  </node>
  <node label="TRA2B" id="171">
    <att type="string" name="canonicalName" value="TRA2B"/>
    <att type="string" name="Gene" value="6434"/>
    <att type="string" name="Symbol" value="TRA2B"/>
    <att type="integer" name="MCODE_CLUSTER_ID" value="4"/>
    <att type="real" name="MCODE_SCORE" value="2.1176470588235294"/>
    <att type="string" name="MCODE_TYPE" value="Clustered"/>
    <att type="integer" name="DEGREE" value="15"/>
    <graphics type="CIRCLE" x="387.66223881005345" y="204.89923804648618"/>
  </node>
  <node label="SHC1" id="172">
    <att type="string" name="canonicalName" value="SHC1"/>
    <att type="string" name="Gene" value="6464"/>
    <att type="string" name="Symbol" value="SHC1"/>
    <att type="integer" name="MCODE_CLUSTER_ID" value="0"/>
    <att type="real" name="MCODE_SCORE" value="0.0"/>
    <att type="string" name="MCODE_TYPE" value=""/>
    <att type="integer" name="DEGREE" value="22"/>
    <graphics type="CIRCLE" x="276.3691323583965" y="320.1010934154355"/>
  </node>
  <node label="STIL" id="173">
    <att type="string" name="canonicalName" value="STIL"/>
    <att type="string" name="Gene" value="6491"/>
    <att type="string" name="Symbol" value="STIL"/>
    <att type="integer" name="MCODE_CLUSTER_ID" value="0"/>
    <att type="real" name="MCODE_SCORE" value="0.0"/>
    <att type="string" name="MCODE_TYPE" value=""/>
    <att type="integer" name="DEGREE" value="4"/>
    <graphics type="CIRCLE" x="190.31817662128628" y="156.06007909230684"/>
  </node>
  <node label="SKI" id="174">
    <att type="string" name="canonicalName" value="SKI"/>
    <att type="string" name="Gene" value="6497"/>
    <att type="string" name="Symbol" value="SKI"/>
    <att type="integer" name="MCODE_CLUSTER_ID" value="1"/>
    <att type="real" name="MCODE_SCORE" value="1.5909090909090908"/>
    <att type="string" name="MCODE_TYPE" value="Clustered"/>
    <att type="integer" name="DEGREE" value="13"/>
    <graphics type="CIRCLE" x="329.9027686415318" y="238.9830690184935"/>
  </node>
  <node label="SKIL" id="175">
    <att type="string" name="canonicalName" value="SKIL"/>
    <att type="string" name="Gene" value="6498"/>
    <att type="string" name="Symbol" value="SKIL"/>
    <att type="integer" name="MCODE_CLUSTER_ID" value="1"/>
    <att type="real" name="MCODE_SCORE" value="1.5909090909090908"/>
    <att type="string" name="MCODE_TYPE" value="Clustered"/>
    <att type="integer" name="DEGREE" value="6"/>
    <graphics type="CIRCLE" x="444.158728746632" y="294.0434260649595"/>
  </node>
  <node label="SLC1A4" id="176">
    <att type="string" name="canonicalName" value="SLC1A4"/>
    <att type="string" name="Gene" value="6509"/>
    <att type="string" name="Symbol" value="SLC1A4"/>
    <att type="integer" name="MCODE_CLUSTER_ID" value="0"/>
    <att type="real" name="MCODE_SCORE" value="0.0"/>
    <att type="string" name="MCODE_TYPE" value=""/>
    <att type="integer" name="DEGREE" value="2"/>
    <graphics type="CIRCLE" x="370.8142840948036" y="279.28383574659324"/>
  </node>
  <node label="SLC1A5" id="177">
    <att type="string" name="canonicalName" value="SLC1A5"/>
    <att type="string" name="Gene" value="6510"/>
    <att type="string" name="Symbol" value="SLC1A5"/>
    <att type="integer" name="MCODE_CLUSTER_ID" value="1"/>
    <att type="real" name="MCODE_SCORE" value="1.5909090909090908"/>
    <att type="string" name="MCODE_TYPE" value="Clustered"/>
    <att type="integer" name="DEGREE" value="14"/>
    <graphics type="CIRCLE" x="358.16462613634036" y="445.37322002030146"/>
  </node>
  <node label="SLC3A2" id="178">
    <att type="string" name="canonicalName" value="SLC3A2"/>
    <att type="string" name="Gene" value="6520"/>
    <att type="string" name="Symbol" value="SLC3A2"/>
    <att type="integer" name="MCODE_CLUSTER_ID" value="1"/>
    <att type="real" name="MCODE_SCORE" value="1.5909090909090908"/>
    <att type="string" name="MCODE_TYPE" value="Clustered"/>
    <att type="integer" name="DEGREE" value="14"/>
    <graphics type="CIRCLE" x="195.62275842839966" y="203.8925806842189"/>
  </node>
  <node label="SLC6A8" id="179">
    <att type="string" name="canonicalName" value="SLC6A8"/>
    <att type="string" name="Gene" value="6535"/>
    <att type="string" name="Symbol" value="SLC6A8"/>
    <att type="integer" name="MCODE_CLUSTER_ID" value="7"/>
    <att type="real" name="MCODE_SCORE" value="1.75"/>
    <att type="string" name="MCODE_TYPE" value="Clustered"/>
    <att type="integer" name="DEGREE" value="8"/>
    <graphics type="CIRCLE" x="382.375469742979" y="292.8468086860716"/>
  </node>
  <node label="SLC7A1" id="180">
    <att type="string" name="canonicalName" value="SLC7A1"/>
    <att type="string" name="Gene" value="6541"/>
    <att type="string" name="Symbol" value="SLC7A1"/>
    <att type="integer" name="MCODE_CLUSTER_ID" value="7"/>
    <att type="real" name="MCODE_SCORE" value="1.75"/>
    <att type="string" name="MCODE_TYPE" value="Clustered"/>
    <att type="integer" name="DEGREE" value="9"/>
    <graphics type="CIRCLE" x="158.88580859565482" y="412.0677667710923"/>
  </node>
  <node label="SLC12A2" id="181">
    <att type="string" name="canonicalName" value="SLC12A2"/>
    <att type="string" name="Gene" value="6558"/>
    <att type="string" name="Symbol" value="SLC12A2"/>
    <att type="integer" name="MCODE_CLUSTER_ID" value="0"/>
    <att type="real" name="MCODE_SCORE" value="0.0"/>
    <att type="string" name="MCODE_TYPE" value=""/>
    <att type="integer" name="DEGREE" value="9"/>
    <graphics type="CIRCLE" x="336.51639820277103" y="265.2888620436835"/>
  </node>
  <node label="SNRPB" id="182">
    <att type="string" name="canonicalName" value="SNRPB"/>
    <att type="string" name="Gene" value="6628"/>
    <att type="string" name="Symbol" value="SNRPB"/>
    <att type="integer" name="MCODE_CLUSTER_ID" value="5"/>
    <att type="real" name="MCODE_SCORE" value="2.533333333333333"/>
    <att type="string" name="MCODE_TYPE" value="Clustered"/>
    <att type="integer" name="DEGREE" value="34"/>
    <graphics type="CIRCLE" x="183.09341269537745" y="299.19307796001965"/>
  </node>
  <node label="SNRPC" id="183">
    <att type="string" name="canonicalName" value="SNRPC"/>
    <att type="string" name="Gene" value="6631"/>
    <att type="string" name="Symbol" value="SNRPC"/>
    <att type="integer" name="MCODE_CLUSTER_ID" value="3"/>
    <att type="real" name="MCODE_SCORE" value="2.2399999999999998"/>
    <att type="string" name="MCODE_TYPE" value="Clustered"/>
    <att type="integer" name="DEGREE" value="19"/>
    <graphics type="CIRCLE" x="197.96341121153392" y="326.19748275622055"/>
  </node>
  <node label="CAPN15" id="184">
    <att type="string" name="canonicalName" value="CAPN15"/>
    <att type="string" name="Gene" value="6650"/>
    <att type="string" name="Symbol" value="CAPN15"/>
    <att type="integer" name="MCODE_CLUSTER_ID" value="0"/>
    <att type="real" name="MCODE_SCORE" value="0.0"/>
    <att type="string" name="MCODE_TYPE" value=""/>
    <att type="integer" name="DEGREE" value="6"/>
    <graphics type="CIRCLE" x="204.1809831076391" y="325.84016053741436"/>
  </node>
  <node label="UAP1" id="185">
    <att type="string" name="canonicalName" value="UAP1"/>
    <att type="string" name="Gene" value="6675"/>
    <att type="string" name="Symbol" value="UAP1"/>
    <att type="integer" name="MCODE_CLUSTER_ID" value="0"/>
    <att type="real" name="MCODE_SCORE" value="0.0"/>
    <att type="string" name="MCODE_TYPE" value=""/>
    <att type="integer" name="DEGREE" value="8"/>
    <graphics type="CIRCLE" x="380.85577386022965" y="175.63889749209818"/>
  </node>
  <node label="SRP54" id="186">
    <att type="string" name="canonicalName" value="SRP54"/>
    <att type="string" name="Gene" value="6729"/>
    <att type="string" name="Symbol" value="SRP54"/>
    <att type="integer" name="MCODE_CLUSTER_ID" value="0"/>
    <att type="real" name="MCODE_SCORE" value="0.0"/>
    <att type="string" name="MCODE_TYPE" value=""/>
    <att type="integer" name="DEGREE" value="14"/>
    <graphics type="CIRCLE" x="417.49375222567073" y="402.2724762062978"/>
  </node>
  <node label="SSBP1" id="187">
    <att type="string" name="canonicalName" value="SSBP1"/>
    <att type="string" name="Gene" value="6742"/>
    <att type="string" name="Symbol" value="SSBP1"/>
    <att type="integer" name="MCODE_CLUSTER_ID" value="0"/>
    <att type="real" name="MCODE_SCORE" value="0.0"/>
    <att type="string" name="MCODE_TYPE" value=""/>
    <att type="integer" name="DEGREE" value="19"/>
    <graphics type="CIRCLE" x="376.36994412887475" y="206.73963811812195"/>
  </node>
  <node label="SSR3" id="188">
    <att type="string" name="canonicalName" value="SSR3"/>
    <att type="string" name="Gene" value="6747"/>
    <att type="string" name="Symbol" value="SSR3"/>
    <att type="integer" name="MCODE_CLUSTER_ID" value="0"/>
    <att type="real" name="MCODE_SCORE" value="0.0"/>
    <att type="string" name="MCODE_TYPE" value=""/>
    <att type="integer" name="DEGREE" value="8"/>
    <graphics type="CIRCLE" x="274.0759028980677" y="375.7322393741781"/>
  </node>
  <node label="SSTR1" id="189">
    <att type="string" name="canonicalName" value="SSTR1"/>
    <att type="string" name="Gene" value="6751"/>
    <att type="string" name="Symbol" value="SSTR1"/>
    <att type="integer" name="MCODE_CLUSTER_ID" value="0"/>
    <att type="real" name="MCODE_SCORE" value="0.0"/>
    <att type="string" name="MCODE_TYPE" value=""/>
    <att type="integer" name="DEGREE" value="3"/>
    <graphics type="CIRCLE" x="163.12916240332476" y="280.2007239643495"/>
  </node>
  <node label="TGFBI" id="190">
    <att type="string" name="canonicalName" value="TGFBI"/>
    <att type="string" name="Gene" value="7045"/>
    <att type="string" name="Symbol" value="TGFBI"/>
    <att type="integer" name="MCODE_CLUSTER_ID" value="0"/>
    <att type="real" name="MCODE_SCORE" value="0.0"/>
    <att type="string" name="MCODE_TYPE" value=""/>
    <att type="integer" name="DEGREE" value="1"/>
    <graphics type="CIRCLE" x="329.1506191601329" y="261.3621161869098"/>
  </node>
  <node label="TPD52L2" id="191">
    <att type="string" name="canonicalName" value="TPD52L2"/>
    <att type="string" name="Gene" value="7165"/>
    <att type="string" name="Symbol" value="TPD52L2"/>
    <att type="integer" name="MCODE_CLUSTER_ID" value="0"/>
    <att type="real" name="MCODE_SCORE" value="0.0"/>
    <att type="string" name="MCODE_TYPE" value=""/>
    <att type="integer" name="DEGREE" value="16"/>
    <graphics type="CIRCLE" x="339.2684310133018" y="219.03292277761352"/>
  </node>
  <node label="PHLDA2" id="192">
    <att type="string" name="canonicalName" value="PHLDA2"/>
    <att type="string" name="Gene" value="7262"/>
    <att type="string" name="Symbol" value="PHLDA2"/>
    <att type="integer" name="MCODE_CLUSTER_ID" value="0"/>
    <att type="real" name="MCODE_SCORE" value="0.0"/>
    <att type="string" name="MCODE_TYPE" value=""/>
    <att type="integer" name="DEGREE" value="1"/>
    <graphics type="CIRCLE" x="201.84107115624943" y="259.1154582392982"/>
  </node>
  <node label="UBA1" id="193">
    <att type="string" name="canonicalName" value="UBA1"/>
    <att type="string" name="Gene" value="7317"/>
    <att type="string" name="Symbol" value="UBA1"/>
    <att type="integer" name="MCODE_CLUSTER_ID" value="6"/>
    <att type="real" name="MCODE_SCORE" value="2.9166666666666665"/>
    <att type="string" name="MCODE_TYPE" value="Clustered"/>
    <att type="integer" name="DEGREE" value="44"/>
    <graphics type="CIRCLE" x="385.609811767498" y="267.4004266306289"/>
  </node>
  <node label="UCHL3" id="194">
    <att type="string" name="canonicalName" value="UCHL3"/>
    <att type="string" name="Gene" value="7347"/>
    <att type="string" name="Symbol" value="UCHL3"/>
    <att type="integer" name="MCODE_CLUSTER_ID" value="0"/>
    <att type="real" name="MCODE_SCORE" value="0.0"/>
    <att type="string" name="MCODE_TYPE" value=""/>
    <att type="integer" name="DEGREE" value="21"/>
    <graphics type="CIRCLE" x="410.12332018544095" y="382.644159408807"/>
  </node>
  <node label="UGDH" id="195">
    <att type="string" name="canonicalName" value="UGDH"/>
    <att type="string" name="Gene" value="7358"/>
    <att type="string" name="Symbol" value="UGDH"/>
    <att type="integer" name="MCODE_CLUSTER_ID" value="0"/>
    <att type="real" name="MCODE_SCORE" value="0.0"/>
    <att type="string" name="MCODE_TYPE" value=""/>
    <att type="integer" name="DEGREE" value="7"/>
    <graphics type="CIRCLE" x="421.4397024345366" y="341.8402335168755"/>
  </node>
  <node label="USP1" id="196">
    <att type="string" name="canonicalName" value="USP1"/>
    <att type="string" name="Gene" value="7398"/>
    <att type="string" name="Symbol" value="USP1"/>
    <att type="integer" name="MCODE_CLUSTER_ID" value="0"/>
    <att type="real" name="MCODE_SCORE" value="0.0"/>
    <att type="string" name="MCODE_TYPE" value=""/>
    <att type="integer" name="DEGREE" value="4"/>
    <graphics type="CIRCLE" x="169.8757539406013" y="372.8808084618413"/>
  </node>
  <node label="VASP" id="197">
    <att type="string" name="canonicalName" value="VASP"/>
    <att type="string" name="Gene" value="7408"/>
    <att type="string" name="Symbol" value="VASP"/>
    <att type="integer" name="MCODE_CLUSTER_ID" value="0"/>
    <att type="real" name="MCODE_SCORE" value="0.0"/>
    <att type="string" name="MCODE_TYPE" value=""/>
    <att type="integer" name="DEGREE" value="18"/>
    <graphics type="CIRCLE" x="327.91666548395017" y="201.20988816865412"/>
  </node>
  <node label="VBP1" id="198">
    <att type="string" name="canonicalName" value="VBP1"/>
    <att type="string" name="Gene" value="7411"/>
    <att type="string" name="Symbol" value="VBP1"/>
    <att type="integer" name="MCODE_CLUSTER_ID" value="2"/>
    <att type="real" name="MCODE_SCORE" value="1.903225806451613"/>
    <att type="string" name="MCODE_TYPE" value="Clustered"/>
    <att type="integer" name="DEGREE" value="12"/>
    <graphics type="CIRCLE" x="311.3368638829443" y="367.5443272478827"/>
  </node>
  <node label="VCL" id="199">
    <att type="string" name="canonicalName" value="VCL"/>
    <att type="string" name="Gene" value="7414"/>
    <att type="string" name="Symbol" value="VCL"/>
    <att type="integer" name="MCODE_CLUSTER_ID" value="11"/>
    <att type="real" name="MCODE_SCORE" value="1.0"/>
    <att type="string" name="MCODE_TYPE" value="Clustered"/>
    <att type="integer" name="DEGREE" value="32"/>
    <graphics type="CIRCLE" x="447.6309647097881" y="203.57398466702662"/>
  </node>
  <node label="VCP" id="200">
    <att type="string" name="canonicalName" value="VCP"/>
    <att type="string" name="Gene" value="7415"/>
    <att type="string" name="Symbol" value="VCP"/>
    <att type="integer" name="MCODE_CLUSTER_ID" value="5"/>
    <att type="real" name="MCODE_SCORE" value="2.533333333333333"/>
    <att type="string" name="MCODE_TYPE" value="Clustered"/>
    <att type="integer" name="DEGREE" value="83"/>
    <graphics type="CIRCLE" x="402.2736107844522" y="298.6482746713718"/>
  </node>
  <node label="WARS1" id="201">
    <att type="string" name="canonicalName" value="WARS1"/>
    <att type="string" name="Gene" value="7453"/>
    <att type="string" name="Symbol" value="WARS1"/>
    <att type="integer" name="MCODE_CLUSTER_ID" value="0"/>
    <att type="real" name="MCODE_SCORE" value="0.0"/>
    <att type="string" name="MCODE_TYPE" value=""/>
    <att type="integer" name="DEGREE" value="10"/>
    <graphics type="CIRCLE" x="230.5021532838095" y="425.8571900095692"/>
  </node>
  <node label="YWHAZ" id="202">
    <att type="string" name="canonicalName" value="YWHAZ"/>
    <att type="string" name="Gene" value="7534"/>
    <att type="string" name="Symbol" value="YWHAZ"/>
    <att type="integer" name="MCODE_CLUSTER_ID" value="3"/>
    <att type="real" name="MCODE_SCORE" value="2.2399999999999998"/>
    <att type="string" name="MCODE_TYPE" value="Clustered"/>
    <att type="integer" name="DEGREE" value="56"/>
    <graphics type="CIRCLE" x="380.42399072339947" y="209.3847170709255"/>
  </node>
  <node label="ZYX" id="203">
    <att type="string" name="canonicalName" value="ZYX"/>
    <att type="string" name="Gene" value="7791"/>
    <att type="string" name="Symbol" value="ZYX"/>
    <att type="integer" name="MCODE_CLUSTER_ID" value="0"/>
    <att type="real" name="MCODE_SCORE" value="0.0"/>
    <att type="string" name="MCODE_TYPE" value=""/>
    <att type="integer" name="DEGREE" value="18"/>
    <graphics type="CIRCLE" x="415.09229835458626" y="233.1280217571849"/>
  </node>
  <node label="FOSL1" id="204">
    <att type="string" name="canonicalName" value="FOSL1"/>
    <att type="string" name="Gene" value="8061"/>
    <att type="string" name="Symbol" value="FOSL1"/>
    <att type="integer" name="MCODE_CLUSTER_ID" value="0"/>
    <att type="real" name="MCODE_SCORE" value="0.0"/>
    <att type="string" name="MCODE_TYPE" value=""/>
    <att type="integer" name="DEGREE" value="3"/>
    <graphics type="CIRCLE" x="201.5638608101091" y="190.27522188531998"/>
  </node>
  <node label="MLF2" id="205">
    <att type="string" name="canonicalName" value="MLF2"/>
    <att type="string" name="Gene" value="8079"/>
    <att type="string" name="Symbol" value="MLF2"/>
    <att type="integer" name="MCODE_CLUSTER_ID" value="2"/>
    <att type="real" name="MCODE_SCORE" value="1.903225806451613"/>
    <att type="string" name="MCODE_TYPE" value="Clustered"/>
    <att type="integer" name="DEGREE" value="5"/>
    <graphics type="CIRCLE" x="314.5479575125838" y="311.0132690297766"/>
  </node>
  <node label="DYRK3" id="206">
    <att type="string" name="canonicalName" value="DYRK3"/>
    <att type="string" name="Gene" value="8444"/>
    <att type="string" name="Symbol" value="DYRK3"/>
    <att type="integer" name="MCODE_CLUSTER_ID" value="0"/>
    <att type="real" name="MCODE_SCORE" value="0.0"/>
    <att type="string" name="MCODE_TYPE" value=""/>
    <att type="integer" name="DEGREE" value="2"/>
    <graphics type="CIRCLE" x="419.7487138329532" y="183.56596645189984"/>
  </node>
  <node label="SEMA7A" id="207">
    <att type="string" name="canonicalName" value="SEMA7A"/>
    <att type="string" name="Gene" value="8482"/>
    <att type="string" name="Symbol" value="SEMA7A"/>
    <att type="integer" name="MCODE_CLUSTER_ID" value="0"/>
    <att type="real" name="MCODE_SCORE" value="0.0"/>
    <att type="string" name="MCODE_TYPE" value=""/>
    <att type="integer" name="DEGREE" value="3"/>
    <graphics type="CIRCLE" x="349.5887065068398" y="424.80899027323585"/>
  </node>
  <node label="ITGA10" id="208">
    <att type="string" name="canonicalName" value="ITGA10"/>
    <att type="string" name="Gene" value="8515"/>
    <att type="string" name="Symbol" value="ITGA10"/>
    <att type="integer" name="MCODE_CLUSTER_ID" value="1"/>
    <att type="real" name="MCODE_SCORE" value="1.5909090909090908"/>
    <att type="string" name="MCODE_TYPE" value="Clustered"/>
    <att type="integer" name="DEGREE" value="8"/>
    <graphics type="CIRCLE" x="182.7822406921661" y="330.1764482007669"/>
  </node>
  <node label="AP3B1" id="209">
    <att type="string" name="canonicalName" value="AP3B1"/>
    <att type="string" name="Gene" value="8546"/>
    <att type="string" name="Symbol" value="AP3B1"/>
    <att type="integer" name="MCODE_CLUSTER_ID" value="2"/>
    <att type="real" name="MCODE_SCORE" value="1.903225806451613"/>
    <att type="string" name="MCODE_TYPE" value="Clustered"/>
    <att type="integer" name="DEGREE" value="11"/>
    <graphics type="CIRCLE" x="287.315924589254" y="355.7561793585759"/>
  </node>
  <node label="RUVBL1" id="210">
    <att type="string" name="canonicalName" value="RUVBL1"/>
    <att type="string" name="Gene" value="8607"/>
    <att type="string" name="Symbol" value="RUVBL1"/>
    <att type="integer" name="MCODE_CLUSTER_ID" value="2"/>
    <att type="real" name="MCODE_SCORE" value="1.903225806451613"/>
    <att type="string" name="MCODE_TYPE" value="Clustered"/>
    <att type="integer" name="DEGREE" value="28"/>
    <graphics type="CIRCLE" x="341.5083557121685" y="221.40615038346021"/>
  </node>
  <node label="KLF7" id="211">
    <att type="string" name="canonicalName" value="KLF7"/>
    <att type="string" name="Gene" value="8609"/>
    <att type="string" name="Symbol" value="KLF7"/>
    <att type="integer" name="MCODE_CLUSTER_ID" value="0"/>
    <att type="real" name="MCODE_SCORE" value="0.0"/>
    <att type="string" name="MCODE_TYPE" value=""/>
    <att type="integer" name="DEGREE" value="1"/>
    <graphics type="CIRCLE" x="209.97479036628764" y="375.7781999042288"/>
  </node>
  <node label="USO1" id="212">
    <att type="string" name="canonicalName" value="USO1"/>
    <att type="string" name="Gene" value="8615"/>
    <att type="string" name="Symbol" value="USO1"/>
    <att type="integer" name="MCODE_CLUSTER_ID" value="3"/>
    <att type="real" name="MCODE_SCORE" value="2.2399999999999998"/>
    <att type="string" name="MCODE_TYPE" value="Clustered"/>
    <att type="integer" name="DEGREE" value="23"/>
    <graphics type="CIRCLE" x="233.29122097615715" y="297.5956733044152"/>
  </node>
  <node label="EIF3J" id="213">
    <att type="string" name="canonicalName" value="EIF3J"/>
    <att type="string" name="Gene" value="8669"/>
    <att type="string" name="Symbol" value="EIF3J"/>
    <att type="integer" name="MCODE_CLUSTER_ID" value="0"/>
    <att type="real" name="MCODE_SCORE" value="0.0"/>
    <att type="string" name="MCODE_TYPE" value=""/>
    <att type="integer" name="DEGREE" value="7"/>
    <graphics type="CIRCLE" x="386.05036237039866" y="430.6490535958138"/>
  </node>
  <node label="NAPG" id="214">
    <att type="string" name="canonicalName" value="NAPG"/>
    <att type="string" name="Gene" value="8774"/>
    <att type="string" name="Symbol" value="NAPG"/>
    <att type="integer" name="MCODE_CLUSTER_ID" value="0"/>
    <att type="real" name="MCODE_SCORE" value="0.0"/>
    <att type="string" name="MCODE_TYPE" value=""/>
    <att type="integer" name="DEGREE" value="5"/>
    <graphics type="CIRCLE" x="197.49277747428087" y="290.77239620311843"/>
  </node>
  <node label="ZPR1" id="215">
    <att type="string" name="canonicalName" value="ZPR1"/>
    <att type="string" name="Gene" value="8882"/>
    <att type="string" name="Symbol" value="ZPR1"/>
    <att type="integer" name="MCODE_CLUSTER_ID" value="0"/>
    <att type="real" name="MCODE_SCORE" value="0.0"/>
    <att type="string" name="MCODE_TYPE" value=""/>
    <att type="integer" name="DEGREE" value="9"/>
    <graphics type="CIRCLE" x="256.5775667738169" y="173.1711523644487"/>
  </node>
  <node label="TIMELESS" id="216">
    <att type="string" name="canonicalName" value="TIMELESS"/>
    <att type="string" name="Gene" value="8914"/>
    <att type="string" name="Symbol" value="TIMELESS"/>
    <att type="integer" name="MCODE_CLUSTER_ID" value="8"/>
    <att type="real" name="MCODE_SCORE" value="1.2857142857142858"/>
    <att type="string" name="MCODE_TYPE" value="Clustered"/>
    <att type="integer" name="DEGREE" value="14"/>
    <graphics type="CIRCLE" x="416.9635070838863" y="345.4680501577503"/>
  </node>
  <node label="PLOD3" id="217">
    <att type="string" name="canonicalName" value="PLOD3"/>
    <att type="string" name="Gene" value="8985"/>
    <att type="string" name="Symbol" value="PLOD3"/>
    <att type="integer" name="MCODE_CLUSTER_ID" value="0"/>
    <att type="real" name="MCODE_SCORE" value="0.0"/>
    <att type="string" name="MCODE_TYPE" value=""/>
    <att type="integer" name="DEGREE" value="11"/>
    <graphics type="CIRCLE" x="240.52654443757578" y="217.5604845957763"/>
  </node>
  <node label="DIRAS3" id="218">
    <att type="string" name="canonicalName" value="DIRAS3"/>
    <att type="string" name="Gene" value="9077"/>
    <att type="string" name="Symbol" value="DIRAS3"/>
    <att type="integer" name="MCODE_CLUSTER_ID" value="0"/>
    <att type="real" name="MCODE_SCORE" value="0.0"/>
    <att type="string" name="MCODE_TYPE" value=""/>
    <att type="integer" name="DEGREE" value="18"/>
    <graphics type="CIRCLE" x="371.55178992811307" y="383.79696499945715"/>
  </node>
  <node label="HGS" id="219">
    <att type="string" name="canonicalName" value="HGS"/>
    <att type="string" name="Gene" value="9146"/>
    <att type="string" name="Symbol" value="HGS"/>
    <att type="integer" name="MCODE_CLUSTER_ID" value="0"/>
    <att type="real" name="MCODE_SCORE" value="0.0"/>
    <att type="string" name="MCODE_TYPE" value=""/>
    <att type="integer" name="DEGREE" value="27"/>
    <graphics type="CIRCLE" x="227.4085019859995" y="171.9242353623499"/>
  </node>
  <node label="PCSK7" id="220">
    <att type="string" name="canonicalName" value="PCSK7"/>
    <att type="string" name="Gene" value="9159"/>
    <att type="string" name="Symbol" value="PCSK7"/>
    <att type="integer" name="MCODE_CLUSTER_ID" value="0"/>
    <att type="real" name="MCODE_SCORE" value="0.0"/>
    <att type="string" name="MCODE_TYPE" value=""/>
    <att type="integer" name="DEGREE" value="3"/>
    <graphics type="CIRCLE" x="327.72953927721403" y="189.57841487769983"/>
  </node>
  <node label="BUB3" id="221">
    <att type="string" name="canonicalName" value="BUB3"/>
    <att type="string" name="Gene" value="9184"/>
    <att type="string" name="Symbol" value="BUB3"/>
    <att type="integer" name="MCODE_CLUSTER_ID" value="1"/>
    <att type="real" name="MCODE_SCORE" value="1.5909090909090908"/>
    <att type="string" name="MCODE_TYPE" value="Clustered"/>
    <att type="integer" name="DEGREE" value="17"/>
    <graphics type="CIRCLE" x="306.1009618582515" y="295.64279767734934"/>
  </node>
  <node label="HACD1" id="222">
    <att type="string" name="canonicalName" value="HACD1"/>
    <att type="string" name="Gene" value="9200"/>
    <att type="string" name="Symbol" value="HACD1"/>
    <att type="integer" name="MCODE_CLUSTER_ID" value="0"/>
    <att type="real" name="MCODE_SCORE" value="0.0"/>
    <att type="string" name="MCODE_TYPE" value=""/>
    <att type="integer" name="DEGREE" value="3"/>
    <graphics type="CIRCLE" x="232.2966334237804" y="178.6693295214702"/>
  </node>
  <node label="DCLK1" id="223">
    <att type="string" name="canonicalName" value="DCLK1"/>
    <att type="string" name="Gene" value="9201"/>
    <att type="string" name="Symbol" value="DCLK1"/>
    <att type="integer" name="MCODE_CLUSTER_ID" value="0"/>
    <att type="real" name="MCODE_SCORE" value="0.0"/>
    <att type="string" name="MCODE_TYPE" value=""/>
    <att type="integer" name="DEGREE" value="7"/>
    <graphics type="CIRCLE" x="201.74957656788717" y="440.30384595664447"/>
  </node>
  <node label="MTA2" id="224">
    <att type="string" name="canonicalName" value="MTA2"/>
    <att type="string" name="Gene" value="9219"/>
    <att type="string" name="Symbol" value="MTA2"/>
    <att type="integer" name="MCODE_CLUSTER_ID" value="2"/>
    <att type="real" name="MCODE_SCORE" value="1.903225806451613"/>
    <att type="string" name="MCODE_TYPE" value="Clustered"/>
    <att type="integer" name="DEGREE" value="17"/>
    <graphics type="CIRCLE" x="361.74398325440654" y="212.35500092135464"/>
  </node>
  <node label="NOLC1" id="225">
    <att type="string" name="canonicalName" value="NOLC1"/>
    <att type="string" name="Gene" value="9221"/>
    <att type="string" name="Symbol" value="NOLC1"/>
    <att type="integer" name="MCODE_CLUSTER_ID" value="0"/>
    <att type="real" name="MCODE_SCORE" value="0.0"/>
    <att type="string" name="MCODE_TYPE" value=""/>
    <att type="integer" name="DEGREE" value="16"/>
    <graphics type="CIRCLE" x="327.9544529053893" y="407.52148054569136"/>
  </node>
  <node label="NOG" id="226">
    <att type="string" name="canonicalName" value="NOG"/>
    <att type="string" name="Gene" value="9241"/>
    <att type="string" name="Symbol" value="NOG"/>
    <att type="integer" name="MCODE_CLUSTER_ID" value="0"/>
    <att type="real" name="MCODE_SCORE" value="0.0"/>
    <att type="string" name="MCODE_TYPE" value=""/>
    <att type="integer" name="DEGREE" value="1"/>
    <graphics type="CIRCLE" x="325.1953178525082" y="348.3801244839748"/>
  </node>
  <node label="COPB2" id="227">
    <att type="string" name="canonicalName" value="COPB2"/>
    <att type="string" name="Gene" value="9276"/>
    <att type="string" name="Symbol" value="COPB2"/>
    <att type="integer" name="MCODE_CLUSTER_ID" value="6"/>
    <att type="real" name="MCODE_SCORE" value="2.9166666666666665"/>
    <att type="string" name="MCODE_TYPE" value="Clustered"/>
    <att type="integer" name="DEGREE" value="48"/>
    <graphics type="CIRCLE" x="249.79017848284502" y="384.0568155241"/>
  </node>
  <node label="TRIP13" id="228">
    <att type="string" name="canonicalName" value="TRIP13"/>
    <att type="string" name="Gene" value="9319"/>
    <att type="string" name="Symbol" value="TRIP13"/>
    <att type="integer" name="MCODE_CLUSTER_ID" value="0"/>
    <att type="real" name="MCODE_SCORE" value="0.0"/>
    <att type="string" name="MCODE_TYPE" value=""/>
    <att type="integer" name="DEGREE" value="9"/>
    <graphics type="CIRCLE" x="384.4492801978292" y="178.46313268875318"/>
  </node>
  <node label="GOSR2" id="229">
    <att type="string" name="canonicalName" value="GOSR2"/>
    <att type="string" name="Gene" value="9570"/>
    <att type="string" name="Symbol" value="GOSR2"/>
    <att type="integer" name="MCODE_CLUSTER_ID" value="0"/>
    <att type="real" name="MCODE_SCORE" value="0.0"/>
    <att type="string" name="MCODE_TYPE" value=""/>
    <att type="integer" name="DEGREE" value="4"/>
    <graphics type="CIRCLE" x="273.63589398106467" y="213.54613338520505"/>
  </node>
  <node label="PRDX6" id="230">
    <att type="string" name="canonicalName" value="PRDX6"/>
    <att type="string" name="Gene" value="9588"/>
    <att type="string" name="Symbol" value="PRDX6"/>
    <att type="integer" name="MCODE_CLUSTER_ID" value="5"/>
    <att type="real" name="MCODE_SCORE" value="2.533333333333333"/>
    <att type="string" name="MCODE_TYPE" value="Clustered"/>
    <att type="integer" name="DEGREE" value="19"/>
    <graphics type="CIRCLE" x="409.4044089222454" y="202.96242213068552"/>
  </node>
  <node label="PDIA4" id="231">
    <att type="string" name="canonicalName" value="PDIA4"/>
    <att type="string" name="Gene" value="9601"/>
    <att type="string" name="Symbol" value="PDIA4"/>
    <att type="integer" name="MCODE_CLUSTER_ID" value="4"/>
    <att type="real" name="MCODE_SCORE" value="2.1176470588235294"/>
    <att type="string" name="MCODE_TYPE" value="Clustered"/>
    <att type="integer" name="DEGREE" value="46"/>
    <graphics type="CIRCLE" x="324.16100787671576" y="189.2171771142191"/>
  </node>
  <node label="MORF4L2" id="232">
    <att type="string" name="canonicalName" value="MORF4L2"/>
    <att type="string" name="Gene" value="9643"/>
    <att type="string" name="Symbol" value="MORF4L2"/>
    <att type="integer" name="MCODE_CLUSTER_ID" value="0"/>
    <att type="real" name="MCODE_SCORE" value="0.0"/>
    <att type="string" name="MCODE_TYPE" value=""/>
    <att type="integer" name="DEGREE" value="12"/>
    <graphics type="CIRCLE" x="254.9411110154271" y="150.8929664540872"/>
  </node>
  <node label="CEP135" id="233">
    <att type="string" name="canonicalName" value="CEP135"/>
    <att type="string" name="Gene" value="9662"/>
    <att type="string" name="Symbol" value="CEP135"/>
    <att type="integer" name="MCODE_CLUSTER_ID" value="0"/>
    <att type="real" name="MCODE_SCORE" value="0.0"/>
    <att type="string" name="MCODE_TYPE" value=""/>
    <att type="integer" name="DEGREE" value="9"/>
    <graphics type="CIRCLE" x="273.61722635137517" y="280.1643655781742"/>
  </node>
  <node label="NUP93" id="234">
    <att type="string" name="canonicalName" value="NUP93"/>
    <att type="string" name="Gene" value="9688"/>
    <att type="string" name="Symbol" value="NUP93"/>
    <att type="integer" name="MCODE_CLUSTER_ID" value="4"/>
    <att type="real" name="MCODE_SCORE" value="2.1176470588235294"/>
    <att type="string" name="MCODE_TYPE" value="Clustered"/>
    <att type="integer" name="DEGREE" value="29"/>
    <graphics type="CIRCLE" x="155.74016276629624" y="150.30247254624697"/>
  </node>
  <node label="DHX34" id="235">
    <att type="string" name="canonicalName" value="DHX34"/>
    <att type="string" name="Gene" value="9704"/>
    <att type="string" name="Symbol" value="DHX34"/>
    <att type="integer" name="MCODE_CLUSTER_ID" value="4"/>
    <att type="real" name="MCODE_SCORE" value="2.1176470588235294"/>
    <att type="string" name="MCODE_TYPE" value="Clustered"/>
    <att type="integer" name="DEGREE" value="14"/>
    <graphics type="CIRCLE" x="371.78670432511797" y="243.26951348844852"/>
  </node>
  <node label="BMS1" id="236">
    <att type="string" name="canonicalName" value="BMS1"/>
    <att type="string" name="Gene" value="9790"/>
    <att type="string" name="Symbol" value="BMS1"/>
    <att type="integer" name="MCODE_CLUSTER_ID" value="0"/>
    <att type="real" name="MCODE_SCORE" value="0.0"/>
    <att type="string" name="MCODE_TYPE" value=""/>
    <att type="integer" name="DEGREE" value="14"/>
    <graphics type="CIRCLE" x="365.66881304237404" y="322.9067465661417"/>
  </node>
  <node label="MELK" id="237">
    <att type="string" name="canonicalName" value="MELK"/>
    <att type="string" name="Gene" value="9833"/>
    <att type="string" name="Symbol" value="MELK"/>
    <att type="integer" name="MCODE_CLUSTER_ID" value="0"/>
    <att type="real" name="MCODE_SCORE" value="0.0"/>
    <att type="string" name="MCODE_TYPE" value=""/>
    <att type="integer" name="DEGREE" value="3"/>
    <graphics type="CIRCLE" x="230.76400332145596" y="219.20446870600335"/>
  </node>
  <node label="ARNT2" id="238">
    <att type="string" name="canonicalName" value="ARNT2"/>
    <att type="string" name="Gene" value="9915"/>
    <att type="string" name="Symbol" value="ARNT2"/>
    <att type="integer" name="MCODE_CLUSTER_ID" value="0"/>
    <att type="real" name="MCODE_SCORE" value="0.0"/>
    <att type="string" name="MCODE_TYPE" value=""/>
    <att type="integer" name="DEGREE" value="2"/>
    <graphics type="CIRCLE" x="389.5892280677096" y="319.38268494178845"/>
  </node>
  <node label="RBM8A" id="239">
    <att type="string" name="canonicalName" value="RBM8A"/>
    <att type="string" name="Gene" value="9939"/>
    <att type="string" name="Symbol" value="RBM8A"/>
    <att type="integer" name="MCODE_CLUSTER_ID" value="6"/>
    <att type="real" name="MCODE_SCORE" value="2.9166666666666665"/>
    <att type="string" name="MCODE_TYPE" value="Clustered"/>
    <att type="integer" name="DEGREE" value="38"/>
    <graphics type="CIRCLE" x="271.61794743208156" y="242.76040637899857"/>
  </node>
  <node label="WDR1" id="240">
    <att type="string" name="canonicalName" value="WDR1"/>
    <att type="string" name="Gene" value="9948"/>
    <att type="string" name="Symbol" value="WDR1"/>
    <att type="integer" name="MCODE_CLUSTER_ID" value="0"/>
    <att type="real" name="MCODE_SCORE" value="0.0"/>
    <att type="string" name="MCODE_TYPE" value=""/>
    <att type="integer" name="DEGREE" value="28"/>
    <graphics type="CIRCLE" x="177.29553213790447" y="257.86576629994005"/>
  </node>
  <node label="HNRNPDL" id="241">
    <att type="string" name="canonicalName" value="HNRNPDL"/>
    <att type="string" name="Gene" value="9987"/>
    <att type="string" name="Symbol" value="HNRNPDL"/>
    <att type="integer" name="MCODE_CLUSTER_ID" value="6"/>
    <att type="real" name="MCODE_SCORE" value="2.9166666666666665"/>
    <att type="string" name="MCODE_TYPE" value="Clustered"/>
    <att type="integer" name="DEGREE" value="23"/>
    <graphics type="CIRCLE" x="288.3178465688479" y="383.7300135344682"/>
  </node>
  <node label="SRA1" id="242">
    <att type="string" name="canonicalName" value="SRA1"/>
    <att type="string" name="Gene" value="10011"/>
    <att type="string" name="Symbol" value="SRA1"/>
    <att type="integer" name="MCODE_CLUSTER_ID" value="1"/>
    <att type="real" name="MCODE_SCORE" value="1.5909090909090908"/>
    <att type="string" name="MCODE_TYPE" value="Clustered"/>
    <att type="integer" name="DEGREE" value="7"/>
    <graphics type="CIRCLE" x="295.1696735326607" y="306.35340445109364"/>
  </node>
  <node label="FARSB" id="243">
    <att type="string" name="canonicalName" value="FARSB"/>
    <att type="string" name="Gene" value="10056"/>
    <att type="string" name="Symbol" value="FARSB"/>
    <att type="integer" name="MCODE_CLUSTER_ID" value="0"/>
    <att type="real" name="MCODE_SCORE" value="0.0"/>
    <att type="string" name="MCODE_TYPE" value=""/>
    <att type="integer" name="DEGREE" value="10"/>
    <graphics type="CIRCLE" x="405.502311631647" y="391.49549119083497"/>
  </node>
  <node label="GPC6" id="244">
    <att type="string" name="canonicalName" value="GPC6"/>
    <att type="string" name="Gene" value="10082"/>
    <att type="string" name="Symbol" value="GPC6"/>
    <att type="integer" name="MCODE_CLUSTER_ID" value="0"/>
    <att type="real" name="MCODE_SCORE" value="0.0"/>
    <att type="string" name="MCODE_TYPE" value=""/>
    <att type="integer" name="DEGREE" value="5"/>
    <graphics type="CIRCLE" x="292.1430130915907" y="226.2927391820748"/>
  </node>
  <node label="ARPC5" id="245">
    <att type="string" name="canonicalName" value="ARPC5"/>
    <att type="string" name="Gene" value="10092"/>
    <att type="string" name="Symbol" value="ARPC5"/>
    <att type="integer" name="MCODE_CLUSTER_ID" value="3"/>
    <att type="real" name="MCODE_SCORE" value="2.2399999999999998"/>
    <att type="string" name="MCODE_TYPE" value="Clustered"/>
    <att type="integer" name="DEGREE" value="20"/>
    <graphics type="CIRCLE" x="246.8783536796222" y="415.76101678422856"/>
  </node>
  <node label="ARPC1B" id="246">
    <att type="string" name="canonicalName" value="ARPC1B"/>
    <att type="string" name="Gene" value="10095"/>
    <att type="string" name="Symbol" value="ARPC1B"/>
    <att type="integer" name="MCODE_CLUSTER_ID" value="3"/>
    <att type="real" name="MCODE_SCORE" value="2.2399999999999998"/>
    <att type="string" name="MCODE_TYPE" value="Clustered"/>
    <att type="integer" name="DEGREE" value="21"/>
    <graphics type="CIRCLE" x="205.0831728070841" y="368.93078705987375"/>
  </node>
  <node label="ACTR3" id="247">
    <att type="string" name="canonicalName" value="ACTR3"/>
    <att type="string" name="Gene" value="10096"/>
    <att type="string" name="Symbol" value="ACTR3"/>
    <att type="integer" name="MCODE_CLUSTER_ID" value="3"/>
    <att type="real" name="MCODE_SCORE" value="2.2399999999999998"/>
    <att type="string" name="MCODE_TYPE" value="Clustered"/>
    <att type="integer" name="DEGREE" value="23"/>
    <graphics type="CIRCLE" x="242.9118222665823" y="256.9841611303092"/>
  </node>
  <node label="ACTR2" id="248">
    <att type="string" name="canonicalName" value="ACTR2"/>
    <att type="string" name="Gene" value="10097"/>
    <att type="string" name="Symbol" value="ACTR2"/>
    <att type="integer" name="MCODE_CLUSTER_ID" value="1"/>
    <att type="real" name="MCODE_SCORE" value="1.5909090909090908"/>
    <att type="string" name="MCODE_TYPE" value="Clustered"/>
    <att type="integer" name="DEGREE" value="33"/>
    <graphics type="CIRCLE" x="294.20456729385137" y="385.66274768753954"/>
  </node>
  <node label="SLC25A13" id="249">
    <att type="string" name="canonicalName" value="SLC25A13"/>
    <att type="string" name="Gene" value="10165"/>
    <att type="string" name="Symbol" value="SLC25A13"/>
    <att type="integer" name="MCODE_CLUSTER_ID" value="7"/>
    <att type="real" name="MCODE_SCORE" value="1.75"/>
    <att type="string" name="MCODE_TYPE" value="Clustered"/>
    <att type="integer" name="DEGREE" value="13"/>
    <graphics type="CIRCLE" x="449.5934065919508" y="357.4353072597783"/>
  </node>
  <node label="ALYREF" id="250">
    <att type="string" name="canonicalName" value="ALYREF"/>
    <att type="string" name="Gene" value="10189"/>
    <att type="string" name="Symbol" value="ALYREF"/>
    <att type="integer" name="MCODE_CLUSTER_ID" value="6"/>
    <att type="real" name="MCODE_SCORE" value="2.9166666666666665"/>
    <att type="string" name="MCODE_TYPE" value="Clustered"/>
    <att type="integer" name="DEGREE" value="24"/>
    <graphics type="CIRCLE" x="367.95506929476005" y="170.87705563868977"/>
  </node>
  <node label="ALG3" id="251">
    <att type="string" name="canonicalName" value="ALG3"/>
    <att type="string" name="Gene" value="10195"/>
    <att type="string" name="Symbol" value="ALG3"/>
    <att type="integer" name="MCODE_CLUSTER_ID" value="0"/>
    <att type="real" name="MCODE_SCORE" value="0.0"/>
    <att type="string" name="MCODE_TYPE" value=""/>
    <att type="integer" name="DEGREE" value="1"/>
    <graphics type="CIRCLE" x="399.79269565005626" y="406.0185787108671"/>
  </node>
  <node label="PSME3" id="252">
    <att type="string" name="canonicalName" value="PSME3"/>
    <att type="string" name="Gene" value="10197"/>
    <att type="string" name="Symbol" value="PSME3"/>
    <att type="integer" name="MCODE_CLUSTER_ID" value="1"/>
    <att type="real" name="MCODE_SCORE" value="1.5909090909090908"/>
    <att type="string" name="MCODE_TYPE" value="Clustered"/>
    <att type="integer" name="DEGREE" value="17"/>
    <graphics type="CIRCLE" x="150.19224175290293" y="435.85667029398826"/>
  </node>
  <node label="NUTF2" id="253">
    <att type="string" name="canonicalName" value="NUTF2"/>
    <att type="string" name="Gene" value="10204"/>
    <att type="string" name="Symbol" value="NUTF2"/>
    <att type="integer" name="MCODE_CLUSTER_ID" value="3"/>
    <att type="real" name="MCODE_SCORE" value="2.2399999999999998"/>
    <att type="string" name="MCODE_TYPE" value="Clustered"/>
    <att type="integer" name="DEGREE" value="17"/>
    <graphics type="CIRCLE" x="426.0556305403233" y="428.46563319127677"/>
  </node>
  <node label="DDX39A" id="254">
    <att type="string" name="canonicalName" value="DDX39A"/>
    <att type="string" name="Gene" value="10212"/>
    <att type="string" name="Symbol" value="DDX39A"/>
    <att type="integer" name="MCODE_CLUSTER_ID" value="4"/>
    <att type="real" name="MCODE_SCORE" value="2.1176470588235294"/>
    <att type="string" name="MCODE_TYPE" value="Clustered"/>
    <att type="integer" name="DEGREE" value="39"/>
    <graphics type="CIRCLE" x="185.12481418715362" y="341.71326179242783"/>
  </node>
  <node label="CDK2AP2" id="255">
    <att type="string" name="canonicalName" value="CDK2AP2"/>
    <att type="string" name="Gene" value="10263"/>
    <att type="string" name="Symbol" value="CDK2AP2"/>
    <att type="integer" name="MCODE_CLUSTER_ID" value="0"/>
    <att type="real" name="MCODE_SCORE" value="0.0"/>
    <att type="string" name="MCODE_TYPE" value=""/>
    <att type="integer" name="DEGREE" value="4"/>
    <graphics type="CIRCLE" x="324.5442736397764" y="208.97169961912337"/>
  </node>
  <node label="RAMP1" id="256">
    <att type="string" name="canonicalName" value="RAMP1"/>
    <att type="string" name="Gene" value="10267"/>
    <att type="string" name="Symbol" value="RAMP1"/>
    <att type="integer" name="MCODE_CLUSTER_ID" value="0"/>
    <att type="real" name="MCODE_SCORE" value="0.0"/>
    <att type="string" name="MCODE_TYPE" value=""/>
    <att type="integer" name="DEGREE" value="2"/>
    <graphics type="CIRCLE" x="196.6415065402667" y="171.24203800844987"/>
  </node>
  <node label="TCIRG1" id="257">
    <att type="string" name="canonicalName" value="TCIRG1"/>
    <att type="string" name="Gene" value="10312"/>
    <att type="string" name="Symbol" value="TCIRG1"/>
    <att type="integer" name="MCODE_CLUSTER_ID" value="0"/>
    <att type="real" name="MCODE_SCORE" value="0.0"/>
    <att type="string" name="MCODE_TYPE" value=""/>
    <att type="integer" name="DEGREE" value="5"/>
    <graphics type="CIRCLE" x="247.3190779534903" y="349.17702097702227"/>
  </node>
  <node label="NPM3" id="258">
    <att type="string" name="canonicalName" value="NPM3"/>
    <att type="string" name="Gene" value="10360"/>
    <att type="string" name="Symbol" value="NPM3"/>
    <att type="integer" name="MCODE_CLUSTER_ID" value="0"/>
    <att type="real" name="MCODE_SCORE" value="0.0"/>
    <att type="string" name="MCODE_TYPE" value=""/>
    <att type="integer" name="DEGREE" value="8"/>
    <graphics type="CIRCLE" x="342.37938208424407" y="282.3220863584272"/>
  </node>
  <node label="PRMT5" id="259">
    <att type="string" name="canonicalName" value="PRMT5"/>
    <att type="string" name="Gene" value="10419"/>
    <att type="string" name="Symbol" value="PRMT5"/>
    <att type="integer" name="MCODE_CLUSTER_ID" value="3"/>
    <att type="real" name="MCODE_SCORE" value="2.2399999999999998"/>
    <att type="string" name="MCODE_TYPE" value="Clustered"/>
    <att type="integer" name="DEGREE" value="40"/>
    <graphics type="CIRCLE" x="248.29998348896842" y="382.81843139959847"/>
  </node>
  <node label="IFI30" id="260">
    <att type="string" name="canonicalName" value="IFI30"/>
    <att type="string" name="Gene" value="10437"/>
    <att type="string" name="Symbol" value="IFI30"/>
    <att type="integer" name="MCODE_CLUSTER_ID" value="0"/>
    <att type="real" name="MCODE_SCORE" value="0.0"/>
    <att type="string" name="MCODE_TYPE" value=""/>
    <att type="integer" name="DEGREE" value="4"/>
    <graphics type="CIRCLE" x="213.61351111604753" y="358.6693196770696"/>
  </node>
  <node label="SEC23B" id="261">
    <att type="string" name="canonicalName" value="SEC23B"/>
    <att type="string" name="Gene" value="10483"/>
    <att type="string" name="Symbol" value="SEC23B"/>
    <att type="integer" name="MCODE_CLUSTER_ID" value="1"/>
    <att type="real" name="MCODE_SCORE" value="1.5909090909090908"/>
    <att type="string" name="MCODE_TYPE" value="Clustered"/>
    <att type="integer" name="DEGREE" value="18"/>
    <graphics type="CIRCLE" x="408.78390058092646" y="319.46341028561596"/>
  </node>
  <node label="SYNCRIP" id="262">
    <att type="string" name="canonicalName" value="SYNCRIP"/>
    <att type="string" name="Gene" value="10492"/>
    <att type="string" name="Symbol" value="SYNCRIP"/>
    <att type="integer" name="MCODE_CLUSTER_ID" value="6"/>
    <att type="real" name="MCODE_SCORE" value="2.9166666666666665"/>
    <att type="string" name="MCODE_TYPE" value="Clustered"/>
    <att type="integer" name="DEGREE" value="31"/>
    <graphics type="CIRCLE" x="428.87284578615083" y="337.60224827877244"/>
  </node>
  <node label="SEMA3C" id="263">
    <att type="string" name="canonicalName" value="SEMA3C"/>
    <att type="string" name="Gene" value="10512"/>
    <att type="string" name="Symbol" value="SEMA3C"/>
    <att type="integer" name="MCODE_CLUSTER_ID" value="0"/>
    <att type="real" name="MCODE_SCORE" value="0.0"/>
    <att type="string" name="MCODE_TYPE" value=""/>
    <att type="integer" name="DEGREE" value="1"/>
    <graphics type="CIRCLE" x="434.6561719982289" y="379.4084813254337"/>
  </node>
  <node label="CIB1" id="264">
    <att type="string" name="canonicalName" value="CIB1"/>
    <att type="string" name="Gene" value="10519"/>
    <att type="string" name="Symbol" value="CIB1"/>
    <att type="integer" name="MCODE_CLUSTER_ID" value="0"/>
    <att type="real" name="MCODE_SCORE" value="0.0"/>
    <att type="string" name="MCODE_TYPE" value=""/>
    <att type="integer" name="DEGREE" value="3"/>
    <graphics type="CIRCLE" x="303.9365085887975" y="157.7591355121217"/>
  </node>
  <node label="IPO7" id="265">
    <att type="string" name="canonicalName" value="IPO7"/>
    <att type="string" name="Gene" value="10527"/>
    <att type="string" name="Symbol" value="IPO7"/>
    <att type="integer" name="MCODE_CLUSTER_ID" value="8"/>
    <att type="real" name="MCODE_SCORE" value="1.2857142857142858"/>
    <att type="string" name="MCODE_TYPE" value="Seed"/>
    <att type="integer" name="DEGREE" value="28"/>
    <graphics type="CIRCLE" x="160.43022832666588" y="275.4511470091728"/>
  </node>
  <node label="RNASEH2A" id="266">
    <att type="string" name="canonicalName" value="RNASEH2A"/>
    <att type="string" name="Gene" value="10535"/>
    <att type="string" name="Symbol" value="RNASEH2A"/>
    <att type="integer" name="MCODE_CLUSTER_ID" value="0"/>
    <att type="real" name="MCODE_SCORE" value="0.0"/>
    <att type="string" name="MCODE_TYPE" value=""/>
    <att type="integer" name="DEGREE" value="2"/>
    <graphics type="CIRCLE" x="402.3169039715901" y="315.27729929265143"/>
  </node>
  <node label="PRDX4" id="267">
    <att type="string" name="canonicalName" value="PRDX4"/>
    <att type="string" name="Gene" value="10549"/>
    <att type="string" name="Symbol" value="PRDX4"/>
    <att type="integer" name="MCODE_CLUSTER_ID" value="0"/>
    <att type="real" name="MCODE_SCORE" value="0.0"/>
    <att type="string" name="MCODE_TYPE" value=""/>
    <att type="integer" name="DEGREE" value="14"/>
    <graphics type="CIRCLE" x="171.529411394612" y="439.50892891892255"/>
  </node>
  <node label="CCT7" id="268">
    <att type="string" name="canonicalName" value="CCT7"/>
    <att type="string" name="Gene" value="10574"/>
    <att type="string" name="Symbol" value="CCT7"/>
    <att type="integer" name="MCODE_CLUSTER_ID" value="3"/>
    <att type="real" name="MCODE_SCORE" value="2.2399999999999998"/>
    <att type="string" name="MCODE_TYPE" value="Clustered"/>
    <att type="integer" name="DEGREE" value="33"/>
    <graphics type="CIRCLE" x="388.22468816245157" y="269.93872457617954"/>
  </node>
  <node label="GAS2L1" id="269">
    <att type="string" name="canonicalName" value="GAS2L1"/>
    <att type="string" name="Gene" value="10634"/>
    <att type="string" name="Symbol" value="GAS2L1"/>
    <att type="integer" name="MCODE_CLUSTER_ID" value="0"/>
    <att type="real" name="MCODE_SCORE" value="0.0"/>
    <att type="string" name="MCODE_TYPE" value=""/>
    <att type="integer" name="DEGREE" value="4"/>
    <graphics type="CIRCLE" x="425.85643753436926" y="442.65805640859946"/>
  </node>
  <node label="CELF1" id="270">
    <att type="string" name="canonicalName" value="CELF1"/>
    <att type="string" name="Gene" value="10658"/>
    <att type="string" name="Symbol" value="CELF1"/>
    <att type="integer" name="MCODE_CLUSTER_ID" value="0"/>
    <att type="real" name="MCODE_SCORE" value="0.0"/>
    <att type="string" name="MCODE_TYPE" value=""/>
    <att type="integer" name="DEGREE" value="10"/>
    <graphics type="CIRCLE" x="373.73233328197654" y="406.05408594042945"/>
  </node>
  <node label="YME1L1" id="271">
    <att type="string" name="canonicalName" value="YME1L1"/>
    <att type="string" name="Gene" value="10730"/>
    <att type="string" name="Symbol" value="YME1L1"/>
    <att type="integer" name="MCODE_CLUSTER_ID" value="0"/>
    <att type="real" name="MCODE_SCORE" value="0.0"/>
    <att type="string" name="MCODE_TYPE" value=""/>
    <att type="integer" name="DEGREE" value="8"/>
    <graphics type="CIRCLE" x="422.4140474733587" y="338.6594658647806"/>
  </node>
  <node label="SRSF10" id="272">
    <att type="string" name="canonicalName" value="SRSF10"/>
    <att type="string" name="Gene" value="10772"/>
    <att type="string" name="Symbol" value="SRSF10"/>
    <att type="integer" name="MCODE_CLUSTER_ID" value="0"/>
    <att type="real" name="MCODE_SCORE" value="0.0"/>
    <att type="string" name="MCODE_TYPE" value=""/>
    <att type="integer" name="DEGREE" value="14"/>
    <graphics type="CIRCLE" x="304.1446094315782" y="318.57223777499297"/>
  </node>
  <node label="WDR4" id="273">
    <att type="string" name="canonicalName" value="WDR4"/>
    <att type="string" name="Gene" value="10785"/>
    <att type="string" name="Symbol" value="WDR4"/>
    <att type="integer" name="MCODE_CLUSTER_ID" value="0"/>
    <att type="real" name="MCODE_SCORE" value="0.0"/>
    <att type="string" name="MCODE_TYPE" value=""/>
    <att type="integer" name="DEGREE" value="5"/>
    <graphics type="CIRCLE" x="437.2383356159951" y="201.71460768307352"/>
  </node>
  <node label="PPP1R13L" id="274">
    <att type="string" name="canonicalName" value="PPP1R13L"/>
    <att type="string" name="Gene" value="10848"/>
    <att type="string" name="Symbol" value="PPP1R13L"/>
    <att type="integer" name="MCODE_CLUSTER_ID" value="0"/>
    <att type="real" name="MCODE_SCORE" value="0.0"/>
    <att type="string" name="MCODE_TYPE" value=""/>
    <att type="integer" name="DEGREE" value="5"/>
    <graphics type="CIRCLE" x="385.1212950293294" y="321.92801280539925"/>
  </node>
  <node label="YIF1A" id="275">
    <att type="string" name="canonicalName" value="YIF1A"/>
    <att type="string" name="Gene" value="10897"/>
    <att type="string" name="Symbol" value="YIF1A"/>
    <att type="integer" name="MCODE_CLUSTER_ID" value="0"/>
    <att type="real" name="MCODE_SCORE" value="0.0"/>
    <att type="string" name="MCODE_TYPE" value=""/>
    <att type="integer" name="DEGREE" value="5"/>
    <graphics type="CIRCLE" x="364.8116390112692" y="308.8442394711621"/>
  </node>
  <node label="TXNL4A" id="276">
    <att type="string" name="canonicalName" value="TXNL4A"/>
    <att type="string" name="Gene" value="10907"/>
    <att type="string" name="Symbol" value="TXNL4A"/>
    <att type="integer" name="MCODE_CLUSTER_ID" value="0"/>
    <att type="real" name="MCODE_SCORE" value="0.0"/>
    <att type="string" name="MCODE_TYPE" value=""/>
    <att type="integer" name="DEGREE" value="7"/>
    <graphics type="CIRCLE" x="211.37628960353754" y="398.60368434474685"/>
  </node>
  <node label="FASTK" id="277">
    <att type="string" name="canonicalName" value="FASTK"/>
    <att type="string" name="Gene" value="10922"/>
    <att type="string" name="Symbol" value="FASTK"/>
    <att type="integer" name="MCODE_CLUSTER_ID" value="0"/>
    <att type="real" name="MCODE_SCORE" value="0.0"/>
    <att type="string" name="MCODE_TYPE" value=""/>
    <att type="integer" name="DEGREE" value="2"/>
    <graphics type="CIRCLE" x="234.23651798501714" y="429.8448907202179"/>
  </node>
  <node label="PDIA5" id="278">
    <att type="string" name="canonicalName" value="PDIA5"/>
    <att type="string" name="Gene" value="10954"/>
    <att type="string" name="Symbol" value="PDIA5"/>
    <att type="integer" name="MCODE_CLUSTER_ID" value="0"/>
    <att type="real" name="MCODE_SCORE" value="0.0"/>
    <att type="string" name="MCODE_TYPE" value=""/>
    <att type="integer" name="DEGREE" value="9"/>
    <graphics type="CIRCLE" x="214.7856819434843" y="312.9879832868827"/>
  </node>
  <node label="CKAP4" id="279">
    <att type="string" name="canonicalName" value="CKAP4"/>
    <att type="string" name="Gene" value="10970"/>
    <att type="string" name="Symbol" value="CKAP4"/>
    <att type="integer" name="MCODE_CLUSTER_ID" value="0"/>
    <att type="real" name="MCODE_SCORE" value="0.0"/>
    <att type="string" name="MCODE_TYPE" value=""/>
    <att type="integer" name="DEGREE" value="25"/>
    <graphics type="CIRCLE" x="301.89031712458416" y="408.2696004725787"/>
  </node>
  <node label="YWHAQ" id="280">
    <att type="string" name="canonicalName" value="YWHAQ"/>
    <att type="string" name="Gene" value="10971"/>
    <att type="string" name="Symbol" value="YWHAQ"/>
    <att type="integer" name="MCODE_CLUSTER_ID" value="1"/>
    <att type="real" name="MCODE_SCORE" value="1.5909090909090908"/>
    <att type="string" name="MCODE_TYPE" value="Clustered"/>
    <att type="integer" name="DEGREE" value="46"/>
    <graphics type="CIRCLE" x="174.34931232218392" y="437.8458934894876"/>
  </node>
  <node label="GCN1" id="281">
    <att type="string" name="canonicalName" value="GCN1"/>
    <att type="string" name="Gene" value="10985"/>
    <att type="string" name="Symbol" value="GCN1"/>
    <att type="integer" name="MCODE_CLUSTER_ID" value="2"/>
    <att type="real" name="MCODE_SCORE" value="1.903225806451613"/>
    <att type="string" name="MCODE_TYPE" value="Clustered"/>
    <att type="integer" name="DEGREE" value="27"/>
    <graphics type="CIRCLE" x="417.4067219176858" y="283.59626553523566"/>
  </node>
  <node label="SLC27A4" id="282">
    <att type="string" name="canonicalName" value="SLC27A4"/>
    <att type="string" name="Gene" value="10999"/>
    <att type="string" name="Symbol" value="SLC27A4"/>
    <att type="integer" name="MCODE_CLUSTER_ID" value="0"/>
    <att type="real" name="MCODE_SCORE" value="0.0"/>
    <att type="string" name="MCODE_TYPE" value=""/>
    <att type="integer" name="DEGREE" value="4"/>
    <graphics type="CIRCLE" x="284.6524853299975" y="191.53530686352792"/>
  </node>
  <node label="KIF2C" id="283">
    <att type="string" name="canonicalName" value="KIF2C"/>
    <att type="string" name="Gene" value="11004"/>
    <att type="string" name="Symbol" value="KIF2C"/>
    <att type="integer" name="MCODE_CLUSTER_ID" value="1"/>
    <att type="real" name="MCODE_SCORE" value="1.5909090909090908"/>
    <att type="string" name="MCODE_TYPE" value="Clustered"/>
    <att type="integer" name="DEGREE" value="7"/>
    <graphics type="CIRCLE" x="447.0566522836399" y="197.4203547928512"/>
  </node>
  <node label="KDELR2" id="284">
    <att type="string" name="canonicalName" value="KDELR2"/>
    <att type="string" name="Gene" value="11014"/>
    <att type="string" name="Symbol" value="KDELR2"/>
    <att type="integer" name="MCODE_CLUSTER_ID" value="3"/>
    <att type="real" name="MCODE_SCORE" value="2.2399999999999998"/>
    <att type="string" name="MCODE_TYPE" value="Clustered"/>
    <att type="integer" name="DEGREE" value="19"/>
    <graphics type="CIRCLE" x="363.4199175137462" y="373.6820978811575"/>
  </node>
  <node label="KDELR3" id="285">
    <att type="string" name="canonicalName" value="KDELR3"/>
    <att type="string" name="Gene" value="11015"/>
    <att type="string" name="Symbol" value="KDELR3"/>
    <att type="integer" name="MCODE_CLUSTER_ID" value="3"/>
    <att type="real" name="MCODE_SCORE" value="2.2399999999999998"/>
    <att type="string" name="MCODE_TYPE" value="Clustered"/>
    <att type="integer" name="DEGREE" value="16"/>
    <graphics type="CIRCLE" x="325.51312197042705" y="193.24931477059624"/>
  </node>
  <node label="ZWINT" id="286">
    <att type="string" name="canonicalName" value="ZWINT"/>
    <att type="string" name="Gene" value="11130"/>
    <att type="string" name="Symbol" value="ZWINT"/>
    <att type="integer" name="MCODE_CLUSTER_ID" value="0"/>
    <att type="real" name="MCODE_SCORE" value="0.0"/>
    <att type="string" name="MCODE_TYPE" value=""/>
    <att type="integer" name="DEGREE" value="9"/>
    <graphics type="CIRCLE" x="312.4569583964592" y="258.079157261463"/>
  </node>
  <node label="PWP1" id="287">
    <att type="string" name="canonicalName" value="PWP1"/>
    <att type="string" name="Gene" value="11137"/>
    <att type="string" name="Symbol" value="PWP1"/>
    <att type="integer" name="MCODE_CLUSTER_ID" value="4"/>
    <att type="real" name="MCODE_SCORE" value="2.1176470588235294"/>
    <att type="string" name="MCODE_TYPE" value="Clustered"/>
    <att type="integer" name="DEGREE" value="16"/>
    <graphics type="CIRCLE" x="242.04199329585083" y="241.71894117700813"/>
  </node>
  <node label="GALNT5" id="288">
    <att type="string" name="canonicalName" value="GALNT5"/>
    <att type="string" name="Gene" value="11227"/>
    <att type="string" name="Symbol" value="GALNT5"/>
    <att type="integer" name="MCODE_CLUSTER_ID" value="0"/>
    <att type="real" name="MCODE_SCORE" value="0.0"/>
    <att type="string" name="MCODE_TYPE" value=""/>
    <att type="integer" name="DEGREE" value="1"/>
    <graphics type="CIRCLE" x="321.1077893979184" y="229.36028754797732"/>
  </node>
  <node label="KLHL2" id="289">
    <att type="string" name="canonicalName" value="KLHL2"/>
    <att type="string" name="Gene" value="11275"/>
    <att type="string" name="Symbol" value="KLHL2"/>
    <att type="integer" name="MCODE_CLUSTER_ID" value="0"/>
    <att type="real" name="MCODE_SCORE" value="0.0"/>
    <att type="string" name="MCODE_TYPE" value=""/>
    <att type="integer" name="DEGREE" value="1"/>
    <graphics type="CIRCLE" x="152.809770193939" y="280.2013692914379"/>
  </node>
  <node label="B4GALT7" id="290">
    <att type="string" name="canonicalName" value="B4GALT7"/>
    <att type="string" name="Gene" value="11285"/>
    <att type="string" name="Symbol" value="B4GALT7"/>
    <att type="integer" name="MCODE_CLUSTER_ID" value="0"/>
    <att type="real" name="MCODE_SCORE" value="0.0"/>
    <att type="string" name="MCODE_TYPE" value=""/>
    <att type="integer" name="DEGREE" value="3"/>
    <graphics type="CIRCLE" x="299.113468051611" y="388.004172159864"/>
  </node>
  <node label="OIP5" id="291">
    <att type="string" name="canonicalName" value="OIP5"/>
    <att type="string" name="Gene" value="11339"/>
    <att type="string" name="Symbol" value="OIP5"/>
    <att type="integer" name="MCODE_CLUSTER_ID" value="1"/>
    <att type="real" name="MCODE_SCORE" value="1.5909090909090908"/>
    <att type="string" name="MCODE_TYPE" value="Clustered"/>
    <att type="integer" name="DEGREE" value="11"/>
    <graphics type="CIRCLE" x="277.05837836085766" y="372.2049710059788"/>
  </node>
  <node label="COPG1" id="292">
    <att type="string" name="canonicalName" value="COPG1"/>
    <att type="string" name="Gene" value="22820"/>
    <att type="string" name="Symbol" value="COPG1"/>
    <att type="integer" name="MCODE_CLUSTER_ID" value="3"/>
    <att type="real" name="MCODE_SCORE" value="2.2399999999999998"/>
    <att type="string" name="MCODE_TYPE" value="Clustered"/>
    <att type="integer" name="DEGREE" value="25"/>
    <graphics type="CIRCLE" x="386.9698191104321" y="243.18636867818947"/>
  </node>
  <node label="PHLDA1" id="293">
    <att type="string" name="canonicalName" value="PHLDA1"/>
    <att type="string" name="Gene" value="22822"/>
    <att type="string" name="Symbol" value="PHLDA1"/>
    <att type="integer" name="MCODE_CLUSTER_ID" value="0"/>
    <att type="real" name="MCODE_SCORE" value="0.0"/>
    <att type="string" name="MCODE_TYPE" value=""/>
    <att type="integer" name="DEGREE" value="1"/>
    <graphics type="CIRCLE" x="352.90230560737507" y="333.143617320352"/>
  </node>
  <node label="AAK1" id="294">
    <att type="string" name="canonicalName" value="AAK1"/>
    <att type="string" name="Gene" value="22848"/>
    <att type="string" name="Symbol" value="AAK1"/>
    <att type="integer" name="MCODE_CLUSTER_ID" value="0"/>
    <att type="real" name="MCODE_SCORE" value="0.0"/>
    <att type="string" name="MCODE_TYPE" value=""/>
    <att type="integer" name="DEGREE" value="10"/>
    <graphics type="CIRCLE" x="334.77815561544" y="333.1806185599884"/>
  </node>
  <node label="ABLIM3" id="295">
    <att type="string" name="canonicalName" value="ABLIM3"/>
    <att type="string" name="Gene" value="22885"/>
    <att type="string" name="Symbol" value="ABLIM3"/>
    <att type="integer" name="MCODE_CLUSTER_ID" value="0"/>
    <att type="real" name="MCODE_SCORE" value="0.0"/>
    <att type="string" name="MCODE_TYPE" value=""/>
    <att type="integer" name="DEGREE" value="3"/>
    <graphics type="CIRCLE" x="393.7938607322726" y="429.9764345936955"/>
  </node>
  <node label="DKK1" id="296">
    <att type="string" name="canonicalName" value="DKK1"/>
    <att type="string" name="Gene" value="22943"/>
    <att type="string" name="Symbol" value="DKK1"/>
    <att type="integer" name="MCODE_CLUSTER_ID" value="0"/>
    <att type="real" name="MCODE_SCORE" value="0.0"/>
    <att type="string" name="MCODE_TYPE" value=""/>
    <att type="integer" name="DEGREE" value="2"/>
    <graphics type="CIRCLE" x="312.2799529148104" y="294.5979618623796"/>
  </node>
  <node label="SAMD4A" id="297">
    <att type="string" name="canonicalName" value="SAMD4A"/>
    <att type="string" name="Gene" value="23034"/>
    <att type="string" name="Symbol" value="SAMD4A"/>
    <att type="integer" name="MCODE_CLUSTER_ID" value="0"/>
    <att type="real" name="MCODE_SCORE" value="0.0"/>
    <att type="string" name="MCODE_TYPE" value=""/>
    <att type="integer" name="DEGREE" value="3"/>
    <graphics type="CIRCLE" x="257.8224480021976" y="178.80404025579062"/>
  </node>
  <node label="GANAB" id="298">
    <att type="string" name="canonicalName" value="GANAB"/>
    <att type="string" name="Gene" value="23193"/>
    <att type="string" name="Symbol" value="GANAB"/>
    <att type="integer" name="MCODE_CLUSTER_ID" value="0"/>
    <att type="real" name="MCODE_SCORE" value="0.0"/>
    <att type="string" name="MCODE_TYPE" value=""/>
    <att type="integer" name="DEGREE" value="22"/>
    <graphics type="CIRCLE" x="352.80139768974857" y="283.7214444516034"/>
  </node>
  <node label="FAM120A" id="299">
    <att type="string" name="canonicalName" value="FAM120A"/>
    <att type="string" name="Gene" value="23196"/>
    <att type="string" name="Symbol" value="FAM120A"/>
    <att type="integer" name="MCODE_CLUSTER_ID" value="0"/>
    <att type="real" name="MCODE_SCORE" value="0.0"/>
    <att type="string" name="MCODE_TYPE" value=""/>
    <att type="integer" name="DEGREE" value="15"/>
    <graphics type="CIRCLE" x="191.44395813144237" y="407.0501899657138"/>
  </node>
  <node label="JMJD6" id="300">
    <att type="string" name="canonicalName" value="JMJD6"/>
    <att type="string" name="Gene" value="23210"/>
    <att type="string" name="Symbol" value="JMJD6"/>
    <att type="integer" name="MCODE_CLUSTER_ID" value="2"/>
    <att type="real" name="MCODE_SCORE" value="1.903225806451613"/>
    <att type="string" name="MCODE_TYPE" value="Clustered"/>
    <att type="integer" name="DEGREE" value="8"/>
    <graphics type="CIRCLE" x="212.8019700141362" y="219.59369453767914"/>
  </node>
  <node label="SEL1L3" id="301">
    <att type="string" name="canonicalName" value="SEL1L3"/>
    <att type="string" name="Gene" value="23231"/>
    <att type="string" name="Symbol" value="SEL1L3"/>
    <att type="integer" name="MCODE_CLUSTER_ID" value="0"/>
    <att type="real" name="MCODE_SCORE" value="0.0"/>
    <att type="string" name="MCODE_TYPE" value=""/>
    <att type="integer" name="DEGREE" value="2"/>
    <graphics type="CIRCLE" x="329.5857303775409" y="400.42556969741906"/>
  </node>
  <node label="DNAJC9" id="302">
    <att type="string" name="canonicalName" value="DNAJC9"/>
    <att type="string" name="Gene" value="23234"/>
    <att type="string" name="Symbol" value="DNAJC9"/>
    <att type="integer" name="MCODE_CLUSTER_ID" value="0"/>
    <att type="real" name="MCODE_SCORE" value="0.0"/>
    <att type="string" name="MCODE_TYPE" value=""/>
    <att type="integer" name="DEGREE" value="11"/>
    <graphics type="CIRCLE" x="183.62247527453889" y="182.7471055961811"/>
  </node>
  <node label="SATB2" id="303">
    <att type="string" name="canonicalName" value="SATB2"/>
    <att type="string" name="Gene" value="23314"/>
    <att type="string" name="Symbol" value="SATB2"/>
    <att type="integer" name="MCODE_CLUSTER_ID" value="0"/>
    <att type="real" name="MCODE_SCORE" value="0.0"/>
    <att type="string" name="MCODE_TYPE" value=""/>
    <att type="integer" name="DEGREE" value="3"/>
    <graphics type="CIRCLE" x="235.19764207226362" y="374.45446918832914"/>
  </node>
  <node label="NCAPH" id="304">
    <att type="string" name="canonicalName" value="NCAPH"/>
    <att type="string" name="Gene" value="23397"/>
    <att type="string" name="Symbol" value="NCAPH"/>
    <att type="integer" name="MCODE_CLUSTER_ID" value="0"/>
    <att type="real" name="MCODE_SCORE" value="0.0"/>
    <att type="string" name="MCODE_TYPE" value=""/>
    <att type="integer" name="DEGREE" value="19"/>
    <graphics type="CIRCLE" x="275.99508147404487" y="295.2295787801918"/>
  </node>
  <node label="COTL1" id="305">
    <att type="string" name="canonicalName" value="COTL1"/>
    <att type="string" name="Gene" value="23406"/>
    <att type="string" name="Symbol" value="COTL1"/>
    <att type="integer" name="MCODE_CLUSTER_ID" value="0"/>
    <att type="real" name="MCODE_SCORE" value="0.0"/>
    <att type="string" name="MCODE_TYPE" value=""/>
    <att type="integer" name="DEGREE" value="6"/>
    <graphics type="CIRCLE" x="397.0755229120053" y="434.2683005018335"/>
  </node>
  <node label="TMEM131" id="306">
    <att type="string" name="canonicalName" value="TMEM131"/>
    <att type="string" name="Gene" value="23505"/>
    <att type="string" name="Symbol" value="TMEM131"/>
    <att type="integer" name="MCODE_CLUSTER_ID" value="0"/>
    <att type="real" name="MCODE_SCORE" value="0.0"/>
    <att type="string" name="MCODE_TYPE" value=""/>
    <att type="integer" name="DEGREE" value="4"/>
    <graphics type="CIRCLE" x="276.0707325038011" y="171.18749593830037"/>
  </node>
  <node label="SEC14L2" id="307">
    <att type="string" name="canonicalName" value="SEC14L2"/>
    <att type="string" name="Gene" value="23541"/>
    <att type="string" name="Symbol" value="SEC14L2"/>
    <att type="integer" name="MCODE_CLUSTER_ID" value="0"/>
    <att type="real" name="MCODE_SCORE" value="0.0"/>
    <att type="string" name="MCODE_TYPE" value=""/>
    <att type="integer" name="DEGREE" value="5"/>
    <graphics type="CIRCLE" x="260.5593137120205" y="162.0299106121623"/>
  </node>
  <node label="ATP6V0A2" id="308">
    <att type="string" name="canonicalName" value="ATP6V0A2"/>
    <att type="string" name="Gene" value="23545"/>
    <att type="string" name="Symbol" value="ATP6V0A2"/>
    <att type="integer" name="MCODE_CLUSTER_ID" value="0"/>
    <att type="real" name="MCODE_SCORE" value="0.0"/>
    <att type="string" name="MCODE_TYPE" value=""/>
    <att type="integer" name="DEGREE" value="6"/>
    <graphics type="CIRCLE" x="350.5987004416761" y="198.74013358639536"/>
  </node>
  <node label="GTPBP4" id="309">
    <att type="string" name="canonicalName" value="GTPBP4"/>
    <att type="string" name="Gene" value="23560"/>
    <att type="string" name="Symbol" value="GTPBP4"/>
    <att type="integer" name="MCODE_CLUSTER_ID" value="4"/>
    <att type="real" name="MCODE_SCORE" value="2.1176470588235294"/>
    <att type="string" name="MCODE_TYPE" value="Clustered"/>
    <att type="integer" name="DEGREE" value="30"/>
    <graphics type="CIRCLE" x="352.55771337139265" y="327.8403700382246"/>
  </node>
  <node label="ORC6" id="310">
    <att type="string" name="canonicalName" value="ORC6"/>
    <att type="string" name="Gene" value="23594"/>
    <att type="string" name="Symbol" value="ORC6"/>
    <att type="integer" name="MCODE_CLUSTER_ID" value="8"/>
    <att type="real" name="MCODE_SCORE" value="1.2857142857142858"/>
    <att type="string" name="MCODE_TYPE" value="Clustered"/>
    <att type="integer" name="DEGREE" value="5"/>
    <graphics type="CIRCLE" x="221.2561217017803" y="282.8976309008053"/>
  </node>
  <node label="ACOT9" id="311">
    <att type="string" name="canonicalName" value="ACOT9"/>
    <att type="string" name="Gene" value="23597"/>
    <att type="string" name="Symbol" value="ACOT9"/>
    <att type="integer" name="MCODE_CLUSTER_ID" value="0"/>
    <att type="real" name="MCODE_SCORE" value="0.0"/>
    <att type="string" name="MCODE_TYPE" value=""/>
    <att type="integer" name="DEGREE" value="10"/>
    <graphics type="CIRCLE" x="294.01004974644434" y="366.4297000327324"/>
  </node>
  <node label="CORO1C" id="312">
    <att type="string" name="canonicalName" value="CORO1C"/>
    <att type="string" name="Gene" value="23603"/>
    <att type="string" name="Symbol" value="CORO1C"/>
    <att type="integer" name="MCODE_CLUSTER_ID" value="0"/>
    <att type="real" name="MCODE_SCORE" value="0.0"/>
    <att type="string" name="MCODE_TYPE" value=""/>
    <att type="integer" name="DEGREE" value="21"/>
    <graphics type="CIRCLE" x="204.34645953869347" y="231.233460129096"/>
  </node>
  <node label="PPP1R15A" id="313">
    <att type="string" name="canonicalName" value="PPP1R15A"/>
    <att type="string" name="Gene" value="23645"/>
    <att type="string" name="Symbol" value="PPP1R15A"/>
    <att type="integer" name="MCODE_CLUSTER_ID" value="10"/>
    <att type="real" name="MCODE_SCORE" value="1.0"/>
    <att type="string" name="MCODE_TYPE" value="Seed"/>
    <att type="integer" name="DEGREE" value="7"/>
    <graphics type="CIRCLE" x="392.9249495801414" y="445.38539044367405"/>
  </node>
  <node label="SLC7A11" id="314">
    <att type="string" name="canonicalName" value="SLC7A11"/>
    <att type="string" name="Gene" value="23657"/>
    <att type="string" name="Symbol" value="SLC7A11"/>
    <att type="integer" name="MCODE_CLUSTER_ID" value="1"/>
    <att type="real" name="MCODE_SCORE" value="1.5909090909090908"/>
    <att type="string" name="MCODE_TYPE" value="Clustered"/>
    <att type="integer" name="DEGREE" value="7"/>
    <graphics type="CIRCLE" x="446.1345765736185" y="400.34630268921865"/>
  </node>
  <node label="MTCH2" id="315">
    <att type="string" name="canonicalName" value="MTCH2"/>
    <att type="string" name="Gene" value="23788"/>
    <att type="string" name="Symbol" value="MTCH2"/>
    <att type="integer" name="MCODE_CLUSTER_ID" value="7"/>
    <att type="real" name="MCODE_SCORE" value="1.75"/>
    <att type="string" name="MCODE_TYPE" value="Clustered"/>
    <att type="integer" name="DEGREE" value="21"/>
    <graphics type="CIRCLE" x="297.98055496770814" y="237.7152267678254"/>
  </node>
  <node label="FTSJ1" id="316">
    <att type="string" name="canonicalName" value="FTSJ1"/>
    <att type="string" name="Gene" value="24140"/>
    <att type="string" name="Symbol" value="FTSJ1"/>
    <att type="integer" name="MCODE_CLUSTER_ID" value="1"/>
    <att type="real" name="MCODE_SCORE" value="1.5909090909090908"/>
    <att type="string" name="MCODE_TYPE" value="Clustered"/>
    <att type="integer" name="DEGREE" value="16"/>
    <graphics type="CIRCLE" x="301.4763164893179" y="414.2874723830638"/>
  </node>
  <node label="PRDX5" id="317">
    <att type="string" name="canonicalName" value="PRDX5"/>
    <att type="string" name="Gene" value="25824"/>
    <att type="string" name="Symbol" value="PRDX5"/>
    <att type="integer" name="MCODE_CLUSTER_ID" value="0"/>
    <att type="real" name="MCODE_SCORE" value="0.0"/>
    <att type="string" name="MCODE_TYPE" value=""/>
    <att type="integer" name="DEGREE" value="28"/>
    <graphics type="CIRCLE" x="316.1522172436362" y="416.52480588879337"/>
  </node>
  <node label="MXRA5" id="318">
    <att type="string" name="canonicalName" value="MXRA5"/>
    <att type="string" name="Gene" value="25878"/>
    <att type="string" name="Symbol" value="MXRA5"/>
    <att type="integer" name="MCODE_CLUSTER_ID" value="0"/>
    <att type="real" name="MCODE_SCORE" value="0.0"/>
    <att type="string" name="MCODE_TYPE" value=""/>
    <att type="integer" name="DEGREE" value="1"/>
    <graphics type="CIRCLE" x="346.3938828234085" y="328.85362025225146"/>
  </node>
  <node label="NDUFAF3" id="319">
    <att type="string" name="canonicalName" value="NDUFAF3"/>
    <att type="string" name="Gene" value="25915"/>
    <att type="string" name="Symbol" value="NDUFAF3"/>
    <att type="integer" name="MCODE_CLUSTER_ID" value="0"/>
    <att type="real" name="MCODE_SCORE" value="0.0"/>
    <att type="string" name="MCODE_TYPE" value=""/>
    <att type="integer" name="DEGREE" value="2"/>
    <graphics type="CIRCLE" x="295.93847892520074" y="358.5751761473394"/>
  </node>
  <node label="IBTK" id="320">
    <att type="string" name="canonicalName" value="IBTK"/>
    <att type="string" name="Gene" value="25998"/>
    <att type="string" name="Symbol" value="IBTK"/>
    <att type="integer" name="MCODE_CLUSTER_ID" value="0"/>
    <att type="real" name="MCODE_SCORE" value="0.0"/>
    <att type="string" name="MCODE_TYPE" value=""/>
    <att type="integer" name="DEGREE" value="6"/>
    <graphics type="CIRCLE" x="281.1965657288875" y="307.8810114518055"/>
  </node>
  <node label="CCDC9" id="321">
    <att type="string" name="canonicalName" value="CCDC9"/>
    <att type="string" name="Gene" value="26093"/>
    <att type="string" name="Symbol" value="CCDC9"/>
    <att type="integer" name="MCODE_CLUSTER_ID" value="0"/>
    <att type="real" name="MCODE_SCORE" value="0.0"/>
    <att type="string" name="MCODE_TYPE" value=""/>
    <att type="integer" name="DEGREE" value="4"/>
    <graphics type="CIRCLE" x="170.3184209048088" y="158.61142403441139"/>
  </node>
  <node label="ARFGAP3" id="322">
    <att type="string" name="canonicalName" value="ARFGAP3"/>
    <att type="string" name="Gene" value="26286"/>
    <att type="string" name="Symbol" value="ARFGAP3"/>
    <att type="integer" name="MCODE_CLUSTER_ID" value="3"/>
    <att type="real" name="MCODE_SCORE" value="2.2399999999999998"/>
    <att type="string" name="MCODE_TYPE" value="Clustered"/>
    <att type="integer" name="DEGREE" value="12"/>
    <graphics type="CIRCLE" x="406.2703025590012" y="180.49798394166154"/>
  </node>
  <node label="PPP1R14B" id="323">
    <att type="string" name="canonicalName" value="PPP1R14B"/>
    <att type="string" name="Gene" value="26472"/>
    <att type="string" name="Symbol" value="PPP1R14B"/>
    <att type="integer" name="MCODE_CLUSTER_ID" value="0"/>
    <att type="real" name="MCODE_SCORE" value="0.0"/>
    <att type="string" name="MCODE_TYPE" value=""/>
    <att type="integer" name="DEGREE" value="4"/>
    <graphics type="CIRCLE" x="317.6830886157752" y="418.70291639411874"/>
  </node>
  <node label="MYOF" id="324">
    <att type="string" name="canonicalName" value="MYOF"/>
    <att type="string" name="Gene" value="26509"/>
    <att type="string" name="Symbol" value="MYOF"/>
    <att type="integer" name="MCODE_CLUSTER_ID" value="0"/>
    <att type="real" name="MCODE_SCORE" value="0.0"/>
    <att type="string" name="MCODE_TYPE" value=""/>
    <att type="integer" name="DEGREE" value="3"/>
    <graphics type="CIRCLE" x="288.5905529521477" y="251.2562667846276"/>
  </node>
  <node label="TBL2" id="325">
    <att type="string" name="canonicalName" value="TBL2"/>
    <att type="string" name="Gene" value="26608"/>
    <att type="string" name="Symbol" value="TBL2"/>
    <att type="integer" name="MCODE_CLUSTER_ID" value="0"/>
    <att type="real" name="MCODE_SCORE" value="0.0"/>
    <att type="string" name="MCODE_TYPE" value=""/>
    <att type="integer" name="DEGREE" value="5"/>
    <graphics type="CIRCLE" x="384.2883499304053" y="261.84821914450856"/>
  </node>
  <node label="RRP7A" id="326">
    <att type="string" name="canonicalName" value="RRP7A"/>
    <att type="string" name="Gene" value="27341"/>
    <att type="string" name="Symbol" value="RRP7A"/>
    <att type="integer" name="MCODE_CLUSTER_ID" value="0"/>
    <att type="real" name="MCODE_SCORE" value="0.0"/>
    <att type="string" name="MCODE_TYPE" value=""/>
    <att type="integer" name="DEGREE" value="8"/>
    <graphics type="CIRCLE" x="316.9925898772284" y="207.214861772514"/>
  </node>
  <node label="SNX24" id="327">
    <att type="string" name="canonicalName" value="SNX24"/>
    <att type="string" name="Gene" value="28966"/>
    <att type="string" name="Symbol" value="SNX24"/>
    <att type="integer" name="MCODE_CLUSTER_ID" value="0"/>
    <att type="real" name="MCODE_SCORE" value="0.0"/>
    <att type="string" name="MCODE_TYPE" value=""/>
    <att type="integer" name="DEGREE" value="2"/>
    <graphics type="CIRCLE" x="325.1340844737001" y="210.49352903397372"/>
  </node>
  <node label="BZW2" id="328">
    <att type="string" name="canonicalName" value="BZW2"/>
    <att type="string" name="Gene" value="28969"/>
    <att type="string" name="Symbol" value="BZW2"/>
    <att type="integer" name="MCODE_CLUSTER_ID" value="0"/>
    <att type="real" name="MCODE_SCORE" value="0.0"/>
    <att type="string" name="MCODE_TYPE" value=""/>
    <att type="integer" name="DEGREE" value="3"/>
    <graphics type="CIRCLE" x="326.982338600458" y="358.95354233659174"/>
  </node>
  <node label="MRPL15" id="329">
    <att type="string" name="canonicalName" value="MRPL15"/>
    <att type="string" name="Gene" value="29088"/>
    <att type="string" name="Symbol" value="MRPL15"/>
    <att type="integer" name="MCODE_CLUSTER_ID" value="4"/>
    <att type="real" name="MCODE_SCORE" value="2.1176470588235294"/>
    <att type="string" name="MCODE_TYPE" value="Clustered"/>
    <att type="integer" name="DEGREE" value="26"/>
    <graphics type="CIRCLE" x="174.90217994189928" y="402.7998404559143"/>
  </node>
  <node label="TRA2A" id="330">
    <att type="string" name="canonicalName" value="TRA2A"/>
    <att type="string" name="Gene" value="29896"/>
    <att type="string" name="Symbol" value="TRA2A"/>
    <att type="integer" name="MCODE_CLUSTER_ID" value="5"/>
    <att type="real" name="MCODE_SCORE" value="2.533333333333333"/>
    <att type="string" name="MCODE_TYPE" value="Clustered"/>
    <att type="integer" name="DEGREE" value="15"/>
    <graphics type="CIRCLE" x="438.6261458771328" y="185.92357477829552"/>
  </node>
  <node label="GMPPA" id="331">
    <att type="string" name="canonicalName" value="GMPPA"/>
    <att type="string" name="Gene" value="29926"/>
    <att type="string" name="Symbol" value="GMPPA"/>
    <att type="integer" name="MCODE_CLUSTER_ID" value="0"/>
    <att type="real" name="MCODE_SCORE" value="0.0"/>
    <att type="string" name="MCODE_TYPE" value=""/>
    <att type="integer" name="DEGREE" value="4"/>
    <graphics type="CIRCLE" x="236.26928048602218" y="220.5983869531592"/>
  </node>
  <node label="SERTAD1" id="332">
    <att type="string" name="canonicalName" value="SERTAD1"/>
    <att type="string" name="Gene" value="29950"/>
    <att type="string" name="Symbol" value="SERTAD1"/>
    <att type="integer" name="MCODE_CLUSTER_ID" value="0"/>
    <att type="real" name="MCODE_SCORE" value="0.0"/>
    <att type="string" name="MCODE_TYPE" value=""/>
    <att type="integer" name="DEGREE" value="5"/>
    <graphics type="CIRCLE" x="242.31087182029322" y="385.29165317875015"/>
  </node>
  <node label="SLC25A24" id="333">
    <att type="string" name="canonicalName" value="SLC25A24"/>
    <att type="string" name="Gene" value="29957"/>
    <att type="string" name="Symbol" value="SLC25A24"/>
    <att type="integer" name="MCODE_CLUSTER_ID" value="0"/>
    <att type="real" name="MCODE_SCORE" value="0.0"/>
    <att type="string" name="MCODE_TYPE" value=""/>
    <att type="integer" name="DEGREE" value="5"/>
    <graphics type="CIRCLE" x="314.767751338267" y="287.62397948120463"/>
  </node>
  <node label="DONSON" id="334">
    <att type="string" name="canonicalName" value="DONSON"/>
    <att type="string" name="Gene" value="29980"/>
    <att type="string" name="Symbol" value="DONSON"/>
    <att type="integer" name="MCODE_CLUSTER_ID" value="8"/>
    <att type="real" name="MCODE_SCORE" value="1.2857142857142858"/>
    <att type="string" name="MCODE_TYPE" value="Clustered"/>
    <att type="integer" name="DEGREE" value="5"/>
    <graphics type="CIRCLE" x="222.66542249186125" y="449.0543899255936"/>
  </node>
  <node label="KCNIP3" id="335">
    <att type="string" name="canonicalName" value="KCNIP3"/>
    <att type="string" name="Gene" value="30818"/>
    <att type="string" name="Symbol" value="KCNIP3"/>
    <att type="integer" name="MCODE_CLUSTER_ID" value="0"/>
    <att type="real" name="MCODE_SCORE" value="0.0"/>
    <att type="string" name="MCODE_TYPE" value=""/>
    <att type="integer" name="DEGREE" value="2"/>
    <graphics type="CIRCLE" x="277.560604531262" y="348.13988340632375"/>
  </node>
  <node label="CDR2L" id="336">
    <att type="string" name="canonicalName" value="CDR2L"/>
    <att type="string" name="Gene" value="30850"/>
    <att type="string" name="Symbol" value="CDR2L"/>
    <att type="integer" name="MCODE_CLUSTER_ID" value="0"/>
    <att type="real" name="MCODE_SCORE" value="0.0"/>
    <att type="string" name="MCODE_TYPE" value=""/>
    <att type="integer" name="DEGREE" value="6"/>
    <graphics type="CIRCLE" x="409.47851998709325" y="420.3880521104533"/>
  </node>
  <node label="ASAP1" id="337">
    <att type="string" name="canonicalName" value="ASAP1"/>
    <att type="string" name="Gene" value="50807"/>
    <att type="string" name="Symbol" value="ASAP1"/>
    <att type="integer" name="MCODE_CLUSTER_ID" value="0"/>
    <att type="real" name="MCODE_SCORE" value="0.0"/>
    <att type="string" name="MCODE_TYPE" value=""/>
    <att type="integer" name="DEGREE" value="6"/>
    <graphics type="CIRCLE" x="441.865548499577" y="415.39405457031205"/>
  </node>
  <node label="GLRX2" id="338">
    <att type="string" name="canonicalName" value="GLRX2"/>
    <att type="string" name="Gene" value="51022"/>
    <att type="string" name="Symbol" value="GLRX2"/>
    <att type="integer" name="MCODE_CLUSTER_ID" value="3"/>
    <att type="real" name="MCODE_SCORE" value="2.2399999999999998"/>
    <att type="string" name="MCODE_TYPE" value="Clustered"/>
    <att type="integer" name="DEGREE" value="10"/>
    <graphics type="CIRCLE" x="182.78412253914183" y="369.2445713858922"/>
  </node>
  <node label="SBDS" id="339">
    <att type="string" name="canonicalName" value="SBDS"/>
    <att type="string" name="Gene" value="51119"/>
    <att type="string" name="Symbol" value="SBDS"/>
    <att type="integer" name="MCODE_CLUSTER_ID" value="0"/>
    <att type="real" name="MCODE_SCORE" value="0.0"/>
    <att type="string" name="MCODE_TYPE" value=""/>
    <att type="integer" name="DEGREE" value="11"/>
    <graphics type="CIRCLE" x="268.94860836927575" y="190.6862141916125"/>
  </node>
  <node label="NAA20" id="340">
    <att type="string" name="canonicalName" value="NAA20"/>
    <att type="string" name="Gene" value="51126"/>
    <att type="string" name="Symbol" value="NAA20"/>
    <att type="integer" name="MCODE_CLUSTER_ID" value="0"/>
    <att type="real" name="MCODE_SCORE" value="0.0"/>
    <att type="string" name="MCODE_TYPE" value=""/>
    <att type="integer" name="DEGREE" value="4"/>
    <graphics type="CIRCLE" x="368.7044634908685" y="267.12765276890804"/>
  </node>
  <node label="DYNC1LI1" id="341">
    <att type="string" name="canonicalName" value="DYNC1LI1"/>
    <att type="string" name="Gene" value="51143"/>
    <att type="string" name="Symbol" value="DYNC1LI1"/>
    <att type="integer" name="MCODE_CLUSTER_ID" value="0"/>
    <att type="real" name="MCODE_SCORE" value="0.0"/>
    <att type="string" name="MCODE_TYPE" value=""/>
    <att type="integer" name="DEGREE" value="10"/>
    <graphics type="CIRCLE" x="285.3859653119801" y="343.66973932471916"/>
  </node>
  <node label="DACT1" id="342">
    <att type="string" name="canonicalName" value="DACT1"/>
    <att type="string" name="Gene" value="51339"/>
    <att type="string" name="Symbol" value="DACT1"/>
    <att type="integer" name="MCODE_CLUSTER_ID" value="0"/>
    <att type="real" name="MCODE_SCORE" value="0.0"/>
    <att type="string" name="MCODE_TYPE" value=""/>
    <att type="integer" name="DEGREE" value="3"/>
    <graphics type="CIRCLE" x="299.4126441121268" y="322.02782007619487"/>
  </node>
  <node label="ATP6V1D" id="343">
    <att type="string" name="canonicalName" value="ATP6V1D"/>
    <att type="string" name="Gene" value="51382"/>
    <att type="string" name="Symbol" value="ATP6V1D"/>
    <att type="integer" name="MCODE_CLUSTER_ID" value="3"/>
    <att type="real" name="MCODE_SCORE" value="2.2399999999999998"/>
    <att type="string" name="MCODE_TYPE" value="Clustered"/>
    <att type="integer" name="DEGREE" value="21"/>
    <graphics type="CIRCLE" x="175.66516593928213" y="183.8984686527065"/>
  </node>
  <node label="SUCO" id="344">
    <att type="string" name="canonicalName" value="SUCO"/>
    <att type="string" name="Gene" value="51430"/>
    <att type="string" name="Symbol" value="SUCO"/>
    <att type="integer" name="MCODE_CLUSTER_ID" value="0"/>
    <att type="real" name="MCODE_SCORE" value="0.0"/>
    <att type="string" name="MCODE_TYPE" value=""/>
    <att type="integer" name="DEGREE" value="3"/>
    <graphics type="CIRCLE" x="200.6869778547258" y="277.57489239569867"/>
  </node>
  <node label="ANAPC5" id="345">
    <att type="string" name="canonicalName" value="ANAPC5"/>
    <att type="string" name="Gene" value="51433"/>
    <att type="string" name="Symbol" value="ANAPC5"/>
    <att type="integer" name="MCODE_CLUSTER_ID" value="1"/>
    <att type="real" name="MCODE_SCORE" value="1.5909090909090908"/>
    <att type="string" name="MCODE_TYPE" value="Clustered"/>
    <att type="integer" name="DEGREE" value="8"/>
    <graphics type="CIRCLE" x="315.22580004383843" y="382.7258097988408"/>
  </node>
  <node label="NOP16" id="346">
    <att type="string" name="canonicalName" value="NOP16"/>
    <att type="string" name="Gene" value="51491"/>
    <att type="string" name="Symbol" value="NOP16"/>
    <att type="integer" name="MCODE_CLUSTER_ID" value="0"/>
    <att type="real" name="MCODE_SCORE" value="0.0"/>
    <att type="string" name="MCODE_TYPE" value=""/>
    <att type="integer" name="DEGREE" value="7"/>
    <graphics type="CIRCLE" x="410.71783410172554" y="153.6887347074695"/>
  </node>
  <node label="PPIL1" id="347">
    <att type="string" name="canonicalName" value="PPIL1"/>
    <att type="string" name="Gene" value="51645"/>
    <att type="string" name="Symbol" value="PPIL1"/>
    <att type="integer" name="MCODE_CLUSTER_ID" value="4"/>
    <att type="real" name="MCODE_SCORE" value="2.1176470588235294"/>
    <att type="string" name="MCODE_TYPE" value="Clustered"/>
    <att type="integer" name="DEGREE" value="15"/>
    <graphics type="CIRCLE" x="175.6090313564343" y="215.88175294208642"/>
  </node>
  <node label="GINS2" id="348">
    <att type="string" name="canonicalName" value="GINS2"/>
    <att type="string" name="Gene" value="51659"/>
    <att type="string" name="Symbol" value="GINS2"/>
    <att type="integer" name="MCODE_CLUSTER_ID" value="4"/>
    <att type="real" name="MCODE_SCORE" value="2.1176470588235294"/>
    <att type="string" name="MCODE_TYPE" value="Clustered"/>
    <att type="integer" name="DEGREE" value="10"/>
    <graphics type="CIRCLE" x="443.4754000667233" y="225.7157392478212"/>
  </node>
  <node label="FXYD5" id="349">
    <att type="string" name="canonicalName" value="FXYD5"/>
    <att type="string" name="Gene" value="53827"/>
    <att type="string" name="Symbol" value="FXYD5"/>
    <att type="integer" name="MCODE_CLUSTER_ID" value="0"/>
    <att type="real" name="MCODE_SCORE" value="0.0"/>
    <att type="string" name="MCODE_TYPE" value=""/>
    <att type="integer" name="DEGREE" value="1"/>
    <graphics type="CIRCLE" x="326.5315919979787" y="306.01174143122626"/>
  </node>
  <node label="FGFRL1" id="350">
    <att type="string" name="canonicalName" value="FGFRL1"/>
    <att type="string" name="Gene" value="53834"/>
    <att type="string" name="Symbol" value="FGFRL1"/>
    <att type="integer" name="MCODE_CLUSTER_ID" value="0"/>
    <att type="real" name="MCODE_SCORE" value="0.0"/>
    <att type="string" name="MCODE_TYPE" value=""/>
    <att type="integer" name="DEGREE" value="5"/>
    <graphics type="CIRCLE" x="429.1805694308942" y="426.1677001577587"/>
  </node>
  <node label="CYCS" id="351">
    <att type="string" name="canonicalName" value="CYCS"/>
    <att type="string" name="Gene" value="54205"/>
    <att type="string" name="Symbol" value="CYCS"/>
    <att type="integer" name="MCODE_CLUSTER_ID" value="10"/>
    <att type="real" name="MCODE_SCORE" value="1.0"/>
    <att type="string" name="MCODE_TYPE" value="Clustered"/>
    <att type="integer" name="DEGREE" value="14"/>
    <graphics type="CIRCLE" x="184.12696457294948" y="307.0110066222787"/>
  </node>
  <node label="GNG2" id="352">
    <att type="string" name="canonicalName" value="GNG2"/>
    <att type="string" name="Gene" value="54331"/>
    <att type="string" name="Symbol" value="GNG2"/>
    <att type="integer" name="MCODE_CLUSTER_ID" value="1"/>
    <att type="real" name="MCODE_SCORE" value="1.5909090909090908"/>
    <att type="string" name="MCODE_TYPE" value="Clustered"/>
    <att type="integer" name="DEGREE" value="15"/>
    <graphics type="CIRCLE" x="169.0381788905999" y="297.8061499952405"/>
  </node>
  <node label="DNAJC10" id="353">
    <att type="string" name="canonicalName" value="DNAJC10"/>
    <att type="string" name="Gene" value="54431"/>
    <att type="string" name="Symbol" value="DNAJC10"/>
    <att type="integer" name="MCODE_CLUSTER_ID" value="5"/>
    <att type="real" name="MCODE_SCORE" value="2.533333333333333"/>
    <att type="string" name="MCODE_TYPE" value="Clustered"/>
    <att type="integer" name="DEGREE" value="23"/>
    <graphics type="CIRCLE" x="194.14685989108906" y="396.23698344716877"/>
  </node>
  <node label="CHPF2" id="354">
    <att type="string" name="canonicalName" value="CHPF2"/>
    <att type="string" name="Gene" value="54480"/>
    <att type="string" name="Symbol" value="CHPF2"/>
    <att type="integer" name="MCODE_CLUSTER_ID" value="0"/>
    <att type="real" name="MCODE_SCORE" value="0.0"/>
    <att type="string" name="MCODE_TYPE" value=""/>
    <att type="integer" name="DEGREE" value="3"/>
    <graphics type="CIRCLE" x="398.4354609773893" y="449.6008051021971"/>
  </node>
  <node label="DDIT4" id="355">
    <att type="string" name="canonicalName" value="DDIT4"/>
    <att type="string" name="Gene" value="54541"/>
    <att type="string" name="Symbol" value="DDIT4"/>
    <att type="integer" name="MCODE_CLUSTER_ID" value="0"/>
    <att type="real" name="MCODE_SCORE" value="0.0"/>
    <att type="string" name="MCODE_TYPE" value=""/>
    <att type="integer" name="DEGREE" value="4"/>
    <graphics type="CIRCLE" x="272.782256953682" y="223.26869375961456"/>
  </node>
  <node label="SGTB" id="356">
    <att type="string" name="canonicalName" value="SGTB"/>
    <att type="string" name="Gene" value="54557"/>
    <att type="string" name="Symbol" value="SGTB"/>
    <att type="integer" name="MCODE_CLUSTER_ID" value="0"/>
    <att type="real" name="MCODE_SCORE" value="0.0"/>
    <att type="string" name="MCODE_TYPE" value=""/>
    <att type="integer" name="DEGREE" value="12"/>
    <graphics type="CIRCLE" x="243.73598890869482" y="425.9071569441947"/>
  </node>
  <node label="PDP1" id="357">
    <att type="string" name="canonicalName" value="PDP1"/>
    <att type="string" name="Gene" value="54704"/>
    <att type="string" name="Symbol" value="PDP1"/>
    <att type="integer" name="MCODE_CLUSTER_ID" value="0"/>
    <att type="real" name="MCODE_SCORE" value="0.0"/>
    <att type="string" name="MCODE_TYPE" value=""/>
    <att type="integer" name="DEGREE" value="3"/>
    <graphics type="CIRCLE" x="207.46475977485449" y="394.8886167519125"/>
  </node>
  <node label="KCTD9" id="358">
    <att type="string" name="canonicalName" value="KCTD9"/>
    <att type="string" name="Gene" value="54793"/>
    <att type="string" name="Symbol" value="KCTD9"/>
    <att type="integer" name="MCODE_CLUSTER_ID" value="0"/>
    <att type="real" name="MCODE_SCORE" value="0.0"/>
    <att type="string" name="MCODE_TYPE" value=""/>
    <att type="integer" name="DEGREE" value="4"/>
    <graphics type="CIRCLE" x="218.03533404440435" y="367.6951063474124"/>
  </node>
  <node label="TMEM214" id="359">
    <att type="string" name="canonicalName" value="TMEM214"/>
    <att type="string" name="Gene" value="54867"/>
    <att type="string" name="Symbol" value="TMEM214"/>
    <att type="integer" name="MCODE_CLUSTER_ID" value="0"/>
    <att type="real" name="MCODE_SCORE" value="0.0"/>
    <att type="string" name="MCODE_TYPE" value=""/>
    <att type="integer" name="DEGREE" value="4"/>
    <graphics type="CIRCLE" x="336.2759501406446" y="360.8069645523364"/>
  </node>
  <node label="NCAPG2" id="360">
    <att type="string" name="canonicalName" value="NCAPG2"/>
    <att type="string" name="Gene" value="54892"/>
    <att type="string" name="Symbol" value="NCAPG2"/>
    <att type="integer" name="MCODE_CLUSTER_ID" value="0"/>
    <att type="real" name="MCODE_SCORE" value="0.0"/>
    <att type="string" name="MCODE_TYPE" value=""/>
    <att type="integer" name="DEGREE" value="7"/>
    <graphics type="CIRCLE" x="365.008086783904" y="351.41589448134175"/>
  </node>
  <node label="ADISSP" id="361">
    <att type="string" name="canonicalName" value="ADISSP"/>
    <att type="string" name="Gene" value="54976"/>
    <att type="string" name="Symbol" value="ADISSP"/>
    <att type="integer" name="MCODE_CLUSTER_ID" value="0"/>
    <att type="real" name="MCODE_SCORE" value="0.0"/>
    <att type="string" name="MCODE_TYPE" value=""/>
    <att type="integer" name="DEGREE" value="3"/>
    <graphics type="CIRCLE" x="303.9604490135655" y="377.943488144921"/>
  </node>
  <node label="AURKAIP1" id="362">
    <att type="string" name="canonicalName" value="AURKAIP1"/>
    <att type="string" name="Gene" value="54998"/>
    <att type="string" name="Symbol" value="AURKAIP1"/>
    <att type="integer" name="MCODE_CLUSTER_ID" value="1"/>
    <att type="real" name="MCODE_SCORE" value="1.5909090909090908"/>
    <att type="string" name="MCODE_TYPE" value="Clustered"/>
    <att type="integer" name="DEGREE" value="12"/>
    <graphics type="CIRCLE" x="346.59210632907417" y="165.8199265106219"/>
  </node>
  <node label="FBXO34" id="363">
    <att type="string" name="canonicalName" value="FBXO34"/>
    <att type="string" name="Gene" value="55030"/>
    <att type="string" name="Symbol" value="FBXO34"/>
    <att type="integer" name="MCODE_CLUSTER_ID" value="0"/>
    <att type="real" name="MCODE_SCORE" value="0.0"/>
    <att type="string" name="MCODE_TYPE" value=""/>
    <att type="integer" name="DEGREE" value="1"/>
    <graphics type="CIRCLE" x="171.49360318096092" y="347.37866020747106"/>
  </node>
  <node label="FKBP14" id="364">
    <att type="string" name="canonicalName" value="FKBP14"/>
    <att type="string" name="Gene" value="55033"/>
    <att type="string" name="Symbol" value="FKBP14"/>
    <att type="integer" name="MCODE_CLUSTER_ID" value="0"/>
    <att type="real" name="MCODE_SCORE" value="0.0"/>
    <att type="string" name="MCODE_TYPE" value=""/>
    <att type="integer" name="DEGREE" value="9"/>
    <graphics type="CIRCLE" x="295.72830992168366" y="242.19351320716424"/>
  </node>
  <node label="RALGPS2" id="365">
    <att type="string" name="canonicalName" value="RALGPS2"/>
    <att type="string" name="Gene" value="55103"/>
    <att type="string" name="Symbol" value="RALGPS2"/>
    <att type="integer" name="MCODE_CLUSTER_ID" value="0"/>
    <att type="real" name="MCODE_SCORE" value="0.0"/>
    <att type="string" name="MCODE_TYPE" value=""/>
    <att type="integer" name="DEGREE" value="4"/>
    <graphics type="CIRCLE" x="154.33364396463" y="407.4833725700509"/>
  </node>
  <node label="MSTO1" id="366">
    <att type="string" name="canonicalName" value="MSTO1"/>
    <att type="string" name="Gene" value="55154"/>
    <att type="string" name="Symbol" value="MSTO1"/>
    <att type="integer" name="MCODE_CLUSTER_ID" value="0"/>
    <att type="real" name="MCODE_SCORE" value="0.0"/>
    <att type="string" name="MCODE_TYPE" value=""/>
    <att type="integer" name="DEGREE" value="4"/>
    <graphics type="CIRCLE" x="309.2827782727133" y="309.77604861595626"/>
  </node>
  <node label="FAIM" id="367">
    <att type="string" name="canonicalName" value="FAIM"/>
    <att type="string" name="Gene" value="55179"/>
    <att type="string" name="Symbol" value="FAIM"/>
    <att type="integer" name="MCODE_CLUSTER_ID" value="0"/>
    <att type="real" name="MCODE_SCORE" value="0.0"/>
    <att type="string" name="MCODE_TYPE" value=""/>
    <att type="integer" name="DEGREE" value="2"/>
    <graphics type="CIRCLE" x="298.99012963174687" y="436.4273747055971"/>
  </node>
  <node label="UBA6" id="368">
    <att type="string" name="canonicalName" value="UBA6"/>
    <att type="string" name="Gene" value="55236"/>
    <att type="string" name="Symbol" value="UBA6"/>
    <att type="integer" name="MCODE_CLUSTER_ID" value="0"/>
    <att type="real" name="MCODE_SCORE" value="0.0"/>
    <att type="string" name="MCODE_TYPE" value=""/>
    <att type="integer" name="DEGREE" value="8"/>
    <graphics type="CIRCLE" x="300.9432130242931" y="259.9860859159668"/>
  </node>
  <node label="TCP11L1" id="369">
    <att type="string" name="canonicalName" value="TCP11L1"/>
    <att type="string" name="Gene" value="55346"/>
    <att type="string" name="Symbol" value="TCP11L1"/>
    <att type="integer" name="MCODE_CLUSTER_ID" value="0"/>
    <att type="real" name="MCODE_SCORE" value="0.0"/>
    <att type="string" name="MCODE_TYPE" value=""/>
    <att type="integer" name="DEGREE" value="2"/>
    <graphics type="CIRCLE" x="294.85133732336556" y="365.44994133754426"/>
  </node>
  <node label="PARL" id="370">
    <att type="string" name="canonicalName" value="PARL"/>
    <att type="string" name="Gene" value="55486"/>
    <att type="string" name="Symbol" value="PARL"/>
    <att type="integer" name="MCODE_CLUSTER_ID" value="0"/>
    <att type="real" name="MCODE_SCORE" value="0.0"/>
    <att type="string" name="MCODE_TYPE" value=""/>
    <att type="integer" name="DEGREE" value="11"/>
    <graphics type="CIRCLE" x="157.648385652219" y="182.69107213525336"/>
  </node>
  <node label="CDCA7L" id="371">
    <att type="string" name="canonicalName" value="CDCA7L"/>
    <att type="string" name="Gene" value="55536"/>
    <att type="string" name="Symbol" value="CDCA7L"/>
    <att type="integer" name="MCODE_CLUSTER_ID" value="0"/>
    <att type="real" name="MCODE_SCORE" value="0.0"/>
    <att type="string" name="MCODE_TYPE" value=""/>
    <att type="integer" name="DEGREE" value="2"/>
    <graphics type="CIRCLE" x="260.8747240774244" y="152.51628451172485"/>
  </node>
  <node label="NAGK" id="372">
    <att type="string" name="canonicalName" value="NAGK"/>
    <att type="string" name="Gene" value="55577"/>
    <att type="string" name="Symbol" value="NAGK"/>
    <att type="integer" name="MCODE_CLUSTER_ID" value="2"/>
    <att type="real" name="MCODE_SCORE" value="1.903225806451613"/>
    <att type="string" name="MCODE_TYPE" value="Clustered"/>
    <att type="integer" name="DEGREE" value="14"/>
    <graphics type="CIRCLE" x="240.20067538251539" y="292.49797321989604"/>
  </node>
  <node label="PACS1" id="373">
    <att type="string" name="canonicalName" value="PACS1"/>
    <att type="string" name="Gene" value="55690"/>
    <att type="string" name="Symbol" value="PACS1"/>
    <att type="integer" name="MCODE_CLUSTER_ID" value="0"/>
    <att type="real" name="MCODE_SCORE" value="0.0"/>
    <att type="string" name="MCODE_TYPE" value=""/>
    <att type="integer" name="DEGREE" value="6"/>
    <graphics type="CIRCLE" x="290.63082631284453" y="270.01681644386247"/>
  </node>
  <node label="MAP7D1" id="374">
    <att type="string" name="canonicalName" value="MAP7D1"/>
    <att type="string" name="Gene" value="55700"/>
    <att type="string" name="Symbol" value="MAP7D1"/>
    <att type="integer" name="MCODE_CLUSTER_ID" value="0"/>
    <att type="real" name="MCODE_SCORE" value="0.0"/>
    <att type="string" name="MCODE_TYPE" value=""/>
    <att type="integer" name="DEGREE" value="5"/>
    <graphics type="CIRCLE" x="364.73658929010617" y="194.2939656092115"/>
  </node>
  <node label="CNDP2" id="375">
    <att type="string" name="canonicalName" value="CNDP2"/>
    <att type="string" name="Gene" value="55748"/>
    <att type="string" name="Symbol" value="CNDP2"/>
    <att type="integer" name="MCODE_CLUSTER_ID" value="0"/>
    <att type="real" name="MCODE_SCORE" value="0.0"/>
    <att type="string" name="MCODE_TYPE" value=""/>
    <att type="integer" name="DEGREE" value="13"/>
    <graphics type="CIRCLE" x="168.53610753164827" y="205.79811934159233"/>
  </node>
  <node label="CENPN" id="376">
    <att type="string" name="canonicalName" value="CENPN"/>
    <att type="string" name="Gene" value="55839"/>
    <att type="string" name="Symbol" value="CENPN"/>
    <att type="integer" name="MCODE_CLUSTER_ID" value="1"/>
    <att type="real" name="MCODE_SCORE" value="1.5909090909090908"/>
    <att type="string" name="MCODE_TYPE" value="Clustered"/>
    <att type="integer" name="DEGREE" value="8"/>
    <graphics type="CIRCLE" x="347.0469303443903" y="336.4734108608797"/>
  </node>
  <node label="WSB2" id="377">
    <att type="string" name="canonicalName" value="WSB2"/>
    <att type="string" name="Gene" value="55884"/>
    <att type="string" name="Symbol" value="WSB2"/>
    <att type="integer" name="MCODE_CLUSTER_ID" value="0"/>
    <att type="real" name="MCODE_SCORE" value="0.0"/>
    <att type="string" name="MCODE_TYPE" value=""/>
    <att type="integer" name="DEGREE" value="2"/>
    <graphics type="CIRCLE" x="422.6234507890669" y="328.43859933169654"/>
  </node>
  <node label="GNG12" id="378">
    <att type="string" name="canonicalName" value="GNG12"/>
    <att type="string" name="Gene" value="55970"/>
    <att type="string" name="Symbol" value="GNG12"/>
    <att type="integer" name="MCODE_CLUSTER_ID" value="1"/>
    <att type="real" name="MCODE_SCORE" value="1.5909090909090908"/>
    <att type="string" name="MCODE_TYPE" value="Clustered"/>
    <att type="integer" name="DEGREE" value="15"/>
    <graphics type="CIRCLE" x="324.00610347626446" y="243.81908472663233"/>
  </node>
  <node label="BCAP29" id="379">
    <att type="string" name="canonicalName" value="BCAP29"/>
    <att type="string" name="Gene" value="55973"/>
    <att type="string" name="Symbol" value="BCAP29"/>
    <att type="integer" name="MCODE_CLUSTER_ID" value="0"/>
    <att type="real" name="MCODE_SCORE" value="0.0"/>
    <att type="string" name="MCODE_TYPE" value=""/>
    <att type="integer" name="DEGREE" value="4"/>
    <graphics type="CIRCLE" x="170.91157936616975" y="408.00514643329814"/>
  </node>
  <node label="FMN2" id="380">
    <att type="string" name="canonicalName" value="FMN2"/>
    <att type="string" name="Gene" value="56776"/>
    <att type="string" name="Symbol" value="FMN2"/>
    <att type="integer" name="MCODE_CLUSTER_ID" value="0"/>
    <att type="real" name="MCODE_SCORE" value="0.0"/>
    <att type="string" name="MCODE_TYPE" value=""/>
    <att type="integer" name="DEGREE" value="6"/>
    <graphics type="CIRCLE" x="185.49133091986863" y="334.09136472836485"/>
  </node>
  <node label="CDC42SE1" id="381">
    <att type="string" name="canonicalName" value="CDC42SE1"/>
    <att type="string" name="Gene" value="56882"/>
    <att type="string" name="Symbol" value="CDC42SE1"/>
    <att type="integer" name="MCODE_CLUSTER_ID" value="0"/>
    <att type="real" name="MCODE_SCORE" value="0.0"/>
    <att type="string" name="MCODE_TYPE" value=""/>
    <att type="integer" name="DEGREE" value="1"/>
    <graphics type="CIRCLE" x="305.55500123194724" y="242.08083641060722"/>
  </node>
  <node label="RCN3" id="382">
    <att type="string" name="canonicalName" value="RCN3"/>
    <att type="string" name="Gene" value="57333"/>
    <att type="string" name="Symbol" value="RCN3"/>
    <att type="integer" name="MCODE_CLUSTER_ID" value="0"/>
    <att type="real" name="MCODE_SCORE" value="0.0"/>
    <att type="string" name="MCODE_TYPE" value=""/>
    <att type="integer" name="DEGREE" value="2"/>
    <graphics type="CIRCLE" x="278.1546042025465" y="279.59444220102597"/>
  </node>
  <node label="NLN" id="383">
    <att type="string" name="canonicalName" value="NLN"/>
    <att type="string" name="Gene" value="57486"/>
    <att type="string" name="Symbol" value="NLN"/>
    <att type="integer" name="MCODE_CLUSTER_ID" value="0"/>
    <att type="real" name="MCODE_SCORE" value="0.0"/>
    <att type="string" name="MCODE_TYPE" value=""/>
    <att type="integer" name="DEGREE" value="5"/>
    <graphics type="CIRCLE" x="380.2745137300292" y="372.96575948576873"/>
  </node>
  <node label="RIMKLB" id="384">
    <att type="string" name="canonicalName" value="RIMKLB"/>
    <att type="string" name="Gene" value="57494"/>
    <att type="string" name="Symbol" value="RIMKLB"/>
    <att type="integer" name="MCODE_CLUSTER_ID" value="0"/>
    <att type="real" name="MCODE_SCORE" value="0.0"/>
    <att type="string" name="MCODE_TYPE" value=""/>
    <att type="integer" name="DEGREE" value="3"/>
    <graphics type="CIRCLE" x="155.42334721992614" y="421.60426974117956"/>
  </node>
  <node label="XPO5" id="385">
    <att type="string" name="canonicalName" value="XPO5"/>
    <att type="string" name="Gene" value="57510"/>
    <att type="string" name="Symbol" value="XPO5"/>
    <att type="integer" name="MCODE_CLUSTER_ID" value="0"/>
    <att type="real" name="MCODE_SCORE" value="0.0"/>
    <att type="string" name="MCODE_TYPE" value=""/>
    <att type="integer" name="DEGREE" value="13"/>
    <graphics type="CIRCLE" x="284.76277708037554" y="347.6177732840197"/>
  </node>
  <node label="NCEH1" id="386">
    <att type="string" name="canonicalName" value="NCEH1"/>
    <att type="string" name="Gene" value="57552"/>
    <att type="string" name="Symbol" value="NCEH1"/>
    <att type="integer" name="MCODE_CLUSTER_ID" value="0"/>
    <att type="real" name="MCODE_SCORE" value="0.0"/>
    <att type="string" name="MCODE_TYPE" value=""/>
    <att type="integer" name="DEGREE" value="2"/>
    <graphics type="CIRCLE" x="344.5092015065995" y="214.35480645521065"/>
  </node>
  <node label="MARCHF4" id="387">
    <att type="string" name="canonicalName" value="MARCHF4"/>
    <att type="string" name="Gene" value="57574"/>
    <att type="string" name="Symbol" value="MARCHF4"/>
    <att type="integer" name="MCODE_CLUSTER_ID" value="0"/>
    <att type="real" name="MCODE_SCORE" value="0.0"/>
    <att type="string" name="MCODE_TYPE" value=""/>
    <att type="integer" name="DEGREE" value="2"/>
    <graphics type="CIRCLE" x="369.7757735607858" y="253.68722021451043"/>
  </node>
  <node label="PREX1" id="388">
    <att type="string" name="canonicalName" value="PREX1"/>
    <att type="string" name="Gene" value="57580"/>
    <att type="string" name="Symbol" value="PREX1"/>
    <att type="integer" name="MCODE_CLUSTER_ID" value="0"/>
    <att type="real" name="MCODE_SCORE" value="0.0"/>
    <att type="string" name="MCODE_TYPE" value=""/>
    <att type="integer" name="DEGREE" value="14"/>
    <graphics type="CIRCLE" x="231.76700067346218" y="286.37345467359967"/>
  </node>
  <node label="CRAMP1" id="389">
    <att type="string" name="canonicalName" value="CRAMP1"/>
    <att type="string" name="Gene" value="57585"/>
    <att type="string" name="Symbol" value="CRAMP1"/>
    <att type="integer" name="MCODE_CLUSTER_ID" value="0"/>
    <att type="real" name="MCODE_SCORE" value="0.0"/>
    <att type="string" name="MCODE_TYPE" value=""/>
    <att type="integer" name="DEGREE" value="1"/>
    <graphics type="CIRCLE" x="278.9745975765752" y="440.584691980371"/>
  </node>
  <node label="JCAD" id="390">
    <att type="string" name="canonicalName" value="JCAD"/>
    <att type="string" name="Gene" value="57608"/>
    <att type="string" name="Symbol" value="JCAD"/>
    <att type="integer" name="MCODE_CLUSTER_ID" value="0"/>
    <att type="real" name="MCODE_SCORE" value="0.0"/>
    <att type="string" name="MCODE_TYPE" value=""/>
    <att type="integer" name="DEGREE" value="3"/>
    <graphics type="CIRCLE" x="279.9943432944883" y="399.74722764920557"/>
  </node>
  <node label="SHROOM3" id="391">
    <att type="string" name="canonicalName" value="SHROOM3"/>
    <att type="string" name="Gene" value="57619"/>
    <att type="string" name="Symbol" value="SHROOM3"/>
    <att type="integer" name="MCODE_CLUSTER_ID" value="0"/>
    <att type="real" name="MCODE_SCORE" value="0.0"/>
    <att type="string" name="MCODE_TYPE" value=""/>
    <att type="integer" name="DEGREE" value="7"/>
    <graphics type="CIRCLE" x="219.58938872172743" y="448.9059370002215"/>
  </node>
  <node label="GPAM" id="392">
    <att type="string" name="canonicalName" value="GPAM"/>
    <att type="string" name="Gene" value="57678"/>
    <att type="string" name="Symbol" value="GPAM"/>
    <att type="integer" name="MCODE_CLUSTER_ID" value="0"/>
    <att type="real" name="MCODE_SCORE" value="0.0"/>
    <att type="string" name="MCODE_TYPE" value=""/>
    <att type="integer" name="DEGREE" value="5"/>
    <graphics type="CIRCLE" x="283.03600209245235" y="353.1772874855443"/>
  </node>
  <node label="SRPRB" id="393">
    <att type="string" name="canonicalName" value="SRPRB"/>
    <att type="string" name="Gene" value="58477"/>
    <att type="string" name="Symbol" value="SRPRB"/>
    <att type="integer" name="MCODE_CLUSTER_ID" value="1"/>
    <att type="real" name="MCODE_SCORE" value="1.5909090909090908"/>
    <att type="string" name="MCODE_TYPE" value="Clustered"/>
    <att type="integer" name="DEGREE" value="12"/>
    <graphics type="CIRCLE" x="196.2090515629345" y="286.0422459047092"/>
  </node>
  <node label="ATG101" id="394">
    <att type="string" name="canonicalName" value="ATG101"/>
    <att type="string" name="Gene" value="60673"/>
    <att type="string" name="Symbol" value="ATG101"/>
    <att type="integer" name="MCODE_CLUSTER_ID" value="0"/>
    <att type="real" name="MCODE_SCORE" value="0.0"/>
    <att type="string" name="MCODE_TYPE" value=""/>
    <att type="integer" name="DEGREE" value="5"/>
    <graphics type="CIRCLE" x="303.14066358464254" y="420.4841640191528"/>
  </node>
  <node label="ELMO2" id="395">
    <att type="string" name="canonicalName" value="ELMO2"/>
    <att type="string" name="Gene" value="63916"/>
    <att type="string" name="Symbol" value="ELMO2"/>
    <att type="integer" name="MCODE_CLUSTER_ID" value="0"/>
    <att type="real" name="MCODE_SCORE" value="0.0"/>
    <att type="string" name="MCODE_TYPE" value=""/>
    <att type="integer" name="DEGREE" value="5"/>
    <graphics type="CIRCLE" x="155.83992798251532" y="449.05348966772493"/>
  </node>
  <node label="XYLT1" id="396">
    <att type="string" name="canonicalName" value="XYLT1"/>
    <att type="string" name="Gene" value="64131"/>
    <att type="string" name="Symbol" value="XYLT1"/>
    <att type="integer" name="MCODE_CLUSTER_ID" value="0"/>
    <att type="real" name="MCODE_SCORE" value="0.0"/>
    <att type="string" name="MCODE_TYPE" value=""/>
    <att type="integer" name="DEGREE" value="2"/>
    <graphics type="CIRCLE" x="289.12956124461823" y="201.93105792130353"/>
  </node>
  <node label="P3H1" id="397">
    <att type="string" name="canonicalName" value="P3H1"/>
    <att type="string" name="Gene" value="64175"/>
    <att type="string" name="Symbol" value="P3H1"/>
    <att type="integer" name="MCODE_CLUSTER_ID" value="5"/>
    <att type="real" name="MCODE_SCORE" value="2.533333333333333"/>
    <att type="string" name="MCODE_TYPE" value="Clustered"/>
    <att type="integer" name="DEGREE" value="19"/>
    <graphics type="CIRCLE" x="237.50905714371942" y="162.35057233534235"/>
  </node>
  <node label="MRPS25" id="398">
    <att type="string" name="canonicalName" value="MRPS25"/>
    <att type="string" name="Gene" value="64432"/>
    <att type="string" name="Symbol" value="MRPS25"/>
    <att type="integer" name="MCODE_CLUSTER_ID" value="0"/>
    <att type="real" name="MCODE_SCORE" value="0.0"/>
    <att type="string" name="MCODE_TYPE" value=""/>
    <att type="integer" name="DEGREE" value="17"/>
    <graphics type="CIRCLE" x="161.36588034584327" y="272.04121757909815"/>
  </node>
  <node label="GNPNAT1" id="399">
    <att type="string" name="canonicalName" value="GNPNAT1"/>
    <att type="string" name="Gene" value="64841"/>
    <att type="string" name="Symbol" value="GNPNAT1"/>
    <att type="integer" name="MCODE_CLUSTER_ID" value="0"/>
    <att type="real" name="MCODE_SCORE" value="0.0"/>
    <att type="string" name="MCODE_TYPE" value=""/>
    <att type="integer" name="DEGREE" value="7"/>
    <graphics type="CIRCLE" x="421.74354940448745" y="394.2315361853327"/>
  </node>
  <node label="NIBAN2" id="400">
    <att type="string" name="canonicalName" value="NIBAN2"/>
    <att type="string" name="Gene" value="64855"/>
    <att type="string" name="Symbol" value="NIBAN2"/>
    <att type="integer" name="MCODE_CLUSTER_ID" value="0"/>
    <att type="real" name="MCODE_SCORE" value="0.0"/>
    <att type="string" name="MCODE_TYPE" value=""/>
    <att type="integer" name="DEGREE" value="10"/>
    <graphics type="CIRCLE" x="203.4578233139758" y="230.46761055484774"/>
  </node>
  <node label="TMEM237" id="401">
    <att type="string" name="canonicalName" value="TMEM237"/>
    <att type="string" name="Gene" value="65062"/>
    <att type="string" name="Symbol" value="TMEM237"/>
    <att type="integer" name="MCODE_CLUSTER_ID" value="0"/>
    <att type="real" name="MCODE_SCORE" value="0.0"/>
    <att type="string" name="MCODE_TYPE" value=""/>
    <att type="integer" name="DEGREE" value="9"/>
    <graphics type="CIRCLE" x="288.84149051707396" y="449.0354573739282"/>
  </node>
  <node label="GGCT" id="402">
    <att type="string" name="canonicalName" value="GGCT"/>
    <att type="string" name="Gene" value="79017"/>
    <att type="string" name="Symbol" value="GGCT"/>
    <att type="integer" name="MCODE_CLUSTER_ID" value="0"/>
    <att type="real" name="MCODE_SCORE" value="0.0"/>
    <att type="string" name="MCODE_TYPE" value=""/>
    <att type="integer" name="DEGREE" value="7"/>
    <graphics type="CIRCLE" x="341.0833698421313" y="265.1598991929899"/>
  </node>
  <node label="KCTD15" id="403">
    <att type="string" name="canonicalName" value="KCTD15"/>
    <att type="string" name="Gene" value="79047"/>
    <att type="string" name="Symbol" value="KCTD15"/>
    <att type="integer" name="MCODE_CLUSTER_ID" value="0"/>
    <att type="real" name="MCODE_SCORE" value="0.0"/>
    <att type="string" name="MCODE_TYPE" value=""/>
    <att type="integer" name="DEGREE" value="3"/>
    <graphics type="CIRCLE" x="443.1776037760593" y="337.68614733958884"/>
  </node>
  <node label="WDR77" id="404">
    <att type="string" name="canonicalName" value="WDR77"/>
    <att type="string" name="Gene" value="79084"/>
    <att type="string" name="Symbol" value="WDR77"/>
    <att type="integer" name="MCODE_CLUSTER_ID" value="3"/>
    <att type="real" name="MCODE_SCORE" value="2.2399999999999998"/>
    <att type="string" name="MCODE_TYPE" value="Clustered"/>
    <att type="integer" name="DEGREE" value="28"/>
    <graphics type="CIRCLE" x="244.04022015508014" y="395.3023341444291"/>
  </node>
  <node label="CRELD2" id="405">
    <att type="string" name="canonicalName" value="CRELD2"/>
    <att type="string" name="Gene" value="79174"/>
    <att type="string" name="Symbol" value="CRELD2"/>
    <att type="integer" name="MCODE_CLUSTER_ID" value="0"/>
    <att type="real" name="MCODE_SCORE" value="0.0"/>
    <att type="string" name="MCODE_TYPE" value=""/>
    <att type="integer" name="DEGREE" value="2"/>
    <graphics type="CIRCLE" x="351.3390471634458" y="335.37113132026536"/>
  </node>
  <node label="EFHD2" id="406">
    <att type="string" name="canonicalName" value="EFHD2"/>
    <att type="string" name="Gene" value="79180"/>
    <att type="string" name="Symbol" value="EFHD2"/>
    <att type="integer" name="MCODE_CLUSTER_ID" value="0"/>
    <att type="real" name="MCODE_SCORE" value="0.0"/>
    <att type="string" name="MCODE_TYPE" value=""/>
    <att type="integer" name="DEGREE" value="7"/>
    <graphics type="CIRCLE" x="329.47137991848444" y="449.43329807895697"/>
  </node>
  <node label="DSN1" id="407">
    <att type="string" name="canonicalName" value="DSN1"/>
    <att type="string" name="Gene" value="79980"/>
    <att type="string" name="Symbol" value="DSN1"/>
    <att type="integer" name="MCODE_CLUSTER_ID" value="0"/>
    <att type="real" name="MCODE_SCORE" value="0.0"/>
    <att type="string" name="MCODE_TYPE" value=""/>
    <att type="integer" name="DEGREE" value="5"/>
    <graphics type="CIRCLE" x="168.71498688136774" y="435.2605542949875"/>
  </node>
  <node label="DOCK5" id="408">
    <att type="string" name="canonicalName" value="DOCK5"/>
    <att type="string" name="Gene" value="80005"/>
    <att type="string" name="Symbol" value="DOCK5"/>
    <att type="integer" name="MCODE_CLUSTER_ID" value="0"/>
    <att type="real" name="MCODE_SCORE" value="0.0"/>
    <att type="string" name="MCODE_TYPE" value=""/>
    <att type="integer" name="DEGREE" value="7"/>
    <graphics type="CIRCLE" x="399.9996266596575" y="364.5908354234848"/>
  </node>
  <node label="BAIAP2L2" id="409">
    <att type="string" name="canonicalName" value="BAIAP2L2"/>
    <att type="string" name="Gene" value="80115"/>
    <att type="string" name="Symbol" value="BAIAP2L2"/>
    <att type="integer" name="MCODE_CLUSTER_ID" value="2"/>
    <att type="real" name="MCODE_SCORE" value="1.903225806451613"/>
    <att type="string" name="MCODE_TYPE" value="Clustered"/>
    <att type="integer" name="DEGREE" value="3"/>
    <graphics type="CIRCLE" x="175.21722054577504" y="191.40277591514945"/>
  </node>
  <node label="MYO19" id="410">
    <att type="string" name="canonicalName" value="MYO19"/>
    <att type="string" name="Gene" value="80179"/>
    <att type="string" name="Symbol" value="MYO19"/>
    <att type="integer" name="MCODE_CLUSTER_ID" value="1"/>
    <att type="real" name="MCODE_SCORE" value="1.5909090909090908"/>
    <att type="string" name="MCODE_TYPE" value="Clustered"/>
    <att type="integer" name="DEGREE" value="12"/>
    <graphics type="CIRCLE" x="390.1122593939768" y="236.41436989461266"/>
  </node>
  <node label="RNF34" id="411">
    <att type="string" name="canonicalName" value="RNF34"/>
    <att type="string" name="Gene" value="80196"/>
    <att type="string" name="Symbol" value="RNF34"/>
    <att type="integer" name="MCODE_CLUSTER_ID" value="0"/>
    <att type="real" name="MCODE_SCORE" value="0.0"/>
    <att type="string" name="MCODE_TYPE" value=""/>
    <att type="integer" name="DEGREE" value="1"/>
    <graphics type="CIRCLE" x="232.66264270541546" y="170.40428884857528"/>
  </node>
  <node label="SLC25A32" id="412">
    <att type="string" name="canonicalName" value="SLC25A32"/>
    <att type="string" name="Gene" value="81034"/>
    <att type="string" name="Symbol" value="SLC25A32"/>
    <att type="integer" name="MCODE_CLUSTER_ID" value="0"/>
    <att type="real" name="MCODE_SCORE" value="0.0"/>
    <att type="string" name="MCODE_TYPE" value=""/>
    <att type="integer" name="DEGREE" value="2"/>
    <graphics type="CIRCLE" x="385.8077457433143" y="273.58959350527755"/>
  </node>
  <node label="NIPA2" id="413">
    <att type="string" name="canonicalName" value="NIPA2"/>
    <att type="string" name="Gene" value="81614"/>
    <att type="string" name="Symbol" value="NIPA2"/>
    <att type="integer" name="MCODE_CLUSTER_ID" value="0"/>
    <att type="real" name="MCODE_SCORE" value="0.0"/>
    <att type="string" name="MCODE_TYPE" value=""/>
    <att type="integer" name="DEGREE" value="1"/>
    <graphics type="CIRCLE" x="169.4655842421781" y="274.8488026464479"/>
  </node>
  <node label="KAZALD1" id="414">
    <att type="string" name="canonicalName" value="KAZALD1"/>
    <att type="string" name="Gene" value="81621"/>
    <att type="string" name="Symbol" value="KAZALD1"/>
    <att type="integer" name="MCODE_CLUSTER_ID" value="0"/>
    <att type="real" name="MCODE_SCORE" value="0.0"/>
    <att type="string" name="MCODE_TYPE" value=""/>
    <att type="integer" name="DEGREE" value="1"/>
    <graphics type="CIRCLE" x="318.27763875276844" y="160.9671585976507"/>
  </node>
  <node label="C6orf62" id="415">
    <att type="string" name="canonicalName" value="C6orf62"/>
    <att type="string" name="Gene" value="81688"/>
    <att type="string" name="Symbol" value="C6orf62"/>
    <att type="integer" name="MCODE_CLUSTER_ID" value="0"/>
    <att type="real" name="MCODE_SCORE" value="0.0"/>
    <att type="string" name="MCODE_TYPE" value=""/>
    <att type="integer" name="DEGREE" value="1"/>
    <graphics type="CIRCLE" x="220.0057269434422" y="256.2314561741395"/>
  </node>
  <node label="ARPC5L" id="416">
    <att type="string" name="canonicalName" value="ARPC5L"/>
    <att type="string" name="Gene" value="81873"/>
    <att type="string" name="Symbol" value="ARPC5L"/>
    <att type="integer" name="MCODE_CLUSTER_ID" value="3"/>
    <att type="real" name="MCODE_SCORE" value="2.2399999999999998"/>
    <att type="string" name="MCODE_TYPE" value="Clustered"/>
    <att type="integer" name="DEGREE" value="14"/>
    <graphics type="CIRCLE" x="199.11935640771617" y="381.26967579927646"/>
  </node>
  <node label="KLF16" id="417">
    <att type="string" name="canonicalName" value="KLF16"/>
    <att type="string" name="Gene" value="83855"/>
    <att type="string" name="Symbol" value="KLF16"/>
    <att type="integer" name="MCODE_CLUSTER_ID" value="1"/>
    <att type="real" name="MCODE_SCORE" value="1.5909090909090908"/>
    <att type="string" name="MCODE_TYPE" value="Clustered"/>
    <att type="integer" name="DEGREE" value="21"/>
    <graphics type="CIRCLE" x="229.1524196785265" y="391.4089438352995"/>
  </node>
  <node label="ATAD3B" id="418">
    <att type="string" name="canonicalName" value="ATAD3B"/>
    <att type="string" name="Gene" value="83858"/>
    <att type="string" name="Symbol" value="ATAD3B"/>
    <att type="integer" name="MCODE_CLUSTER_ID" value="7"/>
    <att type="real" name="MCODE_SCORE" value="1.75"/>
    <att type="string" name="MCODE_TYPE" value="Clustered"/>
    <att type="integer" name="DEGREE" value="11"/>
    <graphics type="CIRCLE" x="406.860143770398" y="392.1316322786846"/>
  </node>
  <node label="KATNAL1" id="419">
    <att type="string" name="canonicalName" value="KATNAL1"/>
    <att type="string" name="Gene" value="84056"/>
    <att type="string" name="Symbol" value="KATNAL1"/>
    <att type="integer" name="MCODE_CLUSTER_ID" value="2"/>
    <att type="real" name="MCODE_SCORE" value="1.903225806451613"/>
    <att type="string" name="MCODE_TYPE" value="Clustered"/>
    <att type="integer" name="DEGREE" value="5"/>
    <graphics type="CIRCLE" x="245.1881207473273" y="246.5453368083127"/>
  </node>
  <node label="EVA1A" id="420">
    <att type="string" name="canonicalName" value="EVA1A"/>
    <att type="string" name="Gene" value="84141"/>
    <att type="string" name="Symbol" value="EVA1A"/>
    <att type="integer" name="MCODE_CLUSTER_ID" value="0"/>
    <att type="real" name="MCODE_SCORE" value="0.0"/>
    <att type="string" name="MCODE_TYPE" value=""/>
    <att type="integer" name="DEGREE" value="1"/>
    <graphics type="CIRCLE" x="395.22185865214806" y="209.7720795628626"/>
  </node>
  <node label="RPF2" id="421">
    <att type="string" name="canonicalName" value="RPF2"/>
    <att type="string" name="Gene" value="84154"/>
    <att type="string" name="Symbol" value="RPF2"/>
    <att type="integer" name="MCODE_CLUSTER_ID" value="0"/>
    <att type="real" name="MCODE_SCORE" value="0.0"/>
    <att type="string" name="MCODE_TYPE" value=""/>
    <att type="integer" name="DEGREE" value="18"/>
    <graphics type="CIRCLE" x="383.6222051404036" y="431.24372457254407"/>
  </node>
  <node label="SGIP1" id="422">
    <att type="string" name="canonicalName" value="SGIP1"/>
    <att type="string" name="Gene" value="84251"/>
    <att type="string" name="Symbol" value="SGIP1"/>
    <att type="integer" name="MCODE_CLUSTER_ID" value="2"/>
    <att type="real" name="MCODE_SCORE" value="1.903225806451613"/>
    <att type="string" name="MCODE_TYPE" value="Clustered"/>
    <att type="integer" name="DEGREE" value="11"/>
    <graphics type="CIRCLE" x="316.1334996123759" y="283.834308316377"/>
  </node>
  <node label="PCGF5" id="423">
    <att type="string" name="canonicalName" value="PCGF5"/>
    <att type="string" name="Gene" value="84333"/>
    <att type="string" name="Symbol" value="PCGF5"/>
    <att type="integer" name="MCODE_CLUSTER_ID" value="0"/>
    <att type="real" name="MCODE_SCORE" value="0.0"/>
    <att type="string" name="MCODE_TYPE" value=""/>
    <att type="integer" name="DEGREE" value="6"/>
    <graphics type="CIRCLE" x="294.3372972448178" y="393.40616086259814"/>
  </node>
  <node label="NIFK" id="424">
    <att type="string" name="canonicalName" value="NIFK"/>
    <att type="string" name="Gene" value="84365"/>
    <att type="string" name="Symbol" value="NIFK"/>
    <att type="integer" name="MCODE_CLUSTER_ID" value="1"/>
    <att type="real" name="MCODE_SCORE" value="1.5909090909090908"/>
    <att type="string" name="MCODE_TYPE" value="Clustered"/>
    <att type="integer" name="DEGREE" value="23"/>
    <graphics type="CIRCLE" x="212.08161059660148" y="156.39608423097832"/>
  </node>
  <node label="TXNDC17" id="425">
    <att type="string" name="canonicalName" value="TXNDC17"/>
    <att type="string" name="Gene" value="84817"/>
    <att type="string" name="Symbol" value="TXNDC17"/>
    <att type="integer" name="MCODE_CLUSTER_ID" value="0"/>
    <att type="real" name="MCODE_SCORE" value="0.0"/>
    <att type="string" name="MCODE_TYPE" value=""/>
    <att type="integer" name="DEGREE" value="3"/>
    <graphics type="CIRCLE" x="296.971597837414" y="188.384358797503"/>
  </node>
  <node label="MIR22HG" id="426">
    <att type="string" name="canonicalName" value="MIR22HG"/>
    <att type="string" name="Gene" value="84981"/>
    <att type="string" name="Symbol" value="MIR22HG"/>
    <att type="integer" name="MCODE_CLUSTER_ID" value="0"/>
    <att type="real" name="MCODE_SCORE" value="0.0"/>
    <att type="string" name="MCODE_TYPE" value=""/>
    <att type="integer" name="DEGREE" value="1"/>
    <graphics type="CIRCLE" x="169.10960439553594" y="376.1719410220598"/>
  </node>
  <node label="UBL7" id="427">
    <att type="string" name="canonicalName" value="UBL7"/>
    <att type="string" name="Gene" value="84993"/>
    <att type="string" name="Symbol" value="UBL7"/>
    <att type="integer" name="MCODE_CLUSTER_ID" value="2"/>
    <att type="real" name="MCODE_SCORE" value="1.903225806451613"/>
    <att type="string" name="MCODE_TYPE" value="Clustered"/>
    <att type="integer" name="DEGREE" value="13"/>
    <graphics type="CIRCLE" x="161.0597987986618" y="207.99501170709993"/>
  </node>
  <node label="MICALL1" id="428">
    <att type="string" name="canonicalName" value="MICALL1"/>
    <att type="string" name="Gene" value="85377"/>
    <att type="string" name="Symbol" value="MICALL1"/>
    <att type="integer" name="MCODE_CLUSTER_ID" value="0"/>
    <att type="real" name="MCODE_SCORE" value="0.0"/>
    <att type="string" name="MCODE_TYPE" value=""/>
    <att type="integer" name="DEGREE" value="7"/>
    <graphics type="CIRCLE" x="302.7473340432964" y="247.0684181577349"/>
  </node>
  <node label="FCHSD1" id="429">
    <att type="string" name="canonicalName" value="FCHSD1"/>
    <att type="string" name="Gene" value="89848"/>
    <att type="string" name="Symbol" value="FCHSD1"/>
    <att type="integer" name="MCODE_CLUSTER_ID" value="0"/>
    <att type="real" name="MCODE_SCORE" value="0.0"/>
    <att type="string" name="MCODE_TYPE" value=""/>
    <att type="integer" name="DEGREE" value="3"/>
    <graphics type="CIRCLE" x="229.64163750231506" y="308.3358436813735"/>
  </node>
  <node label="RHOT2" id="430">
    <att type="string" name="canonicalName" value="RHOT2"/>
    <att type="string" name="Gene" value="89941"/>
    <att type="string" name="Symbol" value="RHOT2"/>
    <att type="integer" name="MCODE_CLUSTER_ID" value="1"/>
    <att type="real" name="MCODE_SCORE" value="1.5909090909090908"/>
    <att type="string" name="MCODE_TYPE" value="Clustered"/>
    <att type="integer" name="DEGREE" value="12"/>
    <graphics type="CIRCLE" x="428.3518411012424" y="359.2532553180862"/>
  </node>
  <node label="TMEM263" id="431">
    <att type="string" name="canonicalName" value="TMEM263"/>
    <att type="string" name="Gene" value="90488"/>
    <att type="string" name="Symbol" value="TMEM263"/>
    <att type="integer" name="MCODE_CLUSTER_ID" value="0"/>
    <att type="real" name="MCODE_SCORE" value="0.0"/>
    <att type="string" name="MCODE_TYPE" value=""/>
    <att type="integer" name="DEGREE" value="2"/>
    <graphics type="CIRCLE" x="383.82882483075093" y="351.1473830757866"/>
  </node>
  <node label="RPS19BP1" id="432">
    <att type="string" name="canonicalName" value="RPS19BP1"/>
    <att type="string" name="Gene" value="91582"/>
    <att type="string" name="Symbol" value="RPS19BP1"/>
    <att type="integer" name="MCODE_CLUSTER_ID" value="0"/>
    <att type="real" name="MCODE_SCORE" value="0.0"/>
    <att type="string" name="MCODE_TYPE" value=""/>
    <att type="integer" name="DEGREE" value="2"/>
    <graphics type="CIRCLE" x="436.68874829897027" y="213.17354503041665"/>
  </node>
  <node label="CABLES1" id="433">
    <att type="string" name="canonicalName" value="CABLES1"/>
    <att type="string" name="Gene" value="91768"/>
    <att type="string" name="Symbol" value="CABLES1"/>
    <att type="integer" name="MCODE_CLUSTER_ID" value="0"/>
    <att type="real" name="MCODE_SCORE" value="0.0"/>
    <att type="string" name="MCODE_TYPE" value=""/>
    <att type="integer" name="DEGREE" value="5"/>
    <graphics type="CIRCLE" x="210.4375459410387" y="196.25665379192685"/>
  </node>
  <node label="G6PC3" id="434">
    <att type="string" name="canonicalName" value="G6PC3"/>
    <att type="string" name="Gene" value="92579"/>
    <att type="string" name="Symbol" value="G6PC3"/>
    <att type="integer" name="MCODE_CLUSTER_ID" value="0"/>
    <att type="real" name="MCODE_SCORE" value="0.0"/>
    <att type="string" name="MCODE_TYPE" value=""/>
    <att type="integer" name="DEGREE" value="2"/>
    <graphics type="CIRCLE" x="432.4261928834709" y="299.19188272938953"/>
  </node>
  <node label="OLFM2" id="435">
    <att type="string" name="canonicalName" value="OLFM2"/>
    <att type="string" name="Gene" value="93145"/>
    <att type="string" name="Symbol" value="OLFM2"/>
    <att type="integer" name="MCODE_CLUSTER_ID" value="0"/>
    <att type="real" name="MCODE_SCORE" value="0.0"/>
    <att type="string" name="MCODE_TYPE" value=""/>
    <att type="integer" name="DEGREE" value="1"/>
    <graphics type="CIRCLE" x="355.8976744025017" y="278.00494816173693"/>
  </node>
  <node label="ARMC6" id="436">
    <att type="string" name="canonicalName" value="ARMC6"/>
    <att type="string" name="Gene" value="93436"/>
    <att type="string" name="Symbol" value="ARMC6"/>
    <att type="integer" name="MCODE_CLUSTER_ID" value="2"/>
    <att type="real" name="MCODE_SCORE" value="1.903225806451613"/>
    <att type="string" name="MCODE_TYPE" value="Clustered"/>
    <att type="integer" name="DEGREE" value="11"/>
    <graphics type="CIRCLE" x="185.39428212711874" y="335.5411014679506"/>
  </node>
  <node label="CDCA5" id="437">
    <att type="string" name="canonicalName" value="CDCA5"/>
    <att type="string" name="Gene" value="113130"/>
    <att type="string" name="Symbol" value="CDCA5"/>
    <att type="integer" name="MCODE_CLUSTER_ID" value="0"/>
    <att type="real" name="MCODE_SCORE" value="0.0"/>
    <att type="string" name="MCODE_TYPE" value=""/>
    <att type="integer" name="DEGREE" value="7"/>
    <graphics type="CIRCLE" x="272.9763220256429" y="339.60455574095323"/>
  </node>
  <node label="OSBPL8" id="438">
    <att type="string" name="canonicalName" value="OSBPL8"/>
    <att type="string" name="Gene" value="114882"/>
    <att type="string" name="Symbol" value="OSBPL8"/>
    <att type="integer" name="MCODE_CLUSTER_ID" value="0"/>
    <att type="real" name="MCODE_SCORE" value="0.0"/>
    <att type="string" name="MCODE_TYPE" value=""/>
    <att type="integer" name="DEGREE" value="7"/>
    <graphics type="CIRCLE" x="312.9660682537966" y="303.95353718525206"/>
  </node>
  <node label="WDFY2" id="439">
    <att type="string" name="canonicalName" value="WDFY2"/>
    <att type="string" name="Gene" value="115825"/>
    <att type="string" name="Symbol" value="WDFY2"/>
    <att type="integer" name="MCODE_CLUSTER_ID" value="0"/>
    <att type="real" name="MCODE_SCORE" value="0.0"/>
    <att type="string" name="MCODE_TYPE" value=""/>
    <att type="integer" name="DEGREE" value="1"/>
    <graphics type="CIRCLE" x="283.7582418998024" y="263.4862439574688"/>
  </node>
  <node label="RMI2" id="440">
    <att type="string" name="canonicalName" value="RMI2"/>
    <att type="string" name="Gene" value="116028"/>
    <att type="string" name="Symbol" value="RMI2"/>
    <att type="integer" name="MCODE_CLUSTER_ID" value="0"/>
    <att type="real" name="MCODE_SCORE" value="0.0"/>
    <att type="string" name="MCODE_TYPE" value=""/>
    <att type="integer" name="DEGREE" value="4"/>
    <graphics type="CIRCLE" x="378.4021010133486" y="152.95394247182958"/>
  </node>
  <node label="IKBIP" id="441">
    <att type="string" name="canonicalName" value="IKBIP"/>
    <att type="string" name="Gene" value="121457"/>
    <att type="string" name="Symbol" value="IKBIP"/>
    <att type="integer" name="MCODE_CLUSTER_ID" value="0"/>
    <att type="real" name="MCODE_SCORE" value="0.0"/>
    <att type="string" name="MCODE_TYPE" value=""/>
    <att type="integer" name="DEGREE" value="7"/>
    <graphics type="CIRCLE" x="182.82854410768894" y="150.996262256256"/>
  </node>
  <node label="MRPL52" id="442">
    <att type="string" name="canonicalName" value="MRPL52"/>
    <att type="string" name="Gene" value="122704"/>
    <att type="string" name="Symbol" value="MRPL52"/>
    <att type="integer" name="MCODE_CLUSTER_ID" value="1"/>
    <att type="real" name="MCODE_SCORE" value="1.5909090909090908"/>
    <att type="string" name="MCODE_TYPE" value="Clustered"/>
    <att type="integer" name="DEGREE" value="9"/>
    <graphics type="CIRCLE" x="218.18000721916343" y="226.4964804023524"/>
  </node>
  <node label="C1orf122" id="443">
    <att type="string" name="canonicalName" value="C1orf122"/>
    <att type="string" name="Gene" value="127687"/>
    <att type="string" name="Symbol" value="C1orf122"/>
    <att type="integer" name="MCODE_CLUSTER_ID" value="0"/>
    <att type="real" name="MCODE_SCORE" value="0.0"/>
    <att type="string" name="MCODE_TYPE" value=""/>
    <att type="integer" name="DEGREE" value="1"/>
    <graphics type="CIRCLE" x="431.72847873674635" y="208.61196285552006"/>
  </node>
  <node label="ARHGEF19" id="444">
    <att type="string" name="canonicalName" value="ARHGEF19"/>
    <att type="string" name="Gene" value="128272"/>
    <att type="string" name="Symbol" value="ARHGEF19"/>
    <att type="integer" name="MCODE_CLUSTER_ID" value="0"/>
    <att type="real" name="MCODE_SCORE" value="0.0"/>
    <att type="string" name="MCODE_TYPE" value=""/>
    <att type="integer" name="DEGREE" value="5"/>
    <graphics type="CIRCLE" x="388.9211649426205" y="355.88286286669575"/>
  </node>
  <node label="MBOAT2" id="445">
    <att type="string" name="canonicalName" value="MBOAT2"/>
    <att type="string" name="Gene" value="129642"/>
    <att type="string" name="Symbol" value="MBOAT2"/>
    <att type="integer" name="MCODE_CLUSTER_ID" value="0"/>
    <att type="real" name="MCODE_SCORE" value="0.0"/>
    <att type="string" name="MCODE_TYPE" value=""/>
    <att type="integer" name="DEGREE" value="1"/>
    <graphics type="CIRCLE" x="336.8497114230031" y="167.8664003455116"/>
  </node>
  <node label="LRRC15" id="446">
    <att type="string" name="canonicalName" value="LRRC15"/>
    <att type="string" name="Gene" value="131578"/>
    <att type="string" name="Symbol" value="LRRC15"/>
    <att type="integer" name="MCODE_CLUSTER_ID" value="0"/>
    <att type="real" name="MCODE_SCORE" value="0.0"/>
    <att type="string" name="MCODE_TYPE" value=""/>
    <att type="integer" name="DEGREE" value="6"/>
    <graphics type="CIRCLE" x="315.7412350103751" y="254.86801745976481"/>
  </node>
  <node label="OCIAD2" id="447">
    <att type="string" name="canonicalName" value="OCIAD2"/>
    <att type="string" name="Gene" value="132299"/>
    <att type="string" name="Symbol" value="OCIAD2"/>
    <att type="integer" name="MCODE_CLUSTER_ID" value="0"/>
    <att type="real" name="MCODE_SCORE" value="0.0"/>
    <att type="string" name="MCODE_TYPE" value=""/>
    <att type="integer" name="DEGREE" value="3"/>
    <graphics type="CIRCLE" x="319.07125454019183" y="266.8581436039063"/>
  </node>
  <node label="EIF5AL1" id="448">
    <att type="string" name="canonicalName" value="EIF5AL1"/>
    <att type="string" name="Gene" value="143244"/>
    <att type="string" name="Symbol" value="EIF5AL1"/>
    <att type="integer" name="MCODE_CLUSTER_ID" value="3"/>
    <att type="real" name="MCODE_SCORE" value="2.2399999999999998"/>
    <att type="string" name="MCODE_TYPE" value="Clustered"/>
    <att type="integer" name="DEGREE" value="22"/>
    <graphics type="CIRCLE" x="370.29283071911436" y="254.04812950692389"/>
  </node>
  <node label="DPY19L3" id="449">
    <att type="string" name="canonicalName" value="DPY19L3"/>
    <att type="string" name="Gene" value="147991"/>
    <att type="string" name="Symbol" value="DPY19L3"/>
    <att type="integer" name="MCODE_CLUSTER_ID" value="0"/>
    <att type="real" name="MCODE_SCORE" value="0.0"/>
    <att type="string" name="MCODE_TYPE" value=""/>
    <att type="integer" name="DEGREE" value="2"/>
    <graphics type="CIRCLE" x="274.6219594854492" y="433.20868647388806"/>
  </node>
  <node label="GLIPR2" id="450">
    <att type="string" name="canonicalName" value="GLIPR2"/>
    <att type="string" name="Gene" value="152007"/>
    <att type="string" name="Symbol" value="GLIPR2"/>
    <att type="integer" name="MCODE_CLUSTER_ID" value="0"/>
    <att type="real" name="MCODE_SCORE" value="0.0"/>
    <att type="string" name="MCODE_TYPE" value=""/>
    <att type="integer" name="DEGREE" value="1"/>
    <graphics type="CIRCLE" x="404.9641410784025" y="427.59461406498156"/>
  </node>
  <node label="NFXL1" id="451">
    <att type="string" name="canonicalName" value="NFXL1"/>
    <att type="string" name="Gene" value="152518"/>
    <att type="string" name="Symbol" value="NFXL1"/>
    <att type="integer" name="MCODE_CLUSTER_ID" value="0"/>
    <att type="real" name="MCODE_SCORE" value="0.0"/>
    <att type="string" name="MCODE_TYPE" value=""/>
    <att type="integer" name="DEGREE" value="4"/>
    <graphics type="CIRCLE" x="292.43489555021404" y="259.7117668877341"/>
  </node>
  <node label="SPRED1" id="452">
    <att type="string" name="canonicalName" value="SPRED1"/>
    <att type="string" name="Gene" value="161742"/>
    <att type="string" name="Symbol" value="SPRED1"/>
    <att type="integer" name="MCODE_CLUSTER_ID" value="2"/>
    <att type="real" name="MCODE_SCORE" value="1.903225806451613"/>
    <att type="string" name="MCODE_TYPE" value="Clustered"/>
    <att type="integer" name="DEGREE" value="9"/>
    <graphics type="CIRCLE" x="160.44319268274336" y="299.73154722462425"/>
  </node>
  <node label="KRTCAP2" id="453">
    <att type="string" name="canonicalName" value="KRTCAP2"/>
    <att type="string" name="Gene" value="200185"/>
    <att type="string" name="Symbol" value="KRTCAP2"/>
    <att type="integer" name="MCODE_CLUSTER_ID" value="0"/>
    <att type="real" name="MCODE_SCORE" value="0.0"/>
    <att type="string" name="MCODE_TYPE" value=""/>
    <att type="integer" name="DEGREE" value="2"/>
    <graphics type="CIRCLE" x="235.8807700395684" y="287.35477525843316"/>
  </node>
  <node label="SCUBE3" id="454">
    <att type="string" name="canonicalName" value="SCUBE3"/>
    <att type="string" name="Gene" value="222663"/>
    <att type="string" name="Symbol" value="SCUBE3"/>
    <att type="integer" name="MCODE_CLUSTER_ID" value="0"/>
    <att type="real" name="MCODE_SCORE" value="0.0"/>
    <att type="string" name="MCODE_TYPE" value=""/>
    <att type="integer" name="DEGREE" value="2"/>
    <graphics type="CIRCLE" x="324.261722502059" y="162.40860226342636"/>
  </node>
  <node label="ASPHD1" id="455">
    <att type="string" name="canonicalName" value="ASPHD1"/>
    <att type="string" name="Gene" value="253982"/>
    <att type="string" name="Symbol" value="ASPHD1"/>
    <att type="integer" name="MCODE_CLUSTER_ID" value="0"/>
    <att type="real" name="MCODE_SCORE" value="0.0"/>
    <att type="string" name="MCODE_TYPE" value=""/>
    <att type="integer" name="DEGREE" value="1"/>
    <graphics type="CIRCLE" x="394.369965360459" y="167.93505787411013"/>
  </node>
  <node label="FUOM" id="456">
    <att type="string" name="canonicalName" value="FUOM"/>
    <att type="string" name="Gene" value="282969"/>
    <att type="string" name="Symbol" value="FUOM"/>
    <att type="integer" name="MCODE_CLUSTER_ID" value="0"/>
    <att type="real" name="MCODE_SCORE" value="0.0"/>
    <att type="string" name="MCODE_TYPE" value=""/>
    <att type="integer" name="DEGREE" value="1"/>
    <graphics type="CIRCLE" x="269.856163971334" y="298.7752455589904"/>
  </node>
  <node label="P4HA3" id="457">
    <att type="string" name="canonicalName" value="P4HA3"/>
    <att type="string" name="Gene" value="283208"/>
    <att type="string" name="Symbol" value="P4HA3"/>
    <att type="integer" name="MCODE_CLUSTER_ID" value="0"/>
    <att type="real" name="MCODE_SCORE" value="0.0"/>
    <att type="string" name="MCODE_TYPE" value=""/>
    <att type="integer" name="DEGREE" value="10"/>
    <graphics type="CIRCLE" x="444.5942457361116" y="245.73378110379102"/>
  </node>
  <node label="PIGW" id="458">
    <att type="string" name="canonicalName" value="PIGW"/>
    <att type="string" name="Gene" value="284098"/>
    <att type="string" name="Symbol" value="PIGW"/>
    <att type="integer" name="MCODE_CLUSTER_ID" value="0"/>
    <att type="real" name="MCODE_SCORE" value="0.0"/>
    <att type="string" name="MCODE_TYPE" value=""/>
    <att type="integer" name="DEGREE" value="1"/>
    <graphics type="CIRCLE" x="257.5424701147991" y="218.54408294740412"/>
  </node>
  <node label="AMIGO2" id="459">
    <att type="string" name="canonicalName" value="AMIGO2"/>
    <att type="string" name="Gene" value="347902"/>
    <att type="string" name="Symbol" value="AMIGO2"/>
    <att type="integer" name="MCODE_CLUSTER_ID" value="0"/>
    <att type="real" name="MCODE_SCORE" value="0.0"/>
    <att type="string" name="MCODE_TYPE" value=""/>
    <att type="integer" name="DEGREE" value="2"/>
    <graphics type="CIRCLE" x="391.79776909585684" y="217.07640777027257"/>
  </node>
  <node label="IFITM10" id="460">
    <att type="string" name="canonicalName" value="IFITM10"/>
    <att type="string" name="Gene" value="402778"/>
    <att type="string" name="Symbol" value="IFITM10"/>
    <att type="integer" name="MCODE_CLUSTER_ID" value="0"/>
    <att type="real" name="MCODE_SCORE" value="0.0"/>
    <att type="string" name="MCODE_TYPE" value=""/>
    <att type="integer" name="DEGREE" value="1"/>
    <graphics type="CIRCLE" x="152.12679359474853" y="177.69044465469645"/>
  </node>
  <node label="TIMM23" id="461">
    <att type="string" name="canonicalName" value="TIMM23"/>
    <att type="string" name="Gene" value="100287932"/>
    <att type="string" name="Symbol" value="TIMM23"/>
    <att type="integer" name="MCODE_CLUSTER_ID" value="0"/>
    <att type="real" name="MCODE_SCORE" value="0.0"/>
    <att type="string" name="MCODE_TYPE" value=""/>
    <att type="integer" name="DEGREE" value="1"/>
    <graphics type="CIRCLE" x="200.22907295583204" y="188.23563339336854"/>
  </node>
  <edge label="1000 (pp) 10971" source="27" target="280">
    <att type="string" name="canonicalName" value="1000 (pp) 10971"/>
    <att type="string" name="interaction" value="pp"/>
    <att type="int" name="SCORE" value="294"/>
    <att type="string" name="support" value="{&quot;InWeb_IM&quot;: &quot;inference&quot;}"/>
  </edge>
  <edge label="1000 (pp) 4208" source="27" target="110">
    <att type="string" name="canonicalName" value="1000 (pp) 4208"/>
    <att type="string" name="interaction" value="pp"/>
    <att type="int" name="SCORE" value="650"/>
    <att type="string" name="support" value="{&quot;StringDB&quot;: &quot;physical&quot;, &quot;StringEvidence&quot;: &quot;database:0.635,textmining:0.261,coexpression:0.022&quot;, &quot;String_Score_Physical&quot;: 650, &quot;String_Score_Combined&quot;: 747}"/>
  </edge>
  <edge label="1000 (pp) 4233" source="27" target="111">
    <att type="string" name="canonicalName" value="1000 (pp) 4233"/>
    <att type="string" name="interaction" value="pp"/>
    <att type="int" name="SCORE" value="901"/>
    <att type="string" name="support" value="{&quot;StringDB&quot;: &quot;physical&quot;, &quot;StringEvidence&quot;: &quot;database:0.896,textmining:0.501,coexpression:0.022,experiments:0.017&quot;, &quot;OmniPath&quot;: &quot;pathwayextra&quot;, &quot;OmniPath_Reference&quot;: &quot;Wang&quot;, &quot;String_Score_Physical&quot;: 901, &quot;String_Score_Combined&quot;: 951}"/>
  </edge>
  <edge label="1000 (pp) 4522" source="27" target="118">
    <att type="string" name="canonicalName" value="1000 (pp) 4522"/>
    <att type="string" name="interaction" value="pp"/>
    <att type="int" name="SCORE" value="208"/>
    <att type="string" name="support" value="{&quot;BioGrid&quot;: &quot;physical&quot;, &quot;BioGrid_PubMed&quot;: &quot;22939629&quot;, &quot;BioGrid_Type&quot;: &quot;Co-fractionation&quot;, &quot;BioGrid_Score&quot;: &quot;0.889&quot;}"/>
  </edge>
  <edge label="1000 (pp) 5795" source="27" target="158">
    <att type="string" name="canonicalName" value="1000 (pp) 5795"/>
    <att type="string" name="interaction" value="pp"/>
    <att type="int" name="SCORE" value="221"/>
    <att type="string" name="support" value="{&quot;StringDB&quot;: &quot;physical&quot;, &quot;StringEvidence&quot;: &quot;experiments:0.188,textmining:0.133&quot;, &quot;InWeb_IM&quot;: &quot;experimental&quot;, &quot;String_Score_Physical&quot;: 221, &quot;String_Score_Combined&quot;: 324}"/>
  </edge>
  <edge label="1000 (pp) 5879" source="27" target="160">
    <att type="string" name="canonicalName" value="1000 (pp) 5879"/>
    <att type="string" name="interaction" value="pp"/>
    <att type="int" name="SCORE" value="901"/>
    <att type="string" name="support" value="{&quot;StringDB&quot;: &quot;physical&quot;, &quot;StringEvidence&quot;: &quot;database:0.896,textmining:0.412,experiments:0.019&quot;, &quot;OmniPath&quot;: &quot;pathwayextra&quot;, &quot;OmniPath_Reference&quot;: &quot;Wang&quot;, &quot;BioGrid&quot;: &quot;physical&quot;, &quot;BioGrid_PubMed&quot;: &quot;31871319&quot;, &quot;BioGrid_Type&quot;: &quot;Affinity Capture-MS&quot;, &quot;String_Score_Physical&quot;: 901, &quot;String_Score_Combined&quot;: 942}"/>
  </edge>
  <edge label="1000 (pp) 627" source="27" target="19">
    <att type="string" name="canonicalName" value="1000 (pp) 627"/>
    <att type="string" name="interaction" value="pp"/>
    <att type="int" name="SCORE" value="900"/>
    <att type="string" name="support" value="{&quot;StringDB&quot;: &quot;physical&quot;, &quot;StringEvidence&quot;: &quot;database:0.896,textmining:0.356,coexpression:0.056&quot;, &quot;OmniPath&quot;: &quot;pathwayextra&quot;, &quot;OmniPath_Reference&quot;: &quot;Wang&quot;, &quot;String_Score_Physical&quot;: 900, &quot;String_Score_Combined&quot;: 939}"/>
  </edge>
  <edge label="1000 (pp) 7534" source="27" target="202">
    <att type="string" name="canonicalName" value="1000 (pp) 7534"/>
    <att type="string" name="interaction" value="pp"/>
    <att type="int" name="SCORE" value="294"/>
    <att type="string" name="support" value="{&quot;StringDB&quot;: &quot;functional&quot;, &quot;StringEvidence&quot;: &quot;textmining:0.173,coexpression:0.018&quot;, &quot;InWeb_IM&quot;: &quot;inference&quot;, &quot;String_Score_Combined&quot;: 221, &quot;String_Score_Physical&quot;: 294}"/>
  </edge>
  <edge label="1000 (pp) 91768" source="27" target="433">
    <att type="string" name="canonicalName" value="1000 (pp) 91768"/>
    <att type="string" name="interaction" value="pp"/>
    <att type="int" name="SCORE" value="900"/>
    <att type="string" name="support" value="{&quot;StringDB&quot;: &quot;physical&quot;, &quot;StringEvidence&quot;: &quot;database:0.896,textmining:0.005&quot;, &quot;String_Score_Physical&quot;: 900, &quot;String_Score_Combined&quot;: 900}"/>
  </edge>
  <edge label="1000 (pp) 9601" source="27" target="231">
    <att type="string" name="canonicalName" value="1000 (pp) 9601"/>
    <att type="string" name="interaction" value="pp"/>
    <att type="int" name="SCORE" value="304"/>
    <att type="string" name="support" value="{&quot;StringDB&quot;: &quot;physical&quot;, &quot;StringEvidence&quot;: &quot;experiments:0.274,coexpression:0.022&quot;, &quot;BioGrid&quot;: &quot;physical&quot;, &quot;BioGrid_PubMed&quot;: &quot;22939629&quot;, &quot;BioGrid_Type&quot;: &quot;Co-fractionation&quot;, &quot;BioGrid_Score&quot;: &quot;0.752&quot;, &quot;String_Score_Physical&quot;: 304, &quot;String_Score_Combined&quot;: 319}"/>
  </edge>
  <edge label="10011 (pp) 10483" source="242" target="261">
    <att type="string" name="canonicalName" value="10011 (pp) 10483"/>
    <att type="string" name="interaction" value="pp"/>
    <att type="int" name="SCORE" value="208"/>
    <att type="string" name="support" value="{&quot;BioGrid&quot;: &quot;physical&quot;, &quot;BioGrid_PubMed&quot;: &quot;33961781&quot;, &quot;BioGrid_Type&quot;: &quot;Affinity Capture-MS&quot;, &quot;BioGrid_Score&quot;: &quot;0.975833548&quot;}"/>
  </edge>
  <edge label="10011 (pp) 10492" source="242" target="262">
    <att type="string" name="canonicalName" value="10011 (pp) 10492"/>
    <att type="string" name="interaction" value="pp"/>
    <att type="int" name="SCORE" value="349"/>
    <att type="string" name="support" value="{&quot;StringDB&quot;: &quot;physical&quot;, &quot;StringEvidence&quot;: &quot;experiments:0.321,coexpression:0.033&quot;, &quot;BioGrid&quot;: &quot;physical&quot;, &quot;BioGrid_PubMed&quot;: &quot;35831314&quot;, &quot;BioGrid_Type&quot;: &quot;Co-fractionation&quot;, &quot;String_Score_Physical&quot;: 349, &quot;String_Score_Combined&quot;: 370}"/>
  </edge>
  <edge label="10011 (pp) 3178" source="242" target="76">
    <att type="string" name="canonicalName" value="10011 (pp) 3178"/>
    <att type="string" name="interaction" value="pp"/>
    <att type="int" name="SCORE" value="234"/>
    <att type="string" name="support" value="{&quot;StringDB&quot;: &quot;physical&quot;, &quot;StringEvidence&quot;: &quot;experiments:0.201,coexpression:0.021&quot;, &quot;BioGrid&quot;: &quot;physical&quot;, &quot;BioGrid_PubMed&quot;: &quot;35831314&quot;, &quot;BioGrid_Type&quot;: &quot;Co-fractionation&quot;, &quot;String_Score_Physical&quot;: 234, &quot;String_Score_Combined&quot;: 249}"/>
  </edge>
  <edge label="10011 (pp) 3182" source="242" target="77">
    <att type="string" name="canonicalName" value="10011 (pp) 3182"/>
    <att type="string" name="interaction" value="pp"/>
    <att type="int" name="SCORE" value="388"/>
    <att type="string" name="support" value="{&quot;StringDB&quot;: &quot;physical&quot;, &quot;StringEvidence&quot;: &quot;experiments:0.362&quot;, &quot;BioGrid&quot;: &quot;physical&quot;, &quot;BioGrid_PubMed&quot;: &quot;35831314&quot;, &quot;BioGrid_Type&quot;: &quot;Co-fractionation&quot;, &quot;String_Score_Physical&quot;: 388, &quot;String_Score_Combined&quot;: 388}"/>
  </edge>
  <edge label="10011 (pp) 3184" source="242" target="78">
    <att type="string" name="canonicalName" value="10011 (pp) 3184"/>
    <att type="string" name="interaction" value="pp"/>
    <att type="int" name="SCORE" value="386"/>
    <att type="string" name="support" value="{&quot;StringDB&quot;: &quot;physical&quot;, &quot;StringEvidence&quot;: &quot;experiments:0.360&quot;, &quot;BioGrid&quot;: &quot;physical&quot;, &quot;BioGrid_PubMed&quot;: &quot;35831314&quot;, &quot;BioGrid_Type&quot;: &quot;Co-fractionation&quot;, &quot;String_Score_Physical&quot;: 386, &quot;String_Score_Combined&quot;: 386}"/>
  </edge>
  <edge label="10011 (pp) 7414" source="242" target="199">
    <att type="string" name="canonicalName" value="10011 (pp) 7414"/>
    <att type="string" name="interaction" value="pp"/>
    <att type="int" name="SCORE" value="208"/>
    <att type="string" name="support" value="{&quot;StringDB&quot;: &quot;functional&quot;, &quot;StringEvidence&quot;: &quot;textmining:0.191&quot;, &quot;BioGrid&quot;: &quot;physical&quot;, &quot;BioGrid_PubMed&quot;: &quot;35831314&quot;, &quot;BioGrid_Type&quot;: &quot;Co-fractionation&quot;, &quot;String_Score_Combined&quot;: 224, &quot;String_Score_Physical&quot;: 208}"/>
  </edge>
  <edge label="10011 (pp) 81" source="242" target="3">
    <att type="string" name="canonicalName" value="10011 (pp) 81"/>
    <att type="string" name="interaction" value="pp"/>
    <att type="int" name="SCORE" value="388"/>
    <att type="string" name="support" value="{&quot;StringDB&quot;: &quot;physical&quot;, &quot;StringEvidence&quot;: &quot;experiments:0.362&quot;, &quot;String_Score_Physical&quot;: 388, &quot;String_Score_Combined&quot;: 388}"/>
  </edge>
  <edge label="100287932 (pp) 3329" source="461" target="81">
    <att type="string" name="canonicalName" value="100287932 (pp) 3329"/>
    <att type="string" name="interaction" value="pp"/>
    <att type="int" name="SCORE" value="654"/>
    <att type="string" name="support" value="{&quot;StringDB&quot;: &quot;physical&quot;, &quot;StringEvidence&quot;: &quot;database:0.583,textmining:0.505,coexpression:0.206,experiments:0.137&quot;, &quot;InWeb_IM&quot;: &quot;inference&quot;, &quot;String_Score_Physical&quot;: 654, &quot;String_Score_Combined&quot;: 864}"/>
  </edge>
  <edge label="10056 (pp) 2193" source="243" target="54">
    <att type="string" name="canonicalName" value="10056 (pp) 2193"/>
    <att type="string" name="interaction" value="pp"/>
    <att type="int" name="SCORE" value="999"/>
    <att type="string" name="support" value="{&quot;StringDB&quot;: &quot;physical&quot;, &quot;StringEvidence&quot;: &quot;experiments:0.998,textmining:0.973,coexpression:0.928,database:0.896,neighborhood:0.098&quot;, &quot;BioGrid&quot;: &quot;physical&quot;, &quot;BioGrid_PubMed&quot;: &quot;35831314,33961781,32296183,28514442,26344197,26186194,22939629&quot;, &quot;BioGrid_Type&quot;: &quot;Two-hybrid,Affinity Capture-MS,Co-fractionation&quot;, &quot;BioGrid_Score&quot;: &quot;1.0,0.999999658,0.987,0.999999999,0.999999984,0.999997607&quot;, &quot;String_Score_Physical&quot;: 999, &quot;String_Score_Combined&quot;: 999}"/>
  </edge>
  <edge label="10056 (pp) 2618" source="243" target="60">
    <att type="string" name="canonicalName" value="10056 (pp) 2618"/>
    <att type="string" name="interaction" value="pp"/>
    <att type="int" name="SCORE" value="243"/>
    <att type="string" name="support" value="{&quot;StringDB&quot;: &quot;physical&quot;, &quot;StringEvidence&quot;: &quot;experiments:0.212,coexpression:0.137,neighborhood:0.073,textmining:0.069&quot;, &quot;BioGrid&quot;: &quot;physical&quot;, &quot;BioGrid_PubMed&quot;: &quot;22863883&quot;, &quot;BioGrid_Type&quot;: &quot;Co-fractionation&quot;, &quot;String_Score_Physical&quot;: 243, &quot;String_Score_Combined&quot;: 436}"/>
  </edge>
  <edge label="10056 (pp) 2961" source="243" target="71">
    <att type="string" name="canonicalName" value="10056 (pp) 2961"/>
    <att type="string" name="interaction" value="pp"/>
    <att type="int" name="SCORE" value="208"/>
    <att type="string" name="support" value="{&quot;BioGrid&quot;: &quot;physical&quot;, &quot;BioGrid_PubMed&quot;: &quot;33961781,28514442&quot;, &quot;BioGrid_Type&quot;: &quot;Affinity Capture-MS&quot;, &quot;BioGrid_Score&quot;: &quot;0.986490953,0.949784805&quot;}"/>
  </edge>
  <edge label="10056 (pp) 3676" source="243" target="88">
    <att type="string" name="canonicalName" value="10056 (pp) 3676"/>
    <att type="string" name="interaction" value="pp"/>
    <att type="int" name="SCORE" value="294"/>
    <att type="string" name="support" value="{&quot;InWeb_IM&quot;: &quot;experimental&quot;, &quot;BioGrid&quot;: &quot;physical&quot;, &quot;BioGrid_PubMed&quot;: &quot;22623428&quot;, &quot;BioGrid_Type&quot;: &quot;Affinity Capture-MS&quot;}"/>
  </edge>
  <edge label="10056 (pp) 388" source="243" target="11">
    <att type="string" name="canonicalName" value="10056 (pp) 388"/>
    <att type="string" name="interaction" value="pp"/>
    <att type="int" name="SCORE" value="208"/>
    <att type="string" name="support" value="{&quot;BioGrid&quot;: &quot;physical&quot;, &quot;BioGrid_PubMed&quot;: &quot;31871319&quot;, &quot;BioGrid_Type&quot;: &quot;Affinity Capture-MS&quot;}"/>
  </edge>
  <edge label="10056 (pp) 5245" source="243" target="146">
    <att type="string" name="canonicalName" value="10056 (pp) 5245"/>
    <att type="string" name="interaction" value="pp"/>
    <att type="int" name="SCORE" value="270"/>
    <att type="string" name="support" value="{&quot;StringDB&quot;: &quot;physical&quot;, &quot;StringEvidence&quot;: &quot;experiments:0.239,coexpression:0.085,textmining:0.027,neighborhood:0.002&quot;, &quot;BioGrid&quot;: &quot;physical&quot;, &quot;BioGrid_PubMed&quot;: &quot;27025967&quot;, &quot;BioGrid_Type&quot;: &quot;Affinity Capture-MS&quot;, &quot;String_Score_Physical&quot;: 270, &quot;String_Score_Combined&quot;: 351}"/>
  </edge>
  <edge label="10056 (pp) 526" source="243" target="18">
    <att type="string" name="canonicalName" value="10056 (pp) 526"/>
    <att type="string" name="interaction" value="pp"/>
    <att type="int" name="SCORE" value="294"/>
    <att type="string" name="support" value="{&quot;InWeb_IM&quot;: &quot;inference&quot;}"/>
  </edge>
  <edge label="10056 (pp) 5879" source="243" target="160">
    <att type="string" name="canonicalName" value="10056 (pp) 5879"/>
    <att type="string" name="interaction" value="pp"/>
    <att type="int" name="SCORE" value="208"/>
    <att type="string" name="support" value="{&quot;BioGrid&quot;: &quot;physical&quot;, &quot;BioGrid_PubMed&quot;: &quot;31980649&quot;, &quot;BioGrid_Type&quot;: &quot;Affinity Capture-MS&quot;}"/>
  </edge>
  <edge label="10056 (pp) 6240" source="243" target="169">
    <att type="string" name="canonicalName" value="10056 (pp) 6240"/>
    <att type="string" name="interaction" value="pp"/>
    <att type="int" name="SCORE" value="208"/>
    <att type="string" name="support" value="{&quot;StringDB&quot;: &quot;functional&quot;, &quot;StringEvidence&quot;: &quot;textmining:0.173,coexpression:0.055,neighborhood:0.005&quot;, &quot;BioGrid&quot;: &quot;physical&quot;, &quot;BioGrid_PubMed&quot;: &quot;35831314&quot;, &quot;BioGrid_Type&quot;: &quot;Co-fractionation&quot;, &quot;String_Score_Combined&quot;: 254, &quot;String_Score_Physical&quot;: 208}"/>
  </edge>
  <edge label="10056 (pp) 7415" source="243" target="200">
    <att type="string" name="canonicalName" value="10056 (pp) 7415"/>
    <att type="string" name="interaction" value="pp"/>
    <att type="int" name="SCORE" value="208"/>
    <att type="string" name="support" value="{&quot;BioGrid&quot;: &quot;physical&quot;, &quot;BioGrid_PubMed&quot;: &quot;35562734&quot;, &quot;BioGrid_Type&quot;: &quot;Affinity Capture-MS&quot;}"/>
  </edge>
  <edge label="10082 (pp) 11285" source="244" target="290">
    <att type="string" name="canonicalName" value="10082 (pp) 11285"/>
    <att type="string" name="interaction" value="pp"/>
    <att type="int" name="SCORE" value="900"/>
    <att type="string" name="support" value="{&quot;StringDB&quot;: &quot;physical&quot;, &quot;StringEvidence&quot;: &quot;database:0.896,textmining:0.227&quot;, &quot;String_Score_Physical&quot;: 900, &quot;String_Score_Combined&quot;: 922}"/>
  </edge>
  <edge label="10082 (pp) 2131" source="244" target="52">
    <att type="string" name="canonicalName" value="10082 (pp) 2131"/>
    <att type="string" name="interaction" value="pp"/>
    <att type="int" name="SCORE" value="900"/>
    <att type="string" name="support" value="{&quot;StringDB&quot;: &quot;physical&quot;, &quot;StringEvidence&quot;: &quot;database:0.896,textmining:0.656,coexpression:0.057&quot;, &quot;String_Score_Physical&quot;: 900, &quot;String_Score_Combined&quot;: 967}"/>
  </edge>
  <edge label="10082 (pp) 4982" source="244" target="132">
    <att type="string" name="canonicalName" value="10082 (pp) 4982"/>
    <att type="string" name="interaction" value="pp"/>
    <att type="int" name="SCORE" value="432"/>
    <att type="string" name="support" value="{&quot;OmniPath&quot;: &quot;omnipath,ligrecextra&quot;, &quot;OmniPath_Reference&quot;: &quot;Cellinker&quot;}"/>
  </edge>
  <edge label="10082 (pp) 53834" source="244" target="350">
    <att type="string" name="canonicalName" value="10082 (pp) 53834"/>
    <att type="string" name="interaction" value="pp"/>
    <att type="int" name="SCORE" value="432"/>
    <att type="string" name="support" value="{&quot;StringDB&quot;: &quot;functional&quot;, &quot;StringEvidence&quot;: &quot;textmining:0.666,coexpression:0.022&quot;, &quot;OmniPath&quot;: &quot;omnipath,ligrecextra&quot;, &quot;OmniPath_Reference&quot;: &quot;Cellinker&quot;, &quot;String_Score_Combined&quot;: 686, &quot;String_Score_Physical&quot;: 432}"/>
  </edge>
  <edge label="10082 (pp) 64131" source="244" target="396">
    <att type="string" name="canonicalName" value="10082 (pp) 64131"/>
    <att type="string" name="interaction" value="pp"/>
    <att type="int" name="SCORE" value="900"/>
    <att type="string" name="support" value="{&quot;StringDB&quot;: &quot;physical&quot;, &quot;StringEvidence&quot;: &quot;database:0.896,textmining:0.162&quot;, &quot;String_Score_Physical&quot;: 900, &quot;String_Score_Combined&quot;: 916}"/>
  </edge>
  <edge label="10092 (pp) 10095" source="245" target="246">
    <att type="string" name="canonicalName" value="10092 (pp) 10095"/>
    <att type="string" name="interaction" value="pp"/>
    <att type="int" name="SCORE" value="999"/>
    <att type="string" name="support" value="{&quot;StringDB&quot;: &quot;physical&quot;, &quot;StringEvidence&quot;: &quot;experiments:0.999,textmining:0.938,database:0.896,coexpression:0.654&quot;, &quot;InWeb_IM&quot;: &quot;experimental&quot;, &quot;BioGrid&quot;: &quot;physical&quot;, &quot;BioGrid_PubMed&quot;: &quot;35831314,33961781,29568061,28514442,26344197,26186194,24981860,22939629,22863883&quot;, &quot;BioGrid_Type&quot;: &quot;Affinity Capture-MS,Proximity Label-MS,Co-fractionation&quot;, &quot;BioGrid_Score&quot;: &quot;1.0,0.96,0.993985758,0.997662988,220.9791432,0.995610665&quot;, &quot;String_Score_Physical&quot;: 999, &quot;String_Score_Combined&quot;: 999}"/>
  </edge>
  <edge label="10092 (pp) 10096" source="245" target="247">
    <att type="string" name="canonicalName" value="10092 (pp) 10096"/>
    <att type="string" name="interaction" value="pp"/>
    <att type="int" name="SCORE" value="999"/>
    <att type="string" name="support" value="{&quot;StringDB&quot;: &quot;physical&quot;, &quot;StringEvidence&quot;: &quot;experiments:0.992,coexpression:0.983,textmining:0.945,database:0.896&quot;, &quot;InWeb_IM&quot;: &quot;inference&quot;, &quot;BioGrid&quot;: &quot;physical&quot;, &quot;BioGrid_PubMed&quot;: &quot;35831314,34079125,33961781,28514442,26344197,24981860,22939629,22863883&quot;, &quot;BioGrid_Type&quot;: &quot;Affinity Capture-MS,Proximity Label-MS,Co-fractionation&quot;, &quot;BioGrid_Score&quot;: &quot;0.997604737,353.1598088,0.99,0.998706111,170.0,0.999021034,0.999983104&quot;, &quot;String_Score_Physical&quot;: 999, &quot;String_Score_Combined&quot;: 999}"/>
  </edge>
  <edge label="10092 (pp) 10097" source="245" target="248">
    <att type="string" name="canonicalName" value="10092 (pp) 10097"/>
    <att type="string" name="interaction" value="pp"/>
    <att type="int" name="SCORE" value="999"/>
    <att type="string" name="support" value="{&quot;StringDB&quot;: &quot;physical&quot;, &quot;StringEvidence&quot;: &quot;experiments:0.995,textmining:0.978,coexpression:0.944,database:0.896&quot;, &quot;InWeb_IM&quot;: &quot;experimental&quot;, &quot;BioGrid&quot;: &quot;physical&quot;, &quot;BioGrid_PubMed&quot;: &quot;35831314,35271311,29568061,26496610,26344197,24981860,22939629&quot;, &quot;BioGrid_Type&quot;: &quot;Affinity Capture-MS,Proximity Label-MS,Co-fractionation&quot;, &quot;BioGrid_Score&quot;: &quot;1.0,380.7385103,0.945&quot;, &quot;String_Score_Physical&quot;: 999, &quot;String_Score_Combined&quot;: 999}"/>
  </edge>
  <edge label="10092 (pp) 11130" source="245" target="286">
    <att type="string" name="canonicalName" value="10092 (pp) 11130"/>
    <att type="string" name="interaction" value="pp"/>
    <att type="int" name="SCORE" value="294"/>
    <att type="string" name="support" value="{&quot;InWeb_IM&quot;: &quot;experimental&quot;, &quot;BioGrid&quot;: &quot;physical&quot;, &quot;BioGrid_PubMed&quot;: &quot;26496610&quot;, &quot;BioGrid_Type&quot;: &quot;Affinity Capture-MS&quot;}"/>
  </edge>
  <edge label="10092 (pp) 22848" source="245" target="294">
    <att type="string" name="canonicalName" value="10092 (pp) 22848"/>
    <att type="string" name="interaction" value="pp"/>
    <att type="int" name="SCORE" value="294"/>
    <att type="string" name="support" value="{&quot;InWeb_IM&quot;: &quot;inference&quot;}"/>
  </edge>
  <edge label="10092 (pp) 2673" source="245" target="62">
    <att type="string" name="canonicalName" value="10092 (pp) 2673"/>
    <att type="string" name="interaction" value="pp"/>
    <att type="int" name="SCORE" value="294"/>
    <att type="string" name="support" value="{&quot;InWeb_IM&quot;: &quot;inference&quot;}"/>
  </edge>
  <edge label="10092 (pp) 2821" source="245" target="70">
    <att type="string" name="canonicalName" value="10092 (pp) 2821"/>
    <att type="string" name="interaction" value="pp"/>
    <att type="int" name="SCORE" value="294"/>
    <att type="string" name="support" value="{&quot;InWeb_IM&quot;: &quot;inference&quot;}"/>
  </edge>
  <edge label="10092 (pp) 3329" source="245" target="81">
    <att type="string" name="canonicalName" value="10092 (pp) 3329"/>
    <att type="string" name="interaction" value="pp"/>
    <att type="int" name="SCORE" value="294"/>
    <att type="string" name="support" value="{&quot;InWeb_IM&quot;: &quot;inference&quot;}"/>
  </edge>
  <edge label="10092 (pp) 4173" source="245" target="107">
    <att type="string" name="canonicalName" value="10092 (pp) 4173"/>
    <att type="string" name="interaction" value="pp"/>
    <att type="int" name="SCORE" value="294"/>
    <att type="string" name="support" value="{&quot;InWeb_IM&quot;: &quot;inference&quot;}"/>
  </edge>
  <edge label="10092 (pp) 4176" source="245" target="109">
    <att type="string" name="canonicalName" value="10092 (pp) 4176"/>
    <att type="string" name="interaction" value="pp"/>
    <att type="int" name="SCORE" value="294"/>
    <att type="string" name="support" value="{&quot;InWeb_IM&quot;: &quot;inference&quot;}"/>
  </edge>
  <edge label="10092 (pp) 526" source="245" target="18">
    <att type="string" name="canonicalName" value="10092 (pp) 526"/>
    <att type="string" name="interaction" value="pp"/>
    <att type="int" name="SCORE" value="294"/>
    <att type="string" name="support" value="{&quot;InWeb_IM&quot;: &quot;inference&quot;}"/>
  </edge>
  <edge label="10092 (pp) 55346" source="245" target="369">
    <att type="string" name="canonicalName" value="10092 (pp) 55346"/>
    <att type="string" name="interaction" value="pp"/>
    <att type="int" name="SCORE" value="208"/>
    <att type="string" name="support" value="{&quot;BioGrid&quot;: &quot;physical&quot;, &quot;BioGrid_PubMed&quot;: &quot;33961781&quot;, &quot;BioGrid_Type&quot;: &quot;Affinity Capture-MS&quot;, &quot;BioGrid_Score&quot;: &quot;0.815518535&quot;}"/>
  </edge>
  <edge label="10092 (pp) 5704" source="245" target="155">
    <att type="string" name="canonicalName" value="10092 (pp) 5704"/>
    <att type="string" name="interaction" value="pp"/>
    <att type="int" name="SCORE" value="294"/>
    <att type="string" name="support" value="{&quot;InWeb_IM&quot;: &quot;inference&quot;}"/>
  </edge>
  <edge label="10092 (pp) 5879" source="245" target="160">
    <att type="string" name="canonicalName" value="10092 (pp) 5879"/>
    <att type="string" name="interaction" value="pp"/>
    <att type="int" name="SCORE" value="600"/>
    <att type="string" name="support" value="{&quot;StringDB&quot;: &quot;physical&quot;, &quot;StringEvidence&quot;: &quot;database:0.583,textmining:0.143,coexpression:0.020&quot;, &quot;InWeb_IM&quot;: &quot;inference&quot;, &quot;String_Score_Physical&quot;: 600, &quot;String_Score_Combined&quot;: 663}"/>
  </edge>
  <edge label="10092 (pp) 7415" source="245" target="200">
    <att type="string" name="canonicalName" value="10092 (pp) 7415"/>
    <att type="string" name="interaction" value="pp"/>
    <att type="int" name="SCORE" value="294"/>
    <att type="string" name="support" value="{&quot;InWeb_IM&quot;: &quot;inference&quot;}"/>
  </edge>
  <edge label="10092 (pp) 808" source="245" target="21">
    <att type="string" name="canonicalName" value="10092 (pp) 808"/>
    <att type="string" name="interaction" value="pp"/>
    <att type="int" name="SCORE" value="208"/>
    <att type="string" name="support" value="{&quot;BioGrid&quot;: &quot;physical&quot;, &quot;BioGrid_PubMed&quot;: &quot;35271311&quot;, &quot;BioGrid_Type&quot;: &quot;Affinity Capture-MS&quot;}"/>
  </edge>
  <edge label="10092 (pp) 811" source="245" target="22">
    <att type="string" name="canonicalName" value="10092 (pp) 811"/>
    <att type="string" name="interaction" value="pp"/>
    <att type="int" name="SCORE" value="244"/>
    <att type="string" name="support" value="{&quot;StringDB&quot;: &quot;physical&quot;, &quot;StringEvidence&quot;: &quot;experiments:0.213,textmining:0.062&quot;, &quot;BioGrid&quot;: &quot;physical&quot;, &quot;BioGrid_PubMed&quot;: &quot;22863883&quot;, &quot;BioGrid_Type&quot;: &quot;Co-fractionation&quot;, &quot;String_Score_Physical&quot;: 244, &quot;String_Score_Combined&quot;: 291}"/>
  </edge>
  <edge label="10092 (pp) 81873" source="245" target="416">
    <att type="string" name="canonicalName" value="10092 (pp) 81873"/>
    <att type="string" name="interaction" value="pp"/>
    <att type="int" name="SCORE" value="876"/>
    <att type="string" name="support" value="{&quot;StringDB&quot;: &quot;physical&quot;, &quot;StringEvidence&quot;: &quot;database:0.791,textmining:0.735,experiments:0.380&quot;, &quot;InWeb_IM&quot;: &quot;inference&quot;, &quot;BioGrid&quot;: &quot;genetic,physical&quot;, &quot;BioGrid_PubMed&quot;: &quot;33637726,24981860,22863883&quot;, &quot;BioGrid_Type&quot;: &quot;Negative Genetic,Affinity Capture-MS,Co-fractionation&quot;, &quot;BioGrid_Score&quot;: &quot;112.5066763&quot;, &quot;String_Score_Physical&quot;: 876, &quot;String_Score_Combined&quot;: 879}"/>
  </edge>
  <edge label="10092 (pp) 84251" source="245" target="422">
    <att type="string" name="canonicalName" value="10092 (pp) 84251"/>
    <att type="string" name="interaction" value="pp"/>
    <att type="int" name="SCORE" value="294"/>
    <att type="string" name="support" value="{&quot;InWeb_IM&quot;: &quot;inference&quot;}"/>
  </edge>
  <edge label="10092 (pp) 8607" source="245" target="210">
    <att type="string" name="canonicalName" value="10092 (pp) 8607"/>
    <att type="string" name="interaction" value="pp"/>
    <att type="int" name="SCORE" value="294"/>
    <att type="string" name="support" value="{&quot;InWeb_IM&quot;: &quot;inference&quot;}"/>
  </edge>
  <edge label="10095 (pp) 10096" source="246" target="247">
    <att type="string" name="canonicalName" value="10095 (pp) 10096"/>
    <att type="string" name="interaction" value="pp"/>
    <att type="int" name="SCORE" value="999"/>
    <att type="string" name="support" value="{&quot;StringDB&quot;: &quot;physical&quot;, &quot;StringEvidence&quot;: &quot;experiments:0.997,textmining:0.946,coexpression:0.939,database:0.896&quot;, &quot;InWeb_IM&quot;: &quot;experimental&quot;, &quot;BioGrid&quot;: &quot;physical&quot;, &quot;BioGrid_PubMed&quot;: &quot;35831314,33961781,29568061,28514442,26344197,26186194,24981860,22939629,22863883,20603326,11741539&quot;, &quot;BioGrid_Type&quot;: &quot;Co-purification,Affinity Capture-MS,Proximity Label-MS,Affinity Capture-Western,Co-fractionation&quot;, &quot;BioGrid_Score&quot;: &quot;0.997,0.999494229,0.973507383,0.997857535,161.4913248,0.999999927,0.991712451&quot;, &quot;String_Score_Physical&quot;: 999, &quot;String_Score_Combined&quot;: 999}"/>
  </edge>
  <edge label="10095 (pp) 10097" source="246" target="248">
    <att type="string" name="canonicalName" value="10095 (pp) 10097"/>
    <att type="string" name="interaction" value="pp"/>
    <att type="int" name="SCORE" value="999"/>
    <att type="string" name="support" value="{&quot;StringDB&quot;: &quot;physical&quot;, &quot;StringEvidence&quot;: &quot;experiments:0.999,textmining:0.957,coexpression:0.939,database:0.896&quot;, &quot;InWeb_IM&quot;: &quot;experimental&quot;, &quot;BioGrid&quot;: &quot;physical&quot;, &quot;BioGrid_PubMed&quot;: &quot;35831314,35271311,33961781,29568061,28514442,26496610,26344197,26186194,24981860,22939629,22863883&quot;, &quot;BioGrid_Type&quot;: &quot;Affinity Capture-MS,Proximity Label-MS,Co-fractionation&quot;, &quot;BioGrid_Score&quot;: &quot;1.0,0.989807684,0.993578701,171.7686516,0.988,0.996328509&quot;, &quot;String_Score_Physical&quot;: 999, &quot;String_Score_Combined&quot;: 999}"/>
  </edge>
  <edge label="10095 (pp) 10212" source="246" target="254">
    <att type="string" name="canonicalName" value="10095 (pp) 10212"/>
    <att type="string" name="interaction" value="pp"/>
    <att type="int" name="SCORE" value="208"/>
    <att type="string" name="support" value="{&quot;BioGrid&quot;: &quot;physical&quot;, &quot;BioGrid_PubMed&quot;: &quot;32393512&quot;, &quot;BioGrid_Type&quot;: &quot;Affinity Capture-RNA&quot;, &quot;BioGrid_Score&quot;: &quot;2.225259152&quot;}"/>
  </edge>
  <edge label="10095 (pp) 2673" source="246" target="62">
    <att type="string" name="canonicalName" value="10095 (pp) 2673"/>
    <att type="string" name="interaction" value="pp"/>
    <att type="int" name="SCORE" value="294"/>
    <att type="string" name="support" value="{&quot;InWeb_IM&quot;: &quot;inference&quot;}"/>
  </edge>
  <edge label="10095 (pp) 2821" source="246" target="70">
    <att type="string" name="canonicalName" value="10095 (pp) 2821"/>
    <att type="string" name="interaction" value="pp"/>
    <att type="int" name="SCORE" value="294"/>
    <att type="string" name="support" value="{&quot;InWeb_IM&quot;: &quot;inference&quot;}"/>
  </edge>
  <edge label="10095 (pp) 3187" source="246" target="79">
    <att type="string" name="canonicalName" value="10095 (pp) 3187"/>
    <att type="string" name="interaction" value="pp"/>
    <att type="int" name="SCORE" value="270"/>
    <att type="string" name="support" value="{&quot;StringDB&quot;: &quot;physical&quot;, &quot;StringEvidence&quot;: &quot;experiments:0.239&quot;, &quot;BioGrid&quot;: &quot;physical&quot;, &quot;BioGrid_PubMed&quot;: &quot;26760575&quot;, &quot;BioGrid_Type&quot;: &quot;Affinity Capture-RNA&quot;, &quot;String_Score_Physical&quot;: 270, &quot;String_Score_Combined&quot;: 270}"/>
  </edge>
  <edge label="10095 (pp) 3329" source="246" target="81">
    <att type="string" name="canonicalName" value="10095 (pp) 3329"/>
    <att type="string" name="interaction" value="pp"/>
    <att type="int" name="SCORE" value="294"/>
    <att type="string" name="support" value="{&quot;InWeb_IM&quot;: &quot;inference&quot;}"/>
  </edge>
  <edge label="10095 (pp) 3845" source="246" target="93">
    <att type="string" name="canonicalName" value="10095 (pp) 3845"/>
    <att type="string" name="interaction" value="pp"/>
    <att type="int" name="SCORE" value="208"/>
    <att type="string" name="support" value="{&quot;BioGrid&quot;: &quot;physical&quot;, &quot;BioGrid_PubMed&quot;: &quot;35271311&quot;, &quot;BioGrid_Type&quot;: &quot;Affinity Capture-MS&quot;}"/>
  </edge>
  <edge label="10095 (pp) 4173" source="246" target="107">
    <att type="string" name="canonicalName" value="10095 (pp) 4173"/>
    <att type="string" name="interaction" value="pp"/>
    <att type="int" name="SCORE" value="294"/>
    <att type="string" name="support" value="{&quot;InWeb_IM&quot;: &quot;inference&quot;}"/>
  </edge>
  <edge label="10095 (pp) 4176" source="246" target="109">
    <att type="string" name="canonicalName" value="10095 (pp) 4176"/>
    <att type="string" name="interaction" value="pp"/>
    <att type="int" name="SCORE" value="294"/>
    <att type="string" name="support" value="{&quot;InWeb_IM&quot;: &quot;inference&quot;}"/>
  </edge>
  <edge label="10095 (pp) 526" source="246" target="18">
    <att type="string" name="canonicalName" value="10095 (pp) 526"/>
    <att type="string" name="interaction" value="pp"/>
    <att type="int" name="SCORE" value="294"/>
    <att type="string" name="support" value="{&quot;InWeb_IM&quot;: &quot;inference&quot;}"/>
  </edge>
  <edge label="10095 (pp) 5688" source="246" target="154">
    <att type="string" name="canonicalName" value="10095 (pp) 5688"/>
    <att type="string" name="interaction" value="pp"/>
    <att type="int" name="SCORE" value="900"/>
    <att type="string" name="support" value="{&quot;StringDB&quot;: &quot;physical&quot;, &quot;StringEvidence&quot;: &quot;database:0.896,coexpression:0.029,textmining:0.003&quot;, &quot;String_Score_Physical&quot;: 900, &quot;String_Score_Combined&quot;: 903}"/>
  </edge>
  <edge label="10095 (pp) 5704" source="246" target="155">
    <att type="string" name="canonicalName" value="10095 (pp) 5704"/>
    <att type="string" name="interaction" value="pp"/>
    <att type="int" name="SCORE" value="294"/>
    <att type="string" name="support" value="{&quot;InWeb_IM&quot;: &quot;inference&quot;}"/>
  </edge>
  <edge label="10095 (pp) 5879" source="246" target="160">
    <att type="string" name="canonicalName" value="10095 (pp) 5879"/>
    <att type="string" name="interaction" value="pp"/>
    <att type="int" name="SCORE" value="600"/>
    <att type="string" name="support" value="{&quot;StringDB&quot;: &quot;physical&quot;, &quot;StringEvidence&quot;: &quot;database:0.583,textmining:0.316,coexpression:0.057&quot;, &quot;InWeb_IM&quot;: &quot;inference&quot;, &quot;String_Score_Physical&quot;: 600, &quot;String_Score_Combined&quot;: 742}"/>
  </edge>
  <edge label="10095 (pp) 7165" source="246" target="191">
    <att type="string" name="canonicalName" value="10095 (pp) 7165"/>
    <att type="string" name="interaction" value="pp"/>
    <att type="int" name="SCORE" value="444"/>
    <att type="string" name="support" value="{&quot;StringDB&quot;: &quot;physical&quot;, &quot;StringEvidence&quot;: &quot;experiments:0.420&quot;, &quot;BioGrid&quot;: &quot;physical&quot;, &quot;BioGrid_PubMed&quot;: &quot;22863883&quot;, &quot;BioGrid_Type&quot;: &quot;Co-fractionation&quot;, &quot;String_Score_Physical&quot;: 444, &quot;String_Score_Combined&quot;: 444}"/>
  </edge>
  <edge label="10095 (pp) 7411" source="246" target="198">
    <att type="string" name="canonicalName" value="10095 (pp) 7411"/>
    <att type="string" name="interaction" value="pp"/>
    <att type="int" name="SCORE" value="231"/>
    <att type="string" name="support" value="{&quot;StringDB&quot;: &quot;physical&quot;, &quot;StringEvidence&quot;: &quot;experiments:0.199&quot;, &quot;BioGrid&quot;: &quot;physical&quot;, &quot;BioGrid_PubMed&quot;: &quot;22863883&quot;, &quot;BioGrid_Type&quot;: &quot;Co-fractionation&quot;, &quot;String_Score_Physical&quot;: 231, &quot;String_Score_Combined&quot;: 231}"/>
  </edge>
  <edge label="10095 (pp) 7415" source="246" target="200">
    <att type="string" name="canonicalName" value="10095 (pp) 7415"/>
    <att type="string" name="interaction" value="pp"/>
    <att type="int" name="SCORE" value="294"/>
    <att type="string" name="support" value="{&quot;InWeb_IM&quot;: &quot;inference&quot;}"/>
  </edge>
  <edge label="10095 (pp) 80179" source="246" target="410">
    <att type="string" name="canonicalName" value="10095 (pp) 80179"/>
    <att type="string" name="interaction" value="pp"/>
    <att type="int" name="SCORE" value="256"/>
    <att type="string" name="support" value="{&quot;StringDB&quot;: &quot;physical&quot;, &quot;StringEvidence&quot;: &quot;experiments:0.224,textmining:0.022&quot;, &quot;InWeb_IM&quot;: &quot;experimental&quot;, &quot;BioGrid&quot;: &quot;physical&quot;, &quot;BioGrid_PubMed&quot;: &quot;26496610&quot;, &quot;BioGrid_Type&quot;: &quot;Affinity Capture-MS&quot;, &quot;String_Score_Physical&quot;: 256, &quot;String_Score_Combined&quot;: 272}"/>
  </edge>
  <edge label="10095 (pp) 81873" source="246" target="416">
    <att type="string" name="canonicalName" value="10095 (pp) 81873"/>
    <att type="string" name="interaction" value="pp"/>
    <att type="int" name="SCORE" value="998"/>
    <att type="string" name="support" value="{&quot;StringDB&quot;: &quot;physical&quot;, &quot;StringEvidence&quot;: &quot;experiments:0.994,textmining:0.862,database:0.791,coexpression:0.028&quot;, &quot;InWeb_IM&quot;: &quot;experimental&quot;, &quot;BioGrid&quot;: &quot;physical&quot;, &quot;BioGrid_PubMed&quot;: &quot;33961781,28514442,26344197,26186194,24981860,22939629&quot;, &quot;BioGrid_Type&quot;: &quot;Affinity Capture-MS,Co-fractionation&quot;, &quot;BioGrid_Score&quot;: &quot;1.0,88.95123787,0.920420238,0.787,0.931806567,0.973812492&quot;, &quot;String_Score_Physical&quot;: 998, &quot;String_Score_Combined&quot;: 999}"/>
  </edge>
  <edge label="10095 (pp) 8607" source="246" target="210">
    <att type="string" name="canonicalName" value="10095 (pp) 8607"/>
    <att type="string" name="interaction" value="pp"/>
    <att type="int" name="SCORE" value="294"/>
    <att type="string" name="support" value="{&quot;InWeb_IM&quot;: &quot;inference&quot;}"/>
  </edge>
  <edge label="10096 (pp) 10097" source="247" target="248">
    <att type="string" name="canonicalName" value="10096 (pp) 10097"/>
    <att type="string" name="interaction" value="pp"/>
    <att type="int" name="SCORE" value="999"/>
    <att type="string" name="support" value="{&quot;StringDB&quot;: &quot;physical&quot;, &quot;StringEvidence&quot;: &quot;coexpression:0.999,experiments:0.995,textmining:0.994,database:0.896&quot;, &quot;BioGrid&quot;: &quot;physical&quot;, &quot;BioGrid_PubMed&quot;: &quot;35831314,35271311,34079125,33961781,29568061,28514442,26496610,26344197,24981860,22939629,22863883,11741539&quot;, &quot;BioGrid_Type&quot;: &quot;Co-purification,Affinity Capture-MS,Proximity Label-MS,Co-fractionation&quot;, &quot;BioGrid_Score&quot;: &quot;1.0,0.998,301.2935179,0.997003372,35.0,0.994865508&quot;, &quot;String_Score_Physical&quot;: 999, &quot;String_Score_Combined&quot;: 999}"/>
  </edge>
  <edge label="10096 (pp) 10574" source="247" target="268">
    <att type="string" name="canonicalName" value="10096 (pp) 10574"/>
    <att type="string" name="interaction" value="pp"/>
    <att type="int" name="SCORE" value="292"/>
    <att type="string" name="support" value="{&quot;StringDB&quot;: &quot;physical&quot;, &quot;StringEvidence&quot;: &quot;experiments:0.262,textmining:0.028,coexpression:0.010&quot;, &quot;BioGrid&quot;: &quot;physical&quot;, &quot;BioGrid_PubMed&quot;: &quot;28514442&quot;, &quot;BioGrid_Type&quot;: &quot;Affinity Capture-MS&quot;, &quot;BioGrid_Score&quot;: &quot;0.878340979&quot;, &quot;String_Score_Physical&quot;: 292, &quot;String_Score_Combined&quot;: 319}"/>
  </edge>
  <edge label="10096 (pp) 1072" source="247" target="29">
    <att type="string" name="canonicalName" value="10096 (pp) 1072"/>
    <att type="string" name="interaction" value="pp"/>
    <att type="int" name="SCORE" value="242"/>
    <att type="string" name="support" value="{&quot;StringDB&quot;: &quot;physical&quot;, &quot;StringEvidence&quot;: &quot;textmining:0.579,experiments:0.211,coexpression:0.048&quot;, &quot;String_Score_Physical&quot;: 242, &quot;String_Score_Combined&quot;: 696}"/>
  </edge>
  <edge label="10096 (pp) 23210" source="247" target="300">
    <att type="string" name="canonicalName" value="10096 (pp) 23210"/>
    <att type="string" name="interaction" value="pp"/>
    <att type="int" name="SCORE" value="208"/>
    <att type="string" name="support" value="{&quot;BioGrid&quot;: &quot;physical&quot;, &quot;BioGrid_PubMed&quot;: &quot;33684176&quot;, &quot;BioGrid_Type&quot;: &quot;Affinity Capture-MS&quot;}"/>
  </edge>
  <edge label="10096 (pp) 23406" source="247" target="305">
    <att type="string" name="canonicalName" value="10096 (pp) 23406"/>
    <att type="string" name="interaction" value="pp"/>
    <att type="int" name="SCORE" value="218"/>
    <att type="string" name="support" value="{&quot;StringDB&quot;: &quot;physical&quot;, &quot;StringEvidence&quot;: &quot;textmining:0.384,experiments:0.185,coexpression:0.029&quot;, &quot;String_Score_Physical&quot;: 218, &quot;String_Score_Combined&quot;: 532}"/>
  </edge>
  <edge label="10096 (pp) 23603" source="247" target="312">
    <att type="string" name="canonicalName" value="10096 (pp) 23603"/>
    <att type="string" name="interaction" value="pp"/>
    <att type="int" name="SCORE" value="340"/>
    <att type="string" name="support" value="{&quot;StringDB&quot;: &quot;physical&quot;, &quot;StringEvidence&quot;: &quot;textmining:0.385,experiments:0.312,coexpression:0.226&quot;, &quot;BioGrid&quot;: &quot;physical&quot;, &quot;BioGrid_PubMed&quot;: &quot;34079125,26344197&quot;, &quot;BioGrid_Type&quot;: &quot;Proximity Label-MS,Co-fractionation&quot;, &quot;BioGrid_Score&quot;: &quot;14.39,0.075820761&quot;, &quot;String_Score_Physical&quot;: 340, &quot;String_Score_Combined&quot;: 686}"/>
  </edge>
  <edge label="10096 (pp) 3028" source="247" target="74">
    <att type="string" name="canonicalName" value="10096 (pp) 3028"/>
    <att type="string" name="interaction" value="pp"/>
    <att type="int" name="SCORE" value="272"/>
    <att type="string" name="support" value="{&quot;StringDB&quot;: &quot;physical&quot;, &quot;StringEvidence&quot;: &quot;experiments:0.241,coexpression:0.022&quot;, &quot;BioGrid&quot;: &quot;physical&quot;, &quot;BioGrid_PubMed&quot;: &quot;26344197&quot;, &quot;BioGrid_Type&quot;: &quot;Co-fractionation&quot;, &quot;BioGrid_Score&quot;: &quot;0.106513748&quot;, &quot;String_Score_Physical&quot;: 272, &quot;String_Score_Combined&quot;: 287}"/>
  </edge>
  <edge label="10096 (pp) 3187" source="247" target="79">
    <att type="string" name="canonicalName" value="10096 (pp) 3187"/>
    <att type="string" name="interaction" value="pp"/>
    <att type="int" name="SCORE" value="270"/>
    <att type="string" name="support" value="{&quot;StringDB&quot;: &quot;physical&quot;, &quot;StringEvidence&quot;: &quot;experiments:0.239,coexpression:0.061,textmining:0.033&quot;, &quot;BioGrid&quot;: &quot;physical&quot;, &quot;BioGrid_PubMed&quot;: &quot;26760575&quot;, &quot;BioGrid_Type&quot;: &quot;Affinity Capture-RNA&quot;, &quot;String_Score_Physical&quot;: 270, &quot;String_Score_Combined&quot;: 337}"/>
  </edge>
  <edge label="10096 (pp) 4173" source="247" target="107">
    <att type="string" name="canonicalName" value="10096 (pp) 4173"/>
    <att type="string" name="interaction" value="pp"/>
    <att type="int" name="SCORE" value="294"/>
    <att type="string" name="support" value="{&quot;InWeb_IM&quot;: &quot;inference&quot;}"/>
  </edge>
  <edge label="10096 (pp) 4176" source="247" target="109">
    <att type="string" name="canonicalName" value="10096 (pp) 4176"/>
    <att type="string" name="interaction" value="pp"/>
    <att type="int" name="SCORE" value="294"/>
    <att type="string" name="support" value="{&quot;InWeb_IM&quot;: &quot;inference&quot;}"/>
  </edge>
  <edge label="10096 (pp) 526" source="247" target="18">
    <att type="string" name="canonicalName" value="10096 (pp) 526"/>
    <att type="string" name="interaction" value="pp"/>
    <att type="int" name="SCORE" value="294"/>
    <att type="string" name="support" value="{&quot;InWeb_IM&quot;: &quot;inference&quot;}"/>
  </edge>
  <edge label="10096 (pp) 5688" source="247" target="154">
    <att type="string" name="canonicalName" value="10096 (pp) 5688"/>
    <att type="string" name="interaction" value="pp"/>
    <att type="int" name="SCORE" value="901"/>
    <att type="string" name="support" value="{&quot;StringDB&quot;: &quot;physical&quot;, &quot;StringEvidence&quot;: &quot;database:0.896,textmining:0.018,experiments:0.016&quot;, &quot;String_Score_Physical&quot;: 901, &quot;String_Score_Combined&quot;: 903}"/>
  </edge>
  <edge label="10096 (pp) 5879" source="247" target="160">
    <att type="string" name="canonicalName" value="10096 (pp) 5879"/>
    <att type="string" name="interaction" value="pp"/>
    <att type="int" name="SCORE" value="626"/>
    <att type="string" name="support" value="{&quot;StringDB&quot;: &quot;physical&quot;, &quot;StringEvidence&quot;: &quot;database:0.583,textmining:0.331,experiments:0.066,coexpression:0.050&quot;, &quot;String_Score_Physical&quot;: 626, &quot;String_Score_Combined&quot;: 762}"/>
  </edge>
  <edge label="10096 (pp) 7165" source="247" target="191">
    <att type="string" name="canonicalName" value="10096 (pp) 7165"/>
    <att type="string" name="interaction" value="pp"/>
    <att type="int" name="SCORE" value="347"/>
    <att type="string" name="support" value="{&quot;StringDB&quot;: &quot;physical&quot;, &quot;StringEvidence&quot;: &quot;experiments:0.320&quot;, &quot;BioGrid&quot;: &quot;physical&quot;, &quot;BioGrid_PubMed&quot;: &quot;22863883&quot;, &quot;BioGrid_Type&quot;: &quot;Co-fractionation&quot;, &quot;String_Score_Physical&quot;: 347, &quot;String_Score_Combined&quot;: 347}"/>
  </edge>
  <edge label="10096 (pp) 80179" source="247" target="410">
    <att type="string" name="canonicalName" value="10096 (pp) 80179"/>
    <att type="string" name="interaction" value="pp"/>
    <att type="int" name="SCORE" value="243"/>
    <att type="string" name="support" value="{&quot;StringDB&quot;: &quot;physical&quot;, &quot;StringEvidence&quot;: &quot;experiments:0.211,textmining:0.069,coexpression:0.022&quot;, &quot;BioGrid&quot;: &quot;physical&quot;, &quot;BioGrid_PubMed&quot;: &quot;26496610&quot;, &quot;BioGrid_Type&quot;: &quot;Affinity Capture-MS&quot;, &quot;String_Score_Physical&quot;: 243, &quot;String_Score_Combined&quot;: 310}"/>
  </edge>
  <edge label="10096 (pp) 81873" source="247" target="416">
    <att type="string" name="canonicalName" value="10096 (pp) 81873"/>
    <att type="string" name="interaction" value="pp"/>
    <att type="int" name="SCORE" value="995"/>
    <att type="string" name="support" value="{&quot;StringDB&quot;: &quot;physical&quot;, &quot;StringEvidence&quot;: &quot;experiments:0.991,textmining:0.602,database:0.520,coexpression:0.041&quot;, &quot;BioGrid&quot;: &quot;physical&quot;, &quot;BioGrid_PubMed&quot;: &quot;34079125,33961781,28514442,26344197,24981860,22939629&quot;, &quot;BioGrid_Type&quot;: &quot;Affinity Capture-MS,Proximity Label-MS,Co-fractionation&quot;, &quot;BioGrid_Score&quot;: &quot;0.96,0.896581186,145.0,0.986444343,0.946033927,112.1327344&quot;, &quot;String_Score_Physical&quot;: 995, &quot;String_Score_Combined&quot;: 998}"/>
  </edge>
  <edge label="10096 (pp) 8607" source="247" target="210">
    <att type="string" name="canonicalName" value="10096 (pp) 8607"/>
    <att type="string" name="interaction" value="pp"/>
    <att type="int" name="SCORE" value="228"/>
    <att type="string" name="support" value="{&quot;StringDB&quot;: &quot;physical&quot;, &quot;StringEvidence&quot;: &quot;experiments:0.196,textmining:0.033,coexpression:0.023&quot;, &quot;String_Score_Physical&quot;: 228, &quot;String_Score_Combined&quot;: 271}"/>
  </edge>
  <edge label="10096 (pp) 8882" source="247" target="215">
    <att type="string" name="canonicalName" value="10096 (pp) 8882"/>
    <att type="string" name="interaction" value="pp"/>
    <att type="int" name="SCORE" value="208"/>
    <att type="string" name="support" value="{&quot;BioGrid&quot;: &quot;physical&quot;, &quot;BioGrid_PubMed&quot;: &quot;22863883&quot;, &quot;BioGrid_Type&quot;: &quot;Co-fractionation&quot;}"/>
  </edge>
  <edge label="10096 (pp) 908" source="247" target="25">
    <att type="string" name="canonicalName" value="10096 (pp) 908"/>
    <att type="string" name="interaction" value="pp"/>
    <att type="int" name="SCORE" value="191"/>
    <att type="string" name="support" value="{&quot;StringDB&quot;: &quot;physical&quot;, &quot;StringEvidence&quot;: &quot;coexpression:0.162,experiments:0.157,textmining:0.028&quot;, &quot;BioGrid&quot;: &quot;physical&quot;, &quot;BioGrid_PubMed&quot;: &quot;34079125,28514442&quot;, &quot;BioGrid_Type&quot;: &quot;Affinity Capture-MS,Proximity Label-MS&quot;, &quot;BioGrid_Score&quot;: &quot;0.809903541,34.08&quot;, &quot;String_Score_Physical&quot;: 191, &quot;String_Score_Combined&quot;: 341}"/>
  </edge>
  <edge label="10096 (pp) 9601" source="247" target="231">
    <att type="string" name="canonicalName" value="10096 (pp) 9601"/>
    <att type="string" name="interaction" value="pp"/>
    <att type="int" name="SCORE" value="208"/>
    <att type="string" name="support" value="{&quot;BioGrid&quot;: &quot;physical&quot;, &quot;BioGrid_PubMed&quot;: &quot;34079125&quot;, &quot;BioGrid_Type&quot;: &quot;Proximity Label-MS&quot;, &quot;BioGrid_Score&quot;: &quot;13.13&quot;}"/>
  </edge>
  <edge label="10096 (pp) 9948" source="247" target="240">
    <att type="string" name="canonicalName" value="10096 (pp) 9948"/>
    <att type="string" name="interaction" value="pp"/>
    <att type="int" name="SCORE" value="230"/>
    <att type="string" name="support" value="{&quot;StringDB&quot;: &quot;physical&quot;, &quot;StringEvidence&quot;: &quot;coexpression:0.448,textmining:0.353,experiments:0.198&quot;, &quot;String_Score_Physical&quot;: 230, &quot;String_Score_Combined&quot;: 725}"/>
  </edge>
  <edge label="10097 (pp) 10527" source="248" target="265">
    <att type="string" name="canonicalName" value="10097 (pp) 10527"/>
    <att type="string" name="interaction" value="pp"/>
    <att type="int" name="SCORE" value="294"/>
    <att type="string" name="support" value="{&quot;InWeb_IM&quot;: &quot;inference&quot;}"/>
  </edge>
  <edge label="10097 (pp) 1072" source="248" target="29">
    <att type="string" name="canonicalName" value="10097 (pp) 1072"/>
    <att type="string" name="interaction" value="pp"/>
    <att type="int" name="SCORE" value="571"/>
    <att type="string" name="support" value="{&quot;StringDB&quot;: &quot;physical&quot;, &quot;StringEvidence&quot;: &quot;textmining:0.901,experiments:0.553,coexpression:0.048&quot;, &quot;InWeb_IM&quot;: &quot;experimental&quot;, &quot;BioGrid&quot;: &quot;physical&quot;, &quot;BioGrid_PubMed&quot;: &quot;26496610&quot;, &quot;BioGrid_Type&quot;: &quot;Affinity Capture-MS&quot;, &quot;String_Score_Physical&quot;: 571, &quot;String_Score_Combined&quot;: 959}"/>
  </edge>
  <edge label="10097 (pp) 10785" source="248" target="273">
    <att type="string" name="canonicalName" value="10097 (pp) 10785"/>
    <att type="string" name="interaction" value="pp"/>
    <att type="int" name="SCORE" value="230"/>
    <att type="string" name="support" value="{&quot;StringDB&quot;: &quot;physical&quot;, &quot;StringEvidence&quot;: &quot;experiments:0.198&quot;, &quot;BioGrid&quot;: &quot;physical&quot;, &quot;BioGrid_PubMed&quot;: &quot;22863883&quot;, &quot;BioGrid_Type&quot;: &quot;Co-fractionation&quot;, &quot;String_Score_Physical&quot;: 230, &quot;String_Score_Combined&quot;: 230}"/>
  </edge>
  <edge label="10097 (pp) 22848" source="248" target="294">
    <att type="string" name="canonicalName" value="10097 (pp) 22848"/>
    <att type="string" name="interaction" value="pp"/>
    <att type="int" name="SCORE" value="254"/>
    <att type="string" name="support" value="{&quot;StringDB&quot;: &quot;physical&quot;, &quot;StringEvidence&quot;: &quot;textmining:0.308,experiments:0.222,coexpression:0.025&quot;, &quot;String_Score_Physical&quot;: 254, &quot;String_Score_Combined&quot;: 496}"/>
  </edge>
  <edge label="10097 (pp) 23406" source="248" target="305">
    <att type="string" name="canonicalName" value="10097 (pp) 23406"/>
    <att type="string" name="interaction" value="pp"/>
    <att type="int" name="SCORE" value="734"/>
    <att type="string" name="support" value="{&quot;StringDB&quot;: &quot;physical&quot;, &quot;StringEvidence&quot;: &quot;experiments:0.723,textmining:0.534,coexpression:0.023&quot;, &quot;String_Score_Physical&quot;: 734, &quot;String_Score_Combined&quot;: 878}"/>
  </edge>
  <edge label="10097 (pp) 23603" source="248" target="312">
    <att type="string" name="canonicalName" value="10097 (pp) 23603"/>
    <att type="string" name="interaction" value="pp"/>
    <att type="int" name="SCORE" value="890"/>
    <att type="string" name="support" value="{&quot;StringDB&quot;: &quot;physical&quot;, &quot;StringEvidence&quot;: &quot;experiments:0.886,textmining:0.752,coexpression:0.050&quot;, &quot;BioGrid&quot;: &quot;physical&quot;, &quot;BioGrid_PubMed&quot;: &quot;26496610,26344197,22939629&quot;, &quot;BioGrid_Type&quot;: &quot;Affinity Capture-MS,Co-fractionation&quot;, &quot;BioGrid_Score&quot;: &quot;0.764,0.287366988&quot;, &quot;String_Score_Physical&quot;: 890, &quot;String_Score_Combined&quot;: 974}"/>
  </edge>
  <edge label="10097 (pp) 2618" source="248" target="60">
    <att type="string" name="canonicalName" value="10097 (pp) 2618"/>
    <att type="string" name="interaction" value="pp"/>
    <att type="int" name="SCORE" value="294"/>
    <att type="string" name="support" value="{&quot;InWeb_IM&quot;: &quot;inference&quot;}"/>
  </edge>
  <edge label="10097 (pp) 3184" source="248" target="78">
    <att type="string" name="canonicalName" value="10097 (pp) 3184"/>
    <att type="string" name="interaction" value="pp"/>
    <att type="int" name="SCORE" value="208"/>
    <att type="string" name="support" value="{&quot;BioGrid&quot;: &quot;physical&quot;, &quot;BioGrid_PubMed&quot;: &quot;30021884&quot;, &quot;BioGrid_Type&quot;: &quot;Proximity Label-MS&quot;}"/>
  </edge>
  <edge label="10097 (pp) 3187" source="248" target="79">
    <att type="string" name="canonicalName" value="10097 (pp) 3187"/>
    <att type="string" name="interaction" value="pp"/>
    <att type="int" name="SCORE" value="270"/>
    <att type="string" name="support" value="{&quot;StringDB&quot;: &quot;physical&quot;, &quot;StringEvidence&quot;: &quot;experiments:0.239,coexpression:0.052&quot;, &quot;BioGrid&quot;: &quot;physical&quot;, &quot;BioGrid_PubMed&quot;: &quot;26760575&quot;, &quot;BioGrid_Type&quot;: &quot;Affinity Capture-RNA&quot;, &quot;String_Score_Physical&quot;: 270, &quot;String_Score_Combined&quot;: 308}"/>
  </edge>
  <edge label="10097 (pp) 3710" source="248" target="90">
    <att type="string" name="canonicalName" value="10097 (pp) 3710"/>
    <att type="string" name="interaction" value="pp"/>
    <att type="int" name="SCORE" value="499"/>
    <att type="string" name="support" value="{&quot;StringDB&quot;: &quot;physical&quot;, &quot;StringEvidence&quot;: &quot;experiments:0.479,textmining:0.023&quot;, &quot;BioGrid&quot;: &quot;physical&quot;, &quot;BioGrid_PubMed&quot;: &quot;26496610&quot;, &quot;BioGrid_Type&quot;: &quot;Affinity Capture-MS&quot;, &quot;String_Score_Physical&quot;: 499, &quot;String_Score_Combined&quot;: 511}"/>
  </edge>
  <edge label="10097 (pp) 4173" source="248" target="107">
    <att type="string" name="canonicalName" value="10097 (pp) 4173"/>
    <att type="string" name="interaction" value="pp"/>
    <att type="int" name="SCORE" value="294"/>
    <att type="string" name="support" value="{&quot;InWeb_IM&quot;: &quot;inference&quot;}"/>
  </edge>
  <edge label="10097 (pp) 4176" source="248" target="109">
    <att type="string" name="canonicalName" value="10097 (pp) 4176"/>
    <att type="string" name="interaction" value="pp"/>
    <att type="int" name="SCORE" value="294"/>
    <att type="string" name="support" value="{&quot;InWeb_IM&quot;: &quot;inference&quot;}"/>
  </edge>
  <edge label="10097 (pp) 4522" source="248" target="118">
    <att type="string" name="canonicalName" value="10097 (pp) 4522"/>
    <att type="string" name="interaction" value="pp"/>
    <att type="int" name="SCORE" value="208"/>
    <att type="string" name="support" value="{&quot;BioGrid&quot;: &quot;physical&quot;, &quot;BioGrid_PubMed&quot;: &quot;35271311&quot;, &quot;BioGrid_Type&quot;: &quot;Affinity Capture-MS&quot;}"/>
  </edge>
  <edge label="10097 (pp) 471" source="248" target="15">
    <att type="string" name="canonicalName" value="10097 (pp) 471"/>
    <att type="string" name="interaction" value="pp"/>
    <att type="int" name="SCORE" value="294"/>
    <att type="string" name="support" value="{&quot;InWeb_IM&quot;: &quot;inference&quot;, &quot;BioGrid&quot;: &quot;physical&quot;, &quot;BioGrid_PubMed&quot;: &quot;35271311&quot;, &quot;BioGrid_Type&quot;: &quot;Affinity Capture-MS&quot;}"/>
  </edge>
  <edge label="10097 (pp) 5160" source="248" target="141">
    <att type="string" name="canonicalName" value="10097 (pp) 5160"/>
    <att type="string" name="interaction" value="pp"/>
    <att type="int" name="SCORE" value="294"/>
    <att type="string" name="support" value="{&quot;InWeb_IM&quot;: &quot;inference&quot;}"/>
  </edge>
  <edge label="10097 (pp) 5245" source="248" target="146">
    <att type="string" name="canonicalName" value="10097 (pp) 5245"/>
    <att type="string" name="interaction" value="pp"/>
    <att type="int" name="SCORE" value="270"/>
    <att type="string" name="support" value="{&quot;StringDB&quot;: &quot;physical&quot;, &quot;StringEvidence&quot;: &quot;experiments:0.239,textmining:0.048&quot;, &quot;BioGrid&quot;: &quot;physical&quot;, &quot;BioGrid_PubMed&quot;: &quot;27025967&quot;, &quot;BioGrid_Type&quot;: &quot;Affinity Capture-MS&quot;, &quot;String_Score_Physical&quot;: 270, &quot;String_Score_Combined&quot;: 304}"/>
  </edge>
  <edge label="10097 (pp) 5688" source="248" target="154">
    <att type="string" name="canonicalName" value="10097 (pp) 5688"/>
    <att type="string" name="interaction" value="pp"/>
    <att type="int" name="SCORE" value="901"/>
    <att type="string" name="support" value="{&quot;StringDB&quot;: &quot;physical&quot;, &quot;StringEvidence&quot;: &quot;database:0.896,coexpression:0.040,experiments:0.020,textmining:0.018&quot;, &quot;String_Score_Physical&quot;: 901, &quot;String_Score_Combined&quot;: 907}"/>
  </edge>
  <edge label="10097 (pp) 5879" source="248" target="160">
    <att type="string" name="canonicalName" value="10097 (pp) 5879"/>
    <att type="string" name="interaction" value="pp"/>
    <att type="int" name="SCORE" value="626"/>
    <att type="string" name="support" value="{&quot;StringDB&quot;: &quot;physical&quot;, &quot;StringEvidence&quot;: &quot;textmining:0.692,database:0.583,experiments:0.066,coexpression:0.040&quot;, &quot;String_Score_Physical&quot;: 626, &quot;String_Score_Combined&quot;: 889}"/>
  </edge>
  <edge label="10097 (pp) 5902" source="248" target="163">
    <att type="string" name="canonicalName" value="10097 (pp) 5902"/>
    <att type="string" name="interaction" value="pp"/>
    <att type="int" name="SCORE" value="208"/>
    <att type="string" name="support" value="{&quot;BioGrid&quot;: &quot;physical&quot;, &quot;BioGrid_PubMed&quot;: &quot;35271311&quot;, &quot;BioGrid_Type&quot;: &quot;Affinity Capture-MS&quot;}"/>
  </edge>
  <edge label="10097 (pp) 6240" source="248" target="169">
    <att type="string" name="canonicalName" value="10097 (pp) 6240"/>
    <att type="string" name="interaction" value="pp"/>
    <att type="int" name="SCORE" value="294"/>
    <att type="string" name="support" value="{&quot;InWeb_IM&quot;: &quot;inference&quot;}"/>
  </edge>
  <edge label="10097 (pp) 64175" source="248" target="397">
    <att type="string" name="canonicalName" value="10097 (pp) 64175"/>
    <att type="string" name="interaction" value="pp"/>
    <att type="int" name="SCORE" value="208"/>
    <att type="string" name="support" value="{&quot;BioGrid&quot;: &quot;physical&quot;, &quot;BioGrid_PubMed&quot;: &quot;22863883&quot;, &quot;BioGrid_Type&quot;: &quot;Co-fractionation&quot;}"/>
  </edge>
  <edge label="10097 (pp) 6491" source="248" target="173">
    <att type="string" name="canonicalName" value="10097 (pp) 6491"/>
    <att type="string" name="interaction" value="pp"/>
    <att type="int" name="SCORE" value="208"/>
    <att type="string" name="support" value="{&quot;BioGrid&quot;: &quot;physical&quot;, &quot;BioGrid_PubMed&quot;: &quot;26638075&quot;, &quot;BioGrid_Type&quot;: &quot;Proximity Label-MS&quot;}"/>
  </edge>
  <edge label="10097 (pp) 7165" source="248" target="191">
    <att type="string" name="canonicalName" value="10097 (pp) 7165"/>
    <att type="string" name="interaction" value="pp"/>
    <att type="int" name="SCORE" value="425"/>
    <att type="string" name="support" value="{&quot;StringDB&quot;: &quot;physical&quot;, &quot;StringEvidence&quot;: &quot;experiments:0.401&quot;, &quot;BioGrid&quot;: &quot;physical&quot;, &quot;BioGrid_PubMed&quot;: &quot;22863883&quot;, &quot;BioGrid_Type&quot;: &quot;Co-fractionation&quot;, &quot;String_Score_Physical&quot;: 425, &quot;String_Score_Combined&quot;: 425}"/>
  </edge>
  <edge label="10097 (pp) 79180" source="248" target="406">
    <att type="string" name="canonicalName" value="10097 (pp) 79180"/>
    <att type="string" name="interaction" value="pp"/>
    <att type="int" name="SCORE" value="717"/>
    <att type="string" name="support" value="{&quot;StringDB&quot;: &quot;physical&quot;, &quot;StringEvidence&quot;: &quot;experiments:0.706,coexpression:0.022&quot;, &quot;BioGrid&quot;: &quot;physical&quot;, &quot;BioGrid_PubMed&quot;: &quot;26344197&quot;, &quot;BioGrid_Type&quot;: &quot;Co-fractionation&quot;, &quot;BioGrid_Score&quot;: &quot;0.999992902&quot;, &quot;String_Score_Physical&quot;: 717, &quot;String_Score_Combined&quot;: 724}"/>
  </edge>
  <edge label="10097 (pp) 80179" source="248" target="410">
    <att type="string" name="canonicalName" value="10097 (pp) 80179"/>
    <att type="string" name="interaction" value="pp"/>
    <att type="int" name="SCORE" value="243"/>
    <att type="string" name="support" value="{&quot;StringDB&quot;: &quot;physical&quot;, &quot;StringEvidence&quot;: &quot;textmining:0.219,experiments:0.211,coexpression:0.022&quot;, &quot;BioGrid&quot;: &quot;physical&quot;, &quot;BioGrid_PubMed&quot;: &quot;26496610&quot;, &quot;BioGrid_Type&quot;: &quot;Affinity Capture-MS&quot;, &quot;String_Score_Physical&quot;: 243, &quot;String_Score_Combined&quot;: 422}"/>
  </edge>
  <edge label="10097 (pp) 811" source="248" target="22">
    <att type="string" name="canonicalName" value="10097 (pp) 811"/>
    <att type="string" name="interaction" value="pp"/>
    <att type="int" name="SCORE" value="213"/>
    <att type="string" name="support" value="{&quot;StringDB&quot;: &quot;physical&quot;, &quot;StringEvidence&quot;: &quot;experiments:0.180,textmining:0.088&quot;, &quot;BioGrid&quot;: &quot;physical&quot;, &quot;BioGrid_PubMed&quot;: &quot;22863883&quot;, &quot;BioGrid_Type&quot;: &quot;Co-fractionation&quot;, &quot;String_Score_Physical&quot;: 213, &quot;String_Score_Combined&quot;: 282}"/>
  </edge>
  <edge label="10097 (pp) 81873" source="248" target="416">
    <att type="string" name="canonicalName" value="10097 (pp) 81873"/>
    <att type="string" name="interaction" value="pp"/>
    <att type="int" name="SCORE" value="997"/>
    <att type="string" name="support" value="{&quot;StringDB&quot;: &quot;physical&quot;, &quot;StringEvidence&quot;: &quot;experiments:0.994,textmining:0.793,database:0.520,coexpression:0.025&quot;, &quot;BioGrid&quot;: &quot;physical&quot;, &quot;BioGrid_PubMed&quot;: &quot;35271311,26496610,26344197,24981860,22939629&quot;, &quot;BioGrid_Type&quot;: &quot;Affinity Capture-MS,Co-fractionation&quot;, &quot;BioGrid_Score&quot;: &quot;1.0,119.4108662,0.994&quot;, &quot;String_Score_Physical&quot;: 997, &quot;String_Score_Combined&quot;: 999}"/>
  </edge>
  <edge label="10097 (pp) 8607" source="248" target="210">
    <att type="string" name="canonicalName" value="10097 (pp) 8607"/>
    <att type="string" name="interaction" value="pp"/>
    <att type="int" name="SCORE" value="228"/>
    <att type="string" name="support" value="{&quot;StringDB&quot;: &quot;physical&quot;, &quot;StringEvidence&quot;: &quot;experiments:0.196,textmining:0.053,coexpression:0.023&quot;, &quot;BioGrid&quot;: &quot;physical&quot;, &quot;BioGrid_PubMed&quot;: &quot;34079125&quot;, &quot;BioGrid_Type&quot;: &quot;Proximity Label-MS&quot;, &quot;BioGrid_Score&quot;: &quot;6.69&quot;, &quot;String_Score_Physical&quot;: 228, &quot;String_Score_Combined&quot;: 286}"/>
  </edge>
  <edge label="10097 (pp) 8882" source="248" target="215">
    <att type="string" name="canonicalName" value="10097 (pp) 8882"/>
    <att type="string" name="interaction" value="pp"/>
    <att type="int" name="SCORE" value="208"/>
    <att type="string" name="support" value="{&quot;BioGrid&quot;: &quot;physical&quot;, &quot;BioGrid_PubMed&quot;: &quot;22863883&quot;, &quot;BioGrid_Type&quot;: &quot;Co-fractionation&quot;}"/>
  </edge>
  <edge label="10097 (pp) 9948" source="248" target="240">
    <att type="string" name="canonicalName" value="10097 (pp) 9948"/>
    <att type="string" name="interaction" value="pp"/>
    <att type="int" name="SCORE" value="230"/>
    <att type="string" name="support" value="{&quot;StringDB&quot;: &quot;physical&quot;, &quot;StringEvidence&quot;: &quot;textmining:0.700,coexpression:0.393,experiments:0.198&quot;, &quot;String_Score_Physical&quot;: 230, &quot;String_Score_Combined&quot;: 859}"/>
  </edge>
  <edge label="10165 (pp) 10971" source="249" target="280">
    <att type="string" name="canonicalName" value="10165 (pp) 10971"/>
    <att type="string" name="interaction" value="pp"/>
    <att type="int" name="SCORE" value="294"/>
    <att type="string" name="support" value="{&quot;InWeb_IM&quot;: &quot;inference&quot;}"/>
  </edge>
  <edge label="10165 (pp) 23603" source="249" target="312">
    <att type="string" name="canonicalName" value="10165 (pp) 23603"/>
    <att type="string" name="interaction" value="pp"/>
    <att type="int" name="SCORE" value="208"/>
    <att type="string" name="support" value="{&quot;BioGrid&quot;: &quot;physical&quot;, &quot;BioGrid_PubMed&quot;: &quot;31536960&quot;, &quot;BioGrid_Type&quot;: &quot;Co-fractionation&quot;, &quot;BioGrid_Score&quot;: &quot;1.468212782&quot;}"/>
  </edge>
  <edge label="10165 (pp) 3611" source="249" target="86">
    <att type="string" name="canonicalName" value="10165 (pp) 3611"/>
    <att type="string" name="interaction" value="pp"/>
    <att type="int" name="SCORE" value="208"/>
    <att type="string" name="support" value="{&quot;BioGrid&quot;: &quot;physical&quot;, &quot;BioGrid_PubMed&quot;: &quot;25852190&quot;, &quot;BioGrid_Type&quot;: &quot;Affinity Capture-MS&quot;}"/>
  </edge>
  <edge label="10165 (pp) 388" source="249" target="11">
    <att type="string" name="canonicalName" value="10165 (pp) 388"/>
    <att type="string" name="interaction" value="pp"/>
    <att type="int" name="SCORE" value="208"/>
    <att type="string" name="support" value="{&quot;BioGrid&quot;: &quot;physical&quot;, &quot;BioGrid_PubMed&quot;: &quot;34079125&quot;, &quot;BioGrid_Type&quot;: &quot;Proximity Label-MS&quot;, &quot;BioGrid_Score&quot;: &quot;11.67&quot;}"/>
  </edge>
  <edge label="10165 (pp) 3985" source="249" target="96">
    <att type="string" name="canonicalName" value="10165 (pp) 3985"/>
    <att type="string" name="interaction" value="pp"/>
    <att type="int" name="SCORE" value="208"/>
    <att type="string" name="support" value="{&quot;BioGrid&quot;: &quot;physical&quot;, &quot;BioGrid_PubMed&quot;: &quot;25852190&quot;, &quot;BioGrid_Type&quot;: &quot;Affinity Capture-MS&quot;}"/>
  </edge>
  <edge label="10165 (pp) 4771" source="249" target="124">
    <att type="string" name="canonicalName" value="10165 (pp) 4771"/>
    <att type="string" name="interaction" value="pp"/>
    <att type="int" name="SCORE" value="294"/>
    <att type="string" name="support" value="{&quot;InWeb_IM&quot;: &quot;experimental&quot;, &quot;BioGrid&quot;: &quot;physical&quot;, &quot;BioGrid_PubMed&quot;: &quot;26549023&quot;, &quot;BioGrid_Type&quot;: &quot;Affinity Capture-MS&quot;}"/>
  </edge>
  <edge label="10165 (pp) 5045" source="249" target="136">
    <att type="string" name="canonicalName" value="10165 (pp) 5045"/>
    <att type="string" name="interaction" value="pp"/>
    <att type="int" name="SCORE" value="208"/>
    <att type="string" name="support" value="{&quot;StringDB&quot;: &quot;functional&quot;, &quot;StringEvidence&quot;: &quot;textmining:0.102,coexpression:0.025&quot;, &quot;BioGrid&quot;: &quot;physical&quot;, &quot;BioGrid_PubMed&quot;: &quot;34709727&quot;, &quot;BioGrid_Type&quot;: &quot;Affinity Capture-MS,Proximity Label-MS&quot;, &quot;BioGrid_Score&quot;: &quot;1.0&quot;, &quot;String_Score_Combined&quot;: 160, &quot;String_Score_Physical&quot;: 208}"/>
  </edge>
  <edge label="10165 (pp) 5160" source="249" target="141">
    <att type="string" name="canonicalName" value="10165 (pp) 5160"/>
    <att type="string" name="interaction" value="pp"/>
    <att type="int" name="SCORE" value="208"/>
    <att type="string" name="support" value="{&quot;BioGrid&quot;: &quot;physical&quot;, &quot;BioGrid_PubMed&quot;: &quot;29128334&quot;, &quot;BioGrid_Type&quot;: &quot;Affinity Capture-MS&quot;, &quot;BioGrid_Score&quot;: &quot;0.000106131&quot;}"/>
  </edge>
  <edge label="10165 (pp) 5245" source="249" target="146">
    <att type="string" name="canonicalName" value="10165 (pp) 5245"/>
    <att type="string" name="interaction" value="pp"/>
    <att type="int" name="SCORE" value="285"/>
    <att type="string" name="support" value="{&quot;StringDB&quot;: &quot;physical&quot;, &quot;StringEvidence&quot;: &quot;experiments:0.255,coexpression:0.026&quot;, &quot;BioGrid&quot;: &quot;physical&quot;, &quot;BioGrid_PubMed&quot;: &quot;27025967&quot;, &quot;BioGrid_Type&quot;: &quot;Affinity Capture-MS&quot;, &quot;String_Score_Physical&quot;: 285, &quot;String_Score_Combined&quot;: 303}"/>
  </edge>
  <edge label="10165 (pp) 55486" source="249" target="370">
    <att type="string" name="canonicalName" value="10165 (pp) 55486"/>
    <att type="string" name="interaction" value="pp"/>
    <att type="int" name="SCORE" value="208"/>
    <att type="string" name="support" value="{&quot;BioGrid&quot;: &quot;physical&quot;, &quot;BioGrid_PubMed&quot;: &quot;31617661&quot;, &quot;BioGrid_Type&quot;: &quot;Proximity Label-MS&quot;}"/>
  </edge>
  <edge label="10165 (pp) 6497" source="249" target="174">
    <att type="string" name="canonicalName" value="10165 (pp) 6497"/>
    <att type="string" name="interaction" value="pp"/>
    <att type="int" name="SCORE" value="270"/>
    <att type="string" name="support" value="{&quot;StringDB&quot;: &quot;physical&quot;, &quot;StringEvidence&quot;: &quot;experiments:0.239&quot;, &quot;InWeb_IM&quot;: &quot;experimental&quot;, &quot;BioGrid&quot;: &quot;physical&quot;, &quot;BioGrid_PubMed&quot;: &quot;25670202&quot;, &quot;BioGrid_Type&quot;: &quot;Affinity Capture-MS&quot;, &quot;String_Score_Physical&quot;: 270, &quot;String_Score_Combined&quot;: 270}"/>
  </edge>
  <edge label="10165 (pp) 7347" source="249" target="194">
    <att type="string" name="canonicalName" value="10165 (pp) 7347"/>
    <att type="string" name="interaction" value="pp"/>
    <att type="int" name="SCORE" value="270"/>
    <att type="string" name="support" value="{&quot;StringDB&quot;: &quot;physical&quot;, &quot;StringEvidence&quot;: &quot;experiments:0.239,coexpression:0.025&quot;, &quot;BioGrid&quot;: &quot;physical&quot;, &quot;BioGrid_PubMed&quot;: &quot;30559450&quot;, &quot;BioGrid_Type&quot;: &quot;Affinity Capture-MS&quot;, &quot;String_Score_Physical&quot;: 270, &quot;String_Score_Combined&quot;: 288}"/>
  </edge>
  <edge label="10165 (pp) 7415" source="249" target="200">
    <att type="string" name="canonicalName" value="10165 (pp) 7415"/>
    <att type="string" name="interaction" value="pp"/>
    <att type="int" name="SCORE" value="208"/>
    <att type="string" name="support" value="{&quot;BioGrid&quot;: &quot;physical&quot;, &quot;BioGrid_PubMed&quot;: &quot;31536960&quot;, &quot;BioGrid_Type&quot;: &quot;Co-fractionation&quot;, &quot;BioGrid_Score&quot;: &quot;1.504355507&quot;}"/>
  </edge>
  <edge label="1017 (pp) 10197" source="28" target="252">
    <att type="string" name="canonicalName" value="1017 (pp) 10197"/>
    <att type="string" name="interaction" value="pp"/>
    <att type="int" name="SCORE" value="432"/>
    <att type="string" name="support" value="{&quot;StringDB&quot;: &quot;functional&quot;, &quot;StringEvidence&quot;: &quot;textmining:0.165,coexpression:0.048&quot;, &quot;OmniPath&quot;: &quot;pathwayextra&quot;, &quot;OmniPath_Reference&quot;: &quot;Wang&quot;, &quot;String_Score_Combined&quot;: 238, &quot;String_Score_Physical&quot;: 432}"/>
  </edge>
  <edge label="1017 (pp) 10419" source="28" target="259">
    <att type="string" name="canonicalName" value="1017 (pp) 10419"/>
    <att type="string" name="interaction" value="pp"/>
    <att type="int" name="SCORE" value="229"/>
    <att type="string" name="support" value="{&quot;StringDB&quot;: &quot;physical&quot;, &quot;StringEvidence&quot;: &quot;textmining:0.330,experiments:0.197,coexpression:0.085&quot;, &quot;InWeb_IM&quot;: &quot;inference&quot;, &quot;String_Score_Physical&quot;: 229, &quot;String_Score_Combined&quot;: 528}"/>
  </edge>
  <edge label="1017 (pp) 10527" source="28" target="265">
    <att type="string" name="canonicalName" value="1017 (pp) 10527"/>
    <att type="string" name="interaction" value="pp"/>
    <att type="int" name="SCORE" value="294"/>
    <att type="string" name="support" value="{&quot;InWeb_IM&quot;: &quot;experimental&quot;, &quot;BioGrid&quot;: &quot;physical&quot;, &quot;BioGrid_PubMed&quot;: &quot;21319273&quot;, &quot;BioGrid_Type&quot;: &quot;Affinity Capture-MS&quot;}"/>
  </edge>
  <edge label="1017 (pp) 10985" source="28" target="281">
    <att type="string" name="canonicalName" value="1017 (pp) 10985"/>
    <att type="string" name="interaction" value="pp"/>
    <att type="int" name="SCORE" value="294"/>
    <att type="string" name="support" value="{&quot;InWeb_IM&quot;: &quot;experimental&quot;, &quot;BioGrid&quot;: &quot;physical&quot;, &quot;BioGrid_PubMed&quot;: &quot;21319273&quot;, &quot;BioGrid_Type&quot;: &quot;Affinity Capture-MS&quot;}"/>
  </edge>
  <edge label="1017 (pp) 1263" source="28" target="34">
    <att type="string" name="canonicalName" value="1017 (pp) 1263"/>
    <att type="string" name="interaction" value="pp"/>
    <att type="int" name="SCORE" value="229"/>
    <att type="string" name="support" value="{&quot;StringDB&quot;: &quot;physical&quot;, &quot;StringEvidence&quot;: &quot;textmining:0.410,experiments:0.197,coexpression:0.155&quot;, &quot;InWeb_IM&quot;: &quot;inference&quot;, &quot;String_Score_Physical&quot;: 229, &quot;String_Score_Combined&quot;: 440}"/>
  </edge>
  <edge label="1017 (pp) 1315" source="28" target="38">
    <att type="string" name="canonicalName" value="1017 (pp) 1315"/>
    <att type="string" name="interaction" value="pp"/>
    <att type="int" name="SCORE" value="294"/>
    <att type="string" name="support" value="{&quot;InWeb_IM&quot;: &quot;experimental&quot;, &quot;BioGrid&quot;: &quot;physical&quot;, &quot;BioGrid_PubMed&quot;: &quot;21319273&quot;, &quot;BioGrid_Type&quot;: &quot;Affinity Capture-MS&quot;}"/>
  </edge>
  <edge label="1017 (pp) 143244" source="28" target="448">
    <att type="string" name="canonicalName" value="1017 (pp) 143244"/>
    <att type="string" name="interaction" value="pp"/>
    <att type="int" name="SCORE" value="294"/>
    <att type="string" name="support" value="{&quot;InWeb_IM&quot;: &quot;inference&quot;}"/>
  </edge>
  <edge label="1017 (pp) 1984" source="28" target="48">
    <att type="string" name="canonicalName" value="1017 (pp) 1984"/>
    <att type="string" name="interaction" value="pp"/>
    <att type="int" name="SCORE" value="294"/>
    <att type="string" name="support" value="{&quot;InWeb_IM&quot;: &quot;inference&quot;}"/>
  </edge>
  <edge label="1017 (pp) 2004" source="28" target="49">
    <att type="string" name="canonicalName" value="1017 (pp) 2004"/>
    <att type="string" name="interaction" value="pp"/>
    <att type="int" name="SCORE" value="432"/>
    <att type="string" name="support" value="{&quot;OmniPath&quot;: &quot;omnipath&quot;, &quot;OmniPath_Reference&quot;: &quot;KEA;NetworKIN_KEA&quot;}"/>
  </edge>
  <edge label="1017 (pp) 2237" source="28" target="55">
    <att type="string" name="canonicalName" value="1017 (pp) 2237"/>
    <att type="string" name="interaction" value="pp"/>
    <att type="int" name="SCORE" value="351"/>
    <att type="string" name="support" value="{&quot;StringDB&quot;: &quot;physical&quot;, &quot;StringEvidence&quot;: &quot;textmining:0.369,experiments:0.324,coexpression:0.295&quot;, &quot;OmniPath&quot;: &quot;omnipath,kinaseextra&quot;, &quot;OmniPath_Reference&quot;: &quot;HPRD;PhosphoPoint;ProtMapper;REACH_ProtMapper;Sparser_ProtMapper;dbPTM&quot;, &quot;InWeb_IM&quot;: &quot;experimental&quot;, &quot;BioGrid&quot;: &quot;physical&quot;, &quot;BioGrid_PubMed&quot;: &quot;12853968&quot;, &quot;BioGrid_Type&quot;: &quot;Biochemical Activity,Reconstituted Complex&quot;, &quot;String_Score_Physical&quot;: 351, &quot;String_Score_Combined&quot;: 711}"/>
  </edge>
  <edge label="1017 (pp) 226" source="28" target="7">
    <att type="string" name="canonicalName" value="1017 (pp) 226"/>
    <att type="string" name="interaction" value="pp"/>
    <att type="int" name="SCORE" value="294"/>
    <att type="string" name="support" value="{&quot;InWeb_IM&quot;: &quot;experimental&quot;, &quot;BioGrid&quot;: &quot;physical&quot;, &quot;BioGrid_PubMed&quot;: &quot;26344197,21319273&quot;, &quot;BioGrid_Type&quot;: &quot;Affinity Capture-MS,Co-fractionation&quot;, &quot;BioGrid_Score&quot;: &quot;0.31378362&quot;}"/>
  </edge>
  <edge label="1017 (pp) 22848" source="28" target="294">
    <att type="string" name="canonicalName" value="1017 (pp) 22848"/>
    <att type="string" name="interaction" value="pp"/>
    <att type="int" name="SCORE" value="432"/>
    <att type="string" name="support" value="{&quot;OmniPath&quot;: &quot;omnipath&quot;, &quot;OmniPath_Reference&quot;: &quot;KEA;NetworKIN_KEA&quot;}"/>
  </edge>
  <edge label="1017 (pp) 230" source="28" target="8">
    <att type="string" name="canonicalName" value="1017 (pp) 230"/>
    <att type="string" name="interaction" value="pp"/>
    <att type="int" name="SCORE" value="272"/>
    <att type="string" name="support" value="{&quot;StringDB&quot;: &quot;physical&quot;, &quot;StringEvidence&quot;: &quot;experiments:0.241,coexpression:0.014&quot;, &quot;BioGrid&quot;: &quot;physical&quot;, &quot;BioGrid_PubMed&quot;: &quot;26344197&quot;, &quot;BioGrid_Type&quot;: &quot;Co-fractionation&quot;, &quot;BioGrid_Score&quot;: &quot;0.179526196&quot;, &quot;String_Score_Physical&quot;: 272, &quot;String_Score_Combined&quot;: 281}"/>
  </edge>
  <edge label="1017 (pp) 23193" source="28" target="298">
    <att type="string" name="canonicalName" value="1017 (pp) 23193"/>
    <att type="string" name="interaction" value="pp"/>
    <att type="int" name="SCORE" value="294"/>
    <att type="string" name="support" value="{&quot;InWeb_IM&quot;: &quot;experimental&quot;, &quot;BioGrid&quot;: &quot;physical&quot;, &quot;BioGrid_PubMed&quot;: &quot;21319273&quot;, &quot;BioGrid_Type&quot;: &quot;Affinity Capture-MS&quot;}"/>
  </edge>
  <edge label="1017 (pp) 23397" source="28" target="304">
    <att type="string" name="canonicalName" value="1017 (pp) 23397"/>
    <att type="string" name="interaction" value="pp"/>
    <att type="int" name="SCORE" value="432"/>
    <att type="string" name="support" value="{&quot;StringDB&quot;: &quot;functional&quot;, &quot;StringEvidence&quot;: &quot;coexpression:0.273,textmining:0.154&quot;, &quot;OmniPath&quot;: &quot;kinaseextra&quot;, &quot;OmniPath_Reference&quot;: &quot;HPRD_MIMP;MIMP;PhosphoSite_MIMP;PhosphoSite_ProtMapper;PhosphoSite_noref;ProtMapper;phosphoELM_MIMP&quot;, &quot;String_Score_Combined&quot;: 410, &quot;String_Score_Physical&quot;: 432}"/>
  </edge>
  <edge label="1017 (pp) 23560" source="28" target="309">
    <att type="string" name="canonicalName" value="1017 (pp) 23560"/>
    <att type="string" name="interaction" value="pp"/>
    <att type="int" name="SCORE" value="294"/>
    <att type="string" name="support" value="{&quot;StringDB&quot;: &quot;functional&quot;, &quot;StringEvidence&quot;: &quot;textmining:0.095,coexpression:0.049&quot;, &quot;InWeb_IM&quot;: &quot;inference&quot;, &quot;String_Score_Combined&quot;: 175, &quot;String_Score_Physical&quot;: 294}"/>
  </edge>
  <edge label="1017 (pp) 23594" source="28" target="310">
    <att type="string" name="canonicalName" value="1017 (pp) 23594"/>
    <att type="string" name="interaction" value="pp"/>
    <att type="int" name="SCORE" value="900"/>
    <att type="string" name="support" value="{&quot;StringDB&quot;: &quot;physical&quot;, &quot;StringEvidence&quot;: &quot;database:0.896,textmining:0.388,coexpression:0.317&quot;, &quot;InWeb_IM&quot;: &quot;inference&quot;, &quot;String_Score_Physical&quot;: 900, &quot;String_Score_Combined&quot;: 958}"/>
  </edge>
  <edge label="1017 (pp) 23603" source="28" target="312">
    <att type="string" name="canonicalName" value="1017 (pp) 23603"/>
    <att type="string" name="interaction" value="pp"/>
    <att type="int" name="SCORE" value="211"/>
    <att type="string" name="support" value="{&quot;StringDB&quot;: &quot;physical&quot;, &quot;StringEvidence&quot;: &quot;experiments:0.178,coexpression:0.051,textmining:0.022&quot;, &quot;InWeb_IM&quot;: &quot;experimental&quot;, &quot;BioGrid&quot;: &quot;physical&quot;, &quot;BioGrid_PubMed&quot;: &quot;26496610&quot;, &quot;BioGrid_Type&quot;: &quot;Affinity Capture-MS&quot;, &quot;String_Score_Physical&quot;: 211, &quot;String_Score_Combined&quot;: 268}"/>
  </edge>
  <edge label="1017 (pp) 2521" source="28" target="59">
    <att type="string" name="canonicalName" value="1017 (pp) 2521"/>
    <att type="string" name="interaction" value="pp"/>
    <att type="int" name="SCORE" value="294"/>
    <att type="string" name="support" value="{&quot;InWeb_IM&quot;: &quot;experimental&quot;, &quot;BioGrid&quot;: &quot;physical&quot;, &quot;BioGrid_PubMed&quot;: &quot;21319273&quot;, &quot;BioGrid_Type&quot;: &quot;Affinity Capture-MS&quot;}"/>
  </edge>
  <edge label="1017 (pp) 26509" source="28" target="324">
    <att type="string" name="canonicalName" value="1017 (pp) 26509"/>
    <att type="string" name="interaction" value="pp"/>
    <att type="int" name="SCORE" value="294"/>
    <att type="string" name="support" value="{&quot;InWeb_IM&quot;: &quot;experimental&quot;, &quot;BioGrid&quot;: &quot;physical&quot;, &quot;BioGrid_PubMed&quot;: &quot;21319273&quot;, &quot;BioGrid_Type&quot;: &quot;Affinity Capture-MS&quot;}"/>
  </edge>
  <edge label="1017 (pp) 2673" source="28" target="62">
    <att type="string" name="canonicalName" value="1017 (pp) 2673"/>
    <att type="string" name="interaction" value="pp"/>
    <att type="int" name="SCORE" value="432"/>
    <att type="string" name="support" value="{&quot;OmniPath&quot;: &quot;omnipath&quot;, &quot;OmniPath_Reference&quot;: &quot;KEA;NetworKIN_KEA&quot;, &quot;InWeb_IM&quot;: &quot;inference&quot;}"/>
  </edge>
  <edge label="1017 (pp) 2821" source="28" target="70">
    <att type="string" name="canonicalName" value="1017 (pp) 2821"/>
    <att type="string" name="interaction" value="pp"/>
    <att type="int" name="SCORE" value="294"/>
    <att type="string" name="support" value="{&quot;InWeb_IM&quot;: &quot;experimental&quot;, &quot;BioGrid&quot;: &quot;physical&quot;, &quot;BioGrid_PubMed&quot;: &quot;21319273&quot;, &quot;BioGrid_Type&quot;: &quot;Affinity Capture-MS&quot;}"/>
  </edge>
  <edge label="1017 (pp) 3187" source="28" target="79">
    <att type="string" name="canonicalName" value="1017 (pp) 3187"/>
    <att type="string" name="interaction" value="pp"/>
    <att type="int" name="SCORE" value="432"/>
    <att type="string" name="support" value="{&quot;OmniPath&quot;: &quot;kinaseextra&quot;, &quot;OmniPath_Reference&quot;: &quot;HPRD_MIMP;MIMP;PhosphoSite_MIMP;PhosphoSite_ProtMapper;PhosphoSite_noref;ProtMapper;phosphoELM_MIMP&quot;}"/>
  </edge>
  <edge label="1017 (pp) 3329" source="28" target="81">
    <att type="string" name="canonicalName" value="1017 (pp) 3329"/>
    <att type="string" name="interaction" value="pp"/>
    <att type="int" name="SCORE" value="195"/>
    <att type="string" name="support" value="{&quot;StringDB&quot;: &quot;physical&quot;, &quot;StringEvidence&quot;: &quot;experiments:0.161,coexpression:0.045,textmining:0.038&quot;, &quot;InWeb_IM&quot;: &quot;experimental&quot;, &quot;BioGrid&quot;: &quot;physical&quot;, &quot;BioGrid_PubMed&quot;: &quot;26496610,21319273&quot;, &quot;BioGrid_Type&quot;: &quot;Affinity Capture-MS&quot;, &quot;String_Score_Physical&quot;: 195, &quot;String_Score_Combined&quot;: 260}"/>
  </edge>
  <edge label="1017 (pp) 3614" source="28" target="87">
    <att type="string" name="canonicalName" value="1017 (pp) 3614"/>
    <att type="string" name="interaction" value="pp"/>
    <att type="int" name="SCORE" value="294"/>
    <att type="string" name="support" value="{&quot;InWeb_IM&quot;: &quot;inference&quot;}"/>
  </edge>
  <edge label="1017 (pp) 3845" source="28" target="93">
    <att type="string" name="canonicalName" value="1017 (pp) 3845"/>
    <att type="string" name="interaction" value="pp"/>
    <att type="int" name="SCORE" value="392"/>
    <att type="string" name="support" value="{&quot;StringDB&quot;: &quot;physical&quot;, &quot;StringEvidence&quot;: &quot;textmining:0.522,experiments:0.366,coexpression:0.023&quot;, &quot;InWeb_IM&quot;: &quot;inference&quot;, &quot;String_Score_Physical&quot;: 392, &quot;String_Score_Combined&quot;: 715}"/>
  </edge>
  <edge label="1017 (pp) 4134" source="28" target="102">
    <att type="string" name="canonicalName" value="1017 (pp) 4134"/>
    <att type="string" name="interaction" value="pp"/>
    <att type="int" name="SCORE" value="432"/>
    <att type="string" name="support" value="{&quot;OmniPath&quot;: &quot;omnipath&quot;, &quot;OmniPath_Reference&quot;: &quot;KEA;NetworKIN_KEA&quot;}"/>
  </edge>
  <edge label="1017 (pp) 4172" source="28" target="106">
    <att type="string" name="canonicalName" value="1017 (pp) 4172"/>
    <att type="string" name="interaction" value="pp"/>
    <att type="int" name="SCORE" value="934"/>
    <att type="string" name="support" value="{&quot;StringDB&quot;: &quot;physical&quot;, &quot;StringEvidence&quot;: &quot;experiments:0.836,textmining:0.597,database:0.583,coexpression:0.323&quot;, &quot;OmniPath&quot;: &quot;omnipath,kinaseextra&quot;, &quot;OmniPath_Reference&quot;: &quot;ACSN;HPRD;HPRD_MIMP;Lit-BM-17;MIMP;PhosphoPoint;PhosphoSite;PhosphoSite_MIMP;PhosphoSite_ProtMapper;ProtMapper;REACH_ProtMapper;RLIMS-P_ProtMapper;SIGNOR;SIGNOR_ProtMapper;Sparser_ProtMapper;iPTMnet;phosphoELM_MIMP&quot;, &quot;InWeb_IM&quot;: &quot;experimental&quot;, &quot;BioGrid&quot;: &quot;physical&quot;, &quot;BioGrid_PubMed&quot;: &quot;21965652,15232106&quot;, &quot;BioGrid_Type&quot;: &quot;Affinity Capture-Western,Reconstituted Complex&quot;, &quot;String_Score_Physical&quot;: 934, &quot;String_Score_Combined&quot;: 982}"/>
  </edge>
  <edge label="1017 (pp) 4173" source="28" target="107">
    <att type="string" name="canonicalName" value="1017 (pp) 4173"/>
    <att type="string" name="interaction" value="pp"/>
    <att type="int" name="SCORE" value="880"/>
    <att type="string" name="support" value="{&quot;StringDB&quot;: &quot;physical&quot;, &quot;StringEvidence&quot;: &quot;experiments:0.701,coexpression:0.685,textmining:0.647,database:0.583&quot;, &quot;OmniPath&quot;: &quot;omnipath,kinaseextra&quot;, &quot;OmniPath_Reference&quot;: &quot;ACSN;BioGRID;HPRD;HPRD-phos;HPRD_KEA;HPRD_MIMP;KEA;MIMP;PhosphoPoint;PhosphoSite;PhosphoSite_KEA;PhosphoSite_MIMP;PhosphoSite_ProtMapper;PhosphoSite_noref;ProtMapper;SIGNOR;SIGNOR_ProtMapper;iPTMnet;phosphoELM;phosphoELM_KEA;phosphoELM_MIMP&quot;, &quot;InWeb_IM&quot;: &quot;experimental&quot;, &quot;BioGrid&quot;: &quot;physical&quot;, &quot;BioGrid_PubMed&quot;: &quot;16519687,10748114&quot;, &quot;BioGrid_Type&quot;: &quot;Biochemical Activity&quot;, &quot;String_Score_Physical&quot;: 880, &quot;String_Score_Combined&quot;: 986}"/>
  </edge>
  <edge label="1017 (pp) 4175" source="28" target="108">
    <att type="string" name="canonicalName" value="1017 (pp) 4175"/>
    <att type="string" name="interaction" value="pp"/>
    <att type="int" name="SCORE" value="651"/>
    <att type="string" name="support" value="{&quot;StringDB&quot;: &quot;physical&quot;, &quot;StringEvidence&quot;: &quot;database:0.583,textmining:0.469,coexpression:0.298,experiments:0.128&quot;, &quot;InWeb_IM&quot;: &quot;experimental&quot;, &quot;BioGrid&quot;: &quot;physical&quot;, &quot;BioGrid_PubMed&quot;: &quot;21319273&quot;, &quot;BioGrid_Type&quot;: &quot;Affinity Capture-MS&quot;, &quot;String_Score_Physical&quot;: 651, &quot;String_Score_Combined&quot;: 869}"/>
  </edge>
  <edge label="1017 (pp) 4176" source="28" target="109">
    <att type="string" name="canonicalName" value="1017 (pp) 4176"/>
    <att type="string" name="interaction" value="pp"/>
    <att type="int" name="SCORE" value="651"/>
    <att type="string" name="support" value="{&quot;StringDB&quot;: &quot;physical&quot;, &quot;StringEvidence&quot;: &quot;textmining:0.710,database:0.583,coexpression:0.363,experiments:0.128&quot;, &quot;OmniPath&quot;: &quot;kinaseextra&quot;, &quot;OmniPath_Reference&quot;: &quot;ACSN;HPRD_MIMP;MIMP;PhosphoSite_MIMP;PhosphoSite_ProtMapper;PhosphoSite_noref;ProtMapper;REACH_ProtMapper&quot;, &quot;InWeb_IM&quot;: &quot;experimental&quot;, &quot;BioGrid&quot;: &quot;physical&quot;, &quot;BioGrid_PubMed&quot;: &quot;21319273&quot;, &quot;BioGrid_Type&quot;: &quot;Affinity Capture-MS&quot;, &quot;String_Score_Physical&quot;: 651, &quot;String_Score_Combined&quot;: 935}"/>
  </edge>
  <edge label="1017 (pp) 445" source="28" target="14">
    <att type="string" name="canonicalName" value="1017 (pp) 445"/>
    <att type="string" name="interaction" value="pp"/>
    <att type="int" name="SCORE" value="294"/>
    <att type="string" name="support" value="{&quot;InWeb_IM&quot;: &quot;inference&quot;}"/>
  </edge>
  <edge label="1017 (pp) 4522" source="28" target="118">
    <att type="string" name="canonicalName" value="1017 (pp) 4522"/>
    <att type="string" name="interaction" value="pp"/>
    <att type="int" name="SCORE" value="294"/>
    <att type="string" name="support" value="{&quot;InWeb_IM&quot;: &quot;experimental&quot;, &quot;BioGrid&quot;: &quot;physical&quot;, &quot;BioGrid_PubMed&quot;: &quot;21319273&quot;, &quot;BioGrid_Type&quot;: &quot;Affinity Capture-MS&quot;}"/>
  </edge>
  <edge label="1017 (pp) 4670" source="28" target="120">
    <att type="string" name="canonicalName" value="1017 (pp) 4670"/>
    <att type="string" name="interaction" value="pp"/>
    <att type="int" name="SCORE" value="294"/>
    <att type="string" name="support" value="{&quot;InWeb_IM&quot;: &quot;experimental&quot;, &quot;BioGrid&quot;: &quot;physical&quot;, &quot;BioGrid_PubMed&quot;: &quot;21319273&quot;, &quot;BioGrid_Type&quot;: &quot;Affinity Capture-MS&quot;}"/>
  </edge>
  <edge label="1017 (pp) 4683" source="28" target="121">
    <att type="string" name="canonicalName" value="1017 (pp) 4683"/>
    <att type="string" name="interaction" value="pp"/>
    <att type="int" name="SCORE" value="695"/>
    <att type="string" name="support" value="{&quot;StringDB&quot;: &quot;physical&quot;, &quot;StringEvidence&quot;: &quot;database:0.583,textmining:0.468,experiments:0.239,coexpression:0.048&quot;, &quot;OmniPath&quot;: &quot;omnipath,kinaseextra&quot;, &quot;OmniPath_Reference&quot;: &quot;PhosphoSite;PhosphoSite_ProtMapper;ProtMapper;REACH_ProtMapper;RLIMS-P_ProtMapper;Sparser_ProtMapper&quot;, &quot;InWeb_IM&quot;: &quot;inference&quot;, &quot;BioGrid&quot;: &quot;physical&quot;, &quot;BioGrid_PubMed&quot;: &quot;22231403&quot;, &quot;BioGrid_Type&quot;: &quot;Affinity Capture-Western&quot;, &quot;String_Score_Physical&quot;: 695, &quot;String_Score_Combined&quot;: 845}"/>
  </edge>
  <edge label="1017 (pp) 47" source="28" target="2">
    <att type="string" name="canonicalName" value="1017 (pp) 47"/>
    <att type="string" name="interaction" value="pp"/>
    <att type="int" name="SCORE" value="432"/>
    <att type="string" name="support" value="{&quot;StringDB&quot;: &quot;functional&quot;, &quot;StringEvidence&quot;: &quot;textmining:0.086,coexpression:0.054&quot;, &quot;OmniPath&quot;: &quot;omnipath&quot;, &quot;OmniPath_Reference&quot;: &quot;KEA;NetworKIN_KEA&quot;, &quot;String_Score_Combined&quot;: 169, &quot;String_Score_Physical&quot;: 432}"/>
  </edge>
  <edge label="1017 (pp) 4809" source="28" target="125">
    <att type="string" name="canonicalName" value="1017 (pp) 4809"/>
    <att type="string" name="interaction" value="pp"/>
    <att type="int" name="SCORE" value="294"/>
    <att type="string" name="support" value="{&quot;InWeb_IM&quot;: &quot;experimental&quot;, &quot;BioGrid&quot;: &quot;physical&quot;, &quot;BioGrid_PubMed&quot;: &quot;21319273&quot;, &quot;BioGrid_Type&quot;: &quot;Affinity Capture-MS&quot;}"/>
  </edge>
  <edge label="1017 (pp) 4860" source="28" target="127">
    <att type="string" name="canonicalName" value="1017 (pp) 4860"/>
    <att type="string" name="interaction" value="pp"/>
    <att type="int" name="SCORE" value="294"/>
    <att type="string" name="support" value="{&quot;InWeb_IM&quot;: &quot;experimental&quot;, &quot;BioGrid&quot;: &quot;physical&quot;, &quot;BioGrid_PubMed&quot;: &quot;21319273&quot;, &quot;BioGrid_Type&quot;: &quot;Affinity Capture-MS&quot;}"/>
  </edge>
  <edge label="1017 (pp) 4862" source="28" target="128">
    <att type="string" name="canonicalName" value="1017 (pp) 4862"/>
    <att type="string" name="interaction" value="pp"/>
    <att type="int" name="SCORE" value="432"/>
    <att type="string" name="support" value="{&quot;OmniPath&quot;: &quot;kinaseextra&quot;, &quot;OmniPath_Reference&quot;: &quot;ProtMapper;REACH_ProtMapper&quot;}"/>
  </edge>
  <edge label="1017 (pp) 4869" source="28" target="129">
    <att type="string" name="canonicalName" value="1017 (pp) 4869"/>
    <att type="string" name="interaction" value="pp"/>
    <att type="int" name="SCORE" value="687"/>
    <att type="string" name="support" value="{&quot;StringDB&quot;: &quot;physical&quot;, &quot;StringEvidence&quot;: &quot;experiments:0.674,textmining:0.620,coexpression:0.080&quot;, &quot;OmniPath&quot;: &quot;omnipath,kinaseextra&quot;, &quot;OmniPath_Reference&quot;: &quot;BioGRID;HPRD;HPRD-phos;HPRD_KEA;HPRD_MIMP;KEA;Kinexus_KEA;MIMP;PhosphoPoint;PhosphoSite;PhosphoSite_KEA;PhosphoSite_MIMP;PhosphoSite_ProtMapper;PhosphoSite_noref;ProtMapper;REACH_ProtMapper;SIGNOR;SIGNOR_ProtMapper;Sparser_ProtMapper;dbPTM;iPTMnet;phosphoELM_MIMP&quot;, &quot;InWeb_IM&quot;: &quot;experimental&quot;, &quot;BioGrid&quot;: &quot;physical&quot;, &quot;BioGrid_PubMed&quot;: &quot;18243139,11278991&quot;, &quot;BioGrid_Type&quot;: &quot;Biochemical Activity&quot;, &quot;String_Score_Physical&quot;: 687, &quot;String_Score_Combined&quot;: 890}"/>
  </edge>
  <edge label="1017 (pp) 4928" source="28" target="131">
    <att type="string" name="canonicalName" value="1017 (pp) 4928"/>
    <att type="string" name="interaction" value="pp"/>
    <att type="int" name="SCORE" value="432"/>
    <att type="string" name="support" value="{&quot;StringDB&quot;: &quot;functional&quot;, &quot;StringEvidence&quot;: &quot;textmining:0.132,coexpression:0.043&quot;, &quot;OmniPath&quot;: &quot;kinaseextra&quot;, &quot;OmniPath_Reference&quot;: &quot;HPRD_MIMP;MIMP;PhosphoSite_MIMP;PhosphoSite_ProtMapper;PhosphoSite_noref;ProtMapper;phosphoELM_MIMP&quot;, &quot;String_Score_Combined&quot;: 203, &quot;String_Score_Physical&quot;: 432}"/>
  </edge>
  <edge label="1017 (pp) 5110" source="28" target="140">
    <att type="string" name="canonicalName" value="1017 (pp) 5110"/>
    <att type="string" name="interaction" value="pp"/>
    <att type="int" name="SCORE" value="294"/>
    <att type="string" name="support" value="{&quot;InWeb_IM&quot;: &quot;experimental&quot;, &quot;BioGrid&quot;: &quot;physical&quot;, &quot;BioGrid_PubMed&quot;: &quot;21319273&quot;, &quot;BioGrid_Type&quot;: &quot;Affinity Capture-MS&quot;}"/>
  </edge>
  <edge label="1017 (pp) 51143" source="28" target="341">
    <att type="string" name="canonicalName" value="1017 (pp) 51143"/>
    <att type="string" name="interaction" value="pp"/>
    <att type="int" name="SCORE" value="432"/>
    <att type="string" name="support" value="{&quot;OmniPath&quot;: &quot;omnipath&quot;, &quot;OmniPath_Reference&quot;: &quot;KEA;NetworKIN_KEA&quot;}"/>
  </edge>
  <edge label="1017 (pp) 51433" source="28" target="345">
    <att type="string" name="canonicalName" value="1017 (pp) 51433"/>
    <att type="string" name="interaction" value="pp"/>
    <att type="int" name="SCORE" value="600"/>
    <att type="string" name="support" value="{&quot;StringDB&quot;: &quot;physical&quot;, &quot;StringEvidence&quot;: &quot;database:0.583,textmining:0.151,coexpression:0.050&quot;, &quot;OmniPath&quot;: &quot;pathwayextra&quot;, &quot;OmniPath_Reference&quot;: &quot;Wang&quot;, &quot;InWeb_IM&quot;: &quot;inference&quot;, &quot;String_Score_Physical&quot;: 600, &quot;String_Score_Combined&quot;: 677}"/>
  </edge>
  <edge label="1017 (pp) 5688" source="28" target="154">
    <att type="string" name="canonicalName" value="1017 (pp) 5688"/>
    <att type="string" name="interaction" value="pp"/>
    <att type="int" name="SCORE" value="432"/>
    <att type="string" name="support" value="{&quot;OmniPath&quot;: &quot;pathwayextra&quot;, &quot;OmniPath_Reference&quot;: &quot;Wang&quot;}"/>
  </edge>
  <edge label="1017 (pp) 5704" source="28" target="155">
    <att type="string" name="canonicalName" value="1017 (pp) 5704"/>
    <att type="string" name="interaction" value="pp"/>
    <att type="int" name="SCORE" value="432"/>
    <att type="string" name="support" value="{&quot;OmniPath&quot;: &quot;pathwayextra&quot;, &quot;OmniPath_Reference&quot;: &quot;Wang&quot;, &quot;InWeb_IM&quot;: &quot;inference&quot;}"/>
  </edge>
  <edge label="1017 (pp) 57585" source="28" target="389">
    <att type="string" name="canonicalName" value="1017 (pp) 57585"/>
    <att type="string" name="interaction" value="pp"/>
    <att type="int" name="SCORE" value="432"/>
    <att type="string" name="support" value="{&quot;OmniPath&quot;: &quot;kinaseextra&quot;, &quot;OmniPath_Reference&quot;: &quot;HPRD_MIMP;MIMP;PhosphoSite_MIMP;phosphoELM_MIMP&quot;}"/>
  </edge>
  <edge label="1017 (pp) 57619" source="28" target="391">
    <att type="string" name="canonicalName" value="1017 (pp) 57619"/>
    <att type="string" name="interaction" value="pp"/>
    <att type="int" name="SCORE" value="294"/>
    <att type="string" name="support" value="{&quot;InWeb_IM&quot;: &quot;experimental&quot;, &quot;BioGrid&quot;: &quot;physical&quot;, &quot;BioGrid_PubMed&quot;: &quot;25852190&quot;, &quot;BioGrid_Type&quot;: &quot;Affinity Capture-MS&quot;}"/>
  </edge>
  <edge label="1017 (pp) 5935" source="28" target="164">
    <att type="string" name="canonicalName" value="1017 (pp) 5935"/>
    <att type="string" name="interaction" value="pp"/>
    <att type="int" name="SCORE" value="294"/>
    <att type="string" name="support" value="{&quot;InWeb_IM&quot;: &quot;experimental&quot;, &quot;BioGrid&quot;: &quot;physical&quot;, &quot;BioGrid_PubMed&quot;: &quot;21319273&quot;, &quot;BioGrid_Type&quot;: &quot;Affinity Capture-MS&quot;}"/>
  </edge>
  <edge label="1017 (pp) 6120" source="28" target="167">
    <att type="string" name="canonicalName" value="1017 (pp) 6120"/>
    <att type="string" name="interaction" value="pp"/>
    <att type="int" name="SCORE" value="272"/>
    <att type="string" name="support" value="{&quot;StringDB&quot;: &quot;physical&quot;, &quot;StringEvidence&quot;: &quot;experiments:0.241,textmining:0.023,coexpression:0.022&quot;, &quot;BioGrid&quot;: &quot;physical&quot;, &quot;BioGrid_PubMed&quot;: &quot;26344197&quot;, &quot;BioGrid_Type&quot;: &quot;Co-fractionation&quot;, &quot;BioGrid_Score&quot;: &quot;0.135691753&quot;, &quot;String_Score_Physical&quot;: 272, &quot;String_Score_Combined&quot;: 304}"/>
  </edge>
  <edge label="1017 (pp) 6434" source="28" target="171">
    <att type="string" name="canonicalName" value="1017 (pp) 6434"/>
    <att type="string" name="interaction" value="pp"/>
    <att type="int" name="SCORE" value="432"/>
    <att type="string" name="support" value="{&quot;OmniPath&quot;: &quot;omnipath&quot;, &quot;OmniPath_Reference&quot;: &quot;KEA;NetworKIN_KEA&quot;}"/>
  </edge>
  <edge label="1017 (pp) 6742" source="28" target="187">
    <att type="string" name="canonicalName" value="1017 (pp) 6742"/>
    <att type="string" name="interaction" value="pp"/>
    <att type="int" name="SCORE" value="294"/>
    <att type="string" name="support" value="{&quot;InWeb_IM&quot;: &quot;experimental&quot;, &quot;BioGrid&quot;: &quot;physical&quot;, &quot;BioGrid_PubMed&quot;: &quot;21319273&quot;, &quot;BioGrid_Type&quot;: &quot;Affinity Capture-MS&quot;}"/>
  </edge>
  <edge label="1017 (pp) 675" source="28" target="20">
    <att type="string" name="canonicalName" value="1017 (pp) 675"/>
    <att type="string" name="interaction" value="pp"/>
    <att type="int" name="SCORE" value="904"/>
    <att type="string" name="support" value="{&quot;StringDB&quot;: &quot;physical&quot;, &quot;StringEvidence&quot;: &quot;experiments:0.727,database:0.635,textmining:0.539,coexpression:0.071&quot;, &quot;OmniPath&quot;: &quot;omnipath,kinaseextra&quot;, &quot;OmniPath_Reference&quot;: &quot;HPRD;PhosphoSite;ProtMapper;RLIMS-P_ProtMapper;dbPTM&quot;, &quot;InWeb_IM&quot;: &quot;experimental&quot;, &quot;BioGrid&quot;: &quot;physical&quot;, &quot;BioGrid_PubMed&quot;: &quot;26387543,24835992,15800615&quot;, &quot;BioGrid_Type&quot;: &quot;Biochemical Activity&quot;, &quot;String_Score_Physical&quot;: 904, &quot;String_Score_Combined&quot;: 959}"/>
  </edge>
  <edge label="1017 (pp) 7165" source="28" target="191">
    <att type="string" name="canonicalName" value="1017 (pp) 7165"/>
    <att type="string" name="interaction" value="pp"/>
    <att type="int" name="SCORE" value="432"/>
    <att type="string" name="support" value="{&quot;OmniPath&quot;: &quot;omnipath&quot;, &quot;OmniPath_Reference&quot;: &quot;KEA;NetworKIN_KEA&quot;}"/>
  </edge>
  <edge label="1017 (pp) 7358" source="28" target="195">
    <att type="string" name="canonicalName" value="1017 (pp) 7358"/>
    <att type="string" name="interaction" value="pp"/>
    <att type="int" name="SCORE" value="294"/>
    <att type="string" name="support" value="{&quot;InWeb_IM&quot;: &quot;inference&quot;}"/>
  </edge>
  <edge label="1017 (pp) 7415" source="28" target="200">
    <att type="string" name="canonicalName" value="1017 (pp) 7415"/>
    <att type="string" name="interaction" value="pp"/>
    <att type="int" name="SCORE" value="266"/>
    <att type="string" name="support" value="{&quot;StringDB&quot;: &quot;physical&quot;, &quot;StringEvidence&quot;: &quot;experiments:0.235,textmining:0.156,coexpression:0.050&quot;, &quot;InWeb_IM&quot;: &quot;experimental&quot;, &quot;BioGrid&quot;: &quot;physical&quot;, &quot;BioGrid_PubMed&quot;: &quot;23443559,21319273&quot;, &quot;BioGrid_Type&quot;: &quot;Affinity Capture-MS&quot;, &quot;String_Score_Physical&quot;: 266, &quot;String_Score_Combined&quot;: 412}"/>
  </edge>
  <edge label="1017 (pp) 7791" source="28" target="203">
    <att type="string" name="canonicalName" value="1017 (pp) 7791"/>
    <att type="string" name="interaction" value="pp"/>
    <att type="int" name="SCORE" value="432"/>
    <att type="string" name="support" value="{&quot;OmniPath&quot;: &quot;kinaseextra&quot;, &quot;OmniPath_Reference&quot;: &quot;HPRD_MIMP;MIMP;PhosphoSite_MIMP;phosphoELM_MIMP&quot;}"/>
  </edge>
  <edge label="1017 (pp) 79084" source="28" target="404">
    <att type="string" name="canonicalName" value="1017 (pp) 79084"/>
    <att type="string" name="interaction" value="pp"/>
    <att type="int" name="SCORE" value="244"/>
    <att type="string" name="support" value="{&quot;StringDB&quot;: &quot;physical&quot;, &quot;StringEvidence&quot;: &quot;experiments:0.213,coexpression:0.106,textmining:0.100&quot;, &quot;InWeb_IM&quot;: &quot;experimental&quot;, &quot;BioGrid&quot;: &quot;physical&quot;, &quot;BioGrid_PubMed&quot;: &quot;25852190&quot;, &quot;BioGrid_Type&quot;: &quot;Affinity Capture-MS&quot;, &quot;String_Score_Physical&quot;: 244, &quot;String_Score_Combined&quot;: 392}"/>
  </edge>
  <edge label="1017 (pp) 79180" source="28" target="406">
    <att type="string" name="canonicalName" value="1017 (pp) 79180"/>
    <att type="string" name="interaction" value="pp"/>
    <att type="int" name="SCORE" value="432"/>
    <att type="string" name="support" value="{&quot;OmniPath&quot;: &quot;kinaseextra&quot;, &quot;OmniPath_Reference&quot;: &quot;HPRD_MIMP;MIMP;PhosphoSite_MIMP;phosphoELM_MIMP&quot;}"/>
  </edge>
  <edge label="1017 (pp) 8079" source="28" target="205">
    <att type="string" name="canonicalName" value="1017 (pp) 8079"/>
    <att type="string" name="interaction" value="pp"/>
    <att type="int" name="SCORE" value="432"/>
    <att type="string" name="support" value="{&quot;OmniPath&quot;: &quot;omnipath&quot;, &quot;OmniPath_Reference&quot;: &quot;KEA;NetworKIN_KEA&quot;}"/>
  </edge>
  <edge label="1017 (pp) 81873" source="28" target="416">
    <att type="string" name="canonicalName" value="1017 (pp) 81873"/>
    <att type="string" name="interaction" value="pp"/>
    <att type="int" name="SCORE" value="294"/>
    <att type="string" name="support" value="{&quot;InWeb_IM&quot;: &quot;experimental&quot;, &quot;BioGrid&quot;: &quot;physical&quot;, &quot;BioGrid_PubMed&quot;: &quot;26496610&quot;, &quot;BioGrid_Type&quot;: &quot;Affinity Capture-MS&quot;}"/>
  </edge>
  <edge label="1017 (pp) 84056" source="28" target="419">
    <att type="string" name="canonicalName" value="1017 (pp) 84056"/>
    <att type="string" name="interaction" value="pp"/>
    <att type="int" name="SCORE" value="314"/>
    <att type="string" name="support" value="{&quot;StringDB&quot;: &quot;physical&quot;, &quot;StringEvidence&quot;: &quot;experiments:0.286,textmining:0.037,coexpression:0.024&quot;, &quot;String_Score_Physical&quot;: 314, &quot;String_Score_Combined&quot;: 356}"/>
  </edge>
  <edge label="1017 (pp) 85377" source="28" target="428">
    <att type="string" name="canonicalName" value="1017 (pp) 85377"/>
    <att type="string" name="interaction" value="pp"/>
    <att type="int" name="SCORE" value="432"/>
    <att type="string" name="support" value="{&quot;OmniPath&quot;: &quot;kinaseextra&quot;, &quot;OmniPath_Reference&quot;: &quot;HPRD_MIMP;MIMP;PhosphoSite_MIMP;phosphoELM_MIMP&quot;}"/>
  </edge>
  <edge label="1017 (pp) 8607" source="28" target="210">
    <att type="string" name="canonicalName" value="1017 (pp) 8607"/>
    <att type="string" name="interaction" value="pp"/>
    <att type="int" name="SCORE" value="294"/>
    <att type="string" name="support" value="{&quot;StringDB&quot;: &quot;functional&quot;, &quot;StringEvidence&quot;: &quot;coexpression:0.061,textmining:0.059&quot;, &quot;InWeb_IM&quot;: &quot;inference&quot;, &quot;String_Score_Combined&quot;: 152, &quot;String_Score_Physical&quot;: 294}"/>
  </edge>
  <edge label="1017 (pp) 871" source="28" target="24">
    <att type="string" name="canonicalName" value="1017 (pp) 871"/>
    <att type="string" name="interaction" value="pp"/>
    <att type="int" name="SCORE" value="294"/>
    <att type="string" name="support" value="{&quot;InWeb_IM&quot;: &quot;experimental&quot;, &quot;BioGrid&quot;: &quot;physical&quot;, &quot;BioGrid_PubMed&quot;: &quot;21319273&quot;, &quot;BioGrid_Type&quot;: &quot;Affinity Capture-MS&quot;}"/>
  </edge>
  <edge label="1017 (pp) 9146" source="28" target="219">
    <att type="string" name="canonicalName" value="1017 (pp) 9146"/>
    <att type="string" name="interaction" value="pp"/>
    <att type="int" name="SCORE" value="294"/>
    <att type="string" name="support" value="{&quot;InWeb_IM&quot;: &quot;inference&quot;}"/>
  </edge>
  <edge label="1017 (pp) 91768" source="28" target="433">
    <att type="string" name="canonicalName" value="1017 (pp) 91768"/>
    <att type="string" name="interaction" value="pp"/>
    <att type="int" name="SCORE" value="800"/>
    <att type="string" name="support" value="{&quot;StringDB&quot;: &quot;physical&quot;, &quot;StringEvidence&quot;: &quot;database:0.791,textmining:0.333,coexpression:0.023&quot;, &quot;OmniPath&quot;: &quot;kinaseextra&quot;, &quot;OmniPath_Reference&quot;: &quot;PhosphoPoint;ProtMapper;Sparser_ProtMapper,ProtMapper;REACH_ProtMapper&quot;, &quot;InWeb_IM&quot;: &quot;inference&quot;, &quot;String_Score_Physical&quot;: 800, &quot;String_Score_Combined&quot;: 869}"/>
  </edge>
  <edge label="1017 (pp) 9200" source="28" target="222">
    <att type="string" name="canonicalName" value="1017 (pp) 9200"/>
    <att type="string" name="interaction" value="pp"/>
    <att type="int" name="SCORE" value="294"/>
    <att type="string" name="support" value="{&quot;InWeb_IM&quot;: &quot;inference&quot;}"/>
  </edge>
  <edge label="1017 (pp) 9201" source="28" target="223">
    <att type="string" name="canonicalName" value="1017 (pp) 9201"/>
    <att type="string" name="interaction" value="pp"/>
    <att type="int" name="SCORE" value="432"/>
    <att type="string" name="support" value="{&quot;OmniPath&quot;: &quot;omnipath&quot;, &quot;OmniPath_Reference&quot;: &quot;KEA;NetworKIN_KEA&quot;}"/>
  </edge>
  <edge label="1017 (pp) 9219" source="28" target="224">
    <att type="string" name="canonicalName" value="1017 (pp) 9219"/>
    <att type="string" name="interaction" value="pp"/>
    <att type="int" name="SCORE" value="432"/>
    <att type="string" name="support" value="{&quot;OmniPath&quot;: &quot;kinaseextra&quot;, &quot;OmniPath_Reference&quot;: &quot;HPRD_MIMP;MIMP;PhosphoSite_MIMP;phosphoELM_MIMP&quot;}"/>
  </edge>
  <edge label="1017 (pp) 9221" source="28" target="225">
    <att type="string" name="canonicalName" value="1017 (pp) 9221"/>
    <att type="string" name="interaction" value="pp"/>
    <att type="int" name="SCORE" value="432"/>
    <att type="string" name="support" value="{&quot;OmniPath&quot;: &quot;omnipath&quot;, &quot;OmniPath_Reference&quot;: &quot;KEA;NetworKIN_KEA&quot;}"/>
  </edge>
  <edge label="1017 (pp) 9588" source="28" target="230">
    <att type="string" name="canonicalName" value="1017 (pp) 9588"/>
    <att type="string" name="interaction" value="pp"/>
    <att type="int" name="SCORE" value="294"/>
    <att type="string" name="support" value="{&quot;InWeb_IM&quot;: &quot;experimental&quot;, &quot;BioGrid&quot;: &quot;physical&quot;, &quot;BioGrid_PubMed&quot;: &quot;21319273&quot;, &quot;BioGrid_Type&quot;: &quot;Affinity Capture-MS&quot;}"/>
  </edge>
  <edge label="1017 (pp) 9601" source="28" target="231">
    <att type="string" name="canonicalName" value="1017 (pp) 9601"/>
    <att type="string" name="interaction" value="pp"/>
    <att type="int" name="SCORE" value="294"/>
    <att type="string" name="support" value="{&quot;InWeb_IM&quot;: &quot;experimental&quot;, &quot;BioGrid&quot;: &quot;physical&quot;, &quot;BioGrid_PubMed&quot;: &quot;21319273&quot;, &quot;BioGrid_Type&quot;: &quot;Affinity Capture-MS&quot;}"/>
  </edge>
  <edge label="1017 (pp) 993" source="28" target="26">
    <att type="string" name="canonicalName" value="1017 (pp) 993"/>
    <att type="string" name="interaction" value="pp"/>
    <att type="int" name="SCORE" value="977"/>
    <att type="string" name="support" value="{&quot;StringDB&quot;: &quot;physical&quot;, &quot;StringEvidence&quot;: &quot;textmining:0.940,database:0.896,experiments:0.777,coexpression:0.188&quot;, &quot;OmniPath&quot;: &quot;omnipath,kinaseextra,pathwayextra&quot;, &quot;OmniPath_Reference&quot;: &quot;HPRD;KEA;Kinexus_KEA;PhosphoPoint;PhosphoSite_ProtMapper;ProtMapper;SIGNOR;SIGNOR_ProtMapper;Wang;iPTMnet,ACSN;DEPOD;HPRD;KEA;Kinexus_KEA;ProtMapper;REACH_ProtMapper;Reactome_ProtMapper;SIGNOR;SIGNOR_ProtMapper;SPIKE;Wang&quot;, &quot;InWeb_IM&quot;: &quot;experimental&quot;, &quot;BioGrid&quot;: &quot;physical&quot;, &quot;BioGrid_PubMed&quot;: &quot;8617791,30468767,28675297,27432908,16191191&quot;, &quot;BioGrid_Type&quot;: &quot;Affinity Capture-Western,Biochemical Activity,Affinity Capture-MS,Reconstituted Complex&quot;, &quot;String_Score_Physical&quot;: 977, &quot;String_Score_Combined&quot;: 998}"/>
  </edge>
  <edge label="1017 (pp) 9948" source="28" target="240">
    <att type="string" name="canonicalName" value="1017 (pp) 9948"/>
    <att type="string" name="interaction" value="pp"/>
    <att type="int" name="SCORE" value="294"/>
    <att type="string" name="support" value="{&quot;InWeb_IM&quot;: &quot;experimental&quot;, &quot;BioGrid&quot;: &quot;physical&quot;, &quot;BioGrid_PubMed&quot;: &quot;21319273&quot;, &quot;BioGrid_Type&quot;: &quot;Affinity Capture-MS&quot;}"/>
  </edge>
  <edge label="10189 (pp) 10212" source="250" target="254">
    <att type="string" name="canonicalName" value="10189 (pp) 10212"/>
    <att type="string" name="interaction" value="pp"/>
    <att type="int" name="SCORE" value="906"/>
    <att type="string" name="support" value="{&quot;StringDB&quot;: &quot;physical&quot;, &quot;StringEvidence&quot;: &quot;textmining:0.876,experiments:0.766,database:0.583,coexpression:0.333&quot;, &quot;InWeb_IM&quot;: &quot;experimental&quot;, &quot;BioGrid&quot;: &quot;physical&quot;, &quot;BioGrid_PubMed&quot;: &quot;17196963,15047853&quot;, &quot;BioGrid_Type&quot;: &quot;Affinity Capture-Western,Reconstituted Complex&quot;, &quot;String_Score_Physical&quot;: 906, &quot;String_Score_Combined&quot;: 992}"/>
  </edge>
  <edge label="10189 (pp) 10419" source="250" target="259">
    <att type="string" name="canonicalName" value="10189 (pp) 10419"/>
    <att type="string" name="interaction" value="pp"/>
    <att type="int" name="SCORE" value="208"/>
    <att type="string" name="support" value="{&quot;StringDB&quot;: &quot;functional&quot;, &quot;StringEvidence&quot;: &quot;textmining:0.131,coexpression:0.095&quot;, &quot;BioGrid&quot;: &quot;physical&quot;, &quot;BioGrid_PubMed&quot;: &quot;33961781&quot;, &quot;BioGrid_Type&quot;: &quot;Affinity Capture-MS&quot;, &quot;BioGrid_Score&quot;: &quot;0.881318814&quot;, &quot;String_Score_Combined&quot;: 245, &quot;String_Score_Physical&quot;: 208}"/>
  </edge>
  <edge label="10189 (pp) 10483" source="250" target="261">
    <att type="string" name="canonicalName" value="10189 (pp) 10483"/>
    <att type="string" name="interaction" value="pp"/>
    <att type="int" name="SCORE" value="208"/>
    <att type="string" name="support" value="{&quot;BioGrid&quot;: &quot;physical&quot;, &quot;BioGrid_PubMed&quot;: &quot;35831314&quot;, &quot;BioGrid_Type&quot;: &quot;Co-fractionation&quot;}"/>
  </edge>
  <edge label="10189 (pp) 10492" source="250" target="262">
    <att type="string" name="canonicalName" value="10189 (pp) 10492"/>
    <att type="string" name="interaction" value="pp"/>
    <att type="int" name="SCORE" value="313"/>
    <att type="string" name="support" value="{&quot;StringDB&quot;: &quot;physical&quot;, &quot;StringEvidence&quot;: &quot;coexpression:0.695,experiments:0.284,textmining:0.227&quot;, &quot;String_Score_Physical&quot;: 313, &quot;String_Score_Combined&quot;: 838}"/>
  </edge>
  <edge label="10189 (pp) 122704" source="250" target="442">
    <att type="string" name="canonicalName" value="10189 (pp) 122704"/>
    <att type="string" name="interaction" value="pp"/>
    <att type="int" name="SCORE" value="208"/>
    <att type="string" name="support" value="{&quot;BioGrid&quot;: &quot;physical&quot;, &quot;BioGrid_PubMed&quot;: &quot;30833792&quot;, &quot;BioGrid_Type&quot;: &quot;Affinity Capture-MS&quot;}"/>
  </edge>
  <edge label="10189 (pp) 2521" source="250" target="59">
    <att type="string" name="canonicalName" value="10189 (pp) 2521"/>
    <att type="string" name="interaction" value="pp"/>
    <att type="int" name="SCORE" value="294"/>
    <att type="string" name="support" value="{&quot;StringDB&quot;: &quot;functional&quot;, &quot;StringEvidence&quot;: &quot;textmining:0.403,coexpression:0.158&quot;, &quot;InWeb_IM&quot;: &quot;inference&quot;, &quot;BioGrid&quot;: &quot;physical&quot;, &quot;BioGrid_PubMed&quot;: &quot;35271311&quot;, &quot;BioGrid_Type&quot;: &quot;Affinity Capture-MS&quot;, &quot;String_Score_Combined&quot;: 318, &quot;String_Score_Physical&quot;: 294}"/>
  </edge>
  <edge label="10189 (pp) 2961" source="250" target="71">
    <att type="string" name="canonicalName" value="10189 (pp) 2961"/>
    <att type="string" name="interaction" value="pp"/>
    <att type="int" name="SCORE" value="294"/>
    <att type="string" name="support" value="{&quot;InWeb_IM&quot;: &quot;inference&quot;}"/>
  </edge>
  <edge label="10189 (pp) 3028" source="250" target="74">
    <att type="string" name="canonicalName" value="10189 (pp) 3028"/>
    <att type="string" name="interaction" value="pp"/>
    <att type="int" name="SCORE" value="208"/>
    <att type="string" name="support" value="{&quot;BioGrid&quot;: &quot;physical&quot;, &quot;BioGrid_PubMed&quot;: &quot;29128334&quot;, &quot;BioGrid_Type&quot;: &quot;Affinity Capture-MS&quot;, &quot;BioGrid_Score&quot;: &quot;0.00091558&quot;}"/>
  </edge>
  <edge label="10189 (pp) 3178" source="250" target="76">
    <att type="string" name="canonicalName" value="10189 (pp) 3178"/>
    <att type="string" name="interaction" value="pp"/>
    <att type="int" name="SCORE" value="335"/>
    <att type="string" name="support" value="{&quot;StringDB&quot;: &quot;physical&quot;, &quot;StringEvidence&quot;: &quot;coexpression:0.942,textmining:0.506,experiments:0.308,cooccurrence:0.211&quot;, &quot;InWeb_IM&quot;: &quot;experimental&quot;, &quot;BioGrid&quot;: &quot;physical&quot;, &quot;BioGrid_PubMed&quot;: &quot;34079125,22446626&quot;, &quot;BioGrid_Type&quot;: &quot;Affinity Capture-MS,Proximity Label-MS&quot;, &quot;BioGrid_Score&quot;: &quot;7.37&quot;, &quot;String_Score_Physical&quot;: 335, &quot;String_Score_Combined&quot;: 985}"/>
  </edge>
  <edge label="10189 (pp) 3187" source="250" target="79">
    <att type="string" name="canonicalName" value="10189 (pp) 3187"/>
    <att type="string" name="interaction" value="pp"/>
    <att type="int" name="SCORE" value="252"/>
    <att type="string" name="support" value="{&quot;StringDB&quot;: &quot;physical&quot;, &quot;StringEvidence&quot;: &quot;coexpression:0.940,textmining:0.461,experiments:0.220&quot;, &quot;InWeb_IM&quot;: &quot;inference&quot;, &quot;String_Score_Physical&quot;: 252, &quot;String_Score_Combined&quot;: 975}"/>
  </edge>
  <edge label="10189 (pp) 3190" source="250" target="80">
    <att type="string" name="canonicalName" value="10189 (pp) 3190"/>
    <att type="string" name="interaction" value="pp"/>
    <att type="int" name="SCORE" value="349"/>
    <att type="string" name="support" value="{&quot;StringDB&quot;: &quot;physical&quot;, &quot;StringEvidence&quot;: &quot;coexpression:0.937,textmining:0.433,experiments:0.321&quot;, &quot;String_Score_Physical&quot;: 349, &quot;String_Score_Combined&quot;: 976}"/>
  </edge>
  <edge label="10189 (pp) 3676" source="250" target="88">
    <att type="string" name="canonicalName" value="10189 (pp) 3676"/>
    <att type="string" name="interaction" value="pp"/>
    <att type="int" name="SCORE" value="294"/>
    <att type="string" name="support" value="{&quot;InWeb_IM&quot;: &quot;experimental&quot;, &quot;BioGrid&quot;: &quot;physical&quot;, &quot;BioGrid_PubMed&quot;: &quot;22623428&quot;, &quot;BioGrid_Type&quot;: &quot;Affinity Capture-MS&quot;}"/>
  </edge>
  <edge label="10189 (pp) 4091" source="250" target="99">
    <att type="string" name="canonicalName" value="10189 (pp) 4091"/>
    <att type="string" name="interaction" value="pp"/>
    <att type="int" name="SCORE" value="294"/>
    <att type="string" name="support" value="{&quot;InWeb_IM&quot;: &quot;inference&quot;}"/>
  </edge>
  <edge label="10189 (pp) 4670" source="250" target="120">
    <att type="string" name="canonicalName" value="10189 (pp) 4670"/>
    <att type="string" name="interaction" value="pp"/>
    <att type="int" name="SCORE" value="289"/>
    <att type="string" name="support" value="{&quot;StringDB&quot;: &quot;physical&quot;, &quot;StringEvidence&quot;: &quot;coexpression:0.934,experiments:0.259,textmining:0.230&quot;, &quot;InWeb_IM&quot;: &quot;inference&quot;, &quot;BioGrid&quot;: &quot;physical&quot;, &quot;BioGrid_PubMed&quot;: &quot;22939629&quot;, &quot;BioGrid_Type&quot;: &quot;Co-fractionation&quot;, &quot;BioGrid_Score&quot;: &quot;0.777&quot;, &quot;String_Score_Physical&quot;: 289, &quot;String_Score_Combined&quot;: 957}"/>
  </edge>
  <edge label="10189 (pp) 4686" source="250" target="122">
    <att type="string" name="canonicalName" value="10189 (pp) 4686"/>
    <att type="string" name="interaction" value="pp"/>
    <att type="int" name="SCORE" value="918"/>
    <att type="string" name="support" value="{&quot;StringDB&quot;: &quot;physical&quot;, &quot;StringEvidence&quot;: &quot;textmining:0.986,experiments:0.797,database:0.583,coexpression:0.167&quot;, &quot;BioGrid&quot;: &quot;physical&quot;, &quot;BioGrid_PubMed&quot;: &quot;23222130,18974867,17190602&quot;, &quot;BioGrid_Type&quot;: &quot;Affinity Capture-Western,Affinity Capture-MS,Reconstituted Complex&quot;, &quot;String_Score_Physical&quot;: 918, &quot;String_Score_Combined&quot;: 999}"/>
  </edge>
  <edge label="10189 (pp) 4928" source="250" target="131">
    <att type="string" name="canonicalName" value="10189 (pp) 4928"/>
    <att type="string" name="interaction" value="pp"/>
    <att type="int" name="SCORE" value="641"/>
    <att type="string" name="support" value="{&quot;StringDB&quot;: &quot;physical&quot;, &quot;StringEvidence&quot;: &quot;database:0.583,textmining:0.300,coexpression:0.179,experiments:0.104&quot;, &quot;OmniPath&quot;: &quot;pathwayextra&quot;, &quot;OmniPath_Reference&quot;: &quot;Wang&quot;, &quot;String_Score_Physical&quot;: 641, &quot;String_Score_Combined&quot;: 793}"/>
  </edge>
  <edge label="10189 (pp) 5160" source="250" target="141">
    <att type="string" name="canonicalName" value="10189 (pp) 5160"/>
    <att type="string" name="interaction" value="pp"/>
    <att type="int" name="SCORE" value="208"/>
    <att type="string" name="support" value="{&quot;BioGrid&quot;: &quot;physical&quot;, &quot;BioGrid_PubMed&quot;: &quot;29128334&quot;, &quot;BioGrid_Type&quot;: &quot;Affinity Capture-MS&quot;, &quot;BioGrid_Score&quot;: &quot;0.00250873&quot;}"/>
  </edge>
  <edge label="10189 (pp) 5245" source="250" target="146">
    <att type="string" name="canonicalName" value="10189 (pp) 5245"/>
    <att type="string" name="interaction" value="pp"/>
    <att type="int" name="SCORE" value="270"/>
    <att type="string" name="support" value="{&quot;StringDB&quot;: &quot;physical&quot;, &quot;StringEvidence&quot;: &quot;experiments:0.239,textmining:0.094,coexpression:0.047&quot;, &quot;BioGrid&quot;: &quot;physical&quot;, &quot;BioGrid_PubMed&quot;: &quot;27025967&quot;, &quot;BioGrid_Type&quot;: &quot;Affinity Capture-MS&quot;, &quot;String_Score_Physical&quot;: 270, &quot;String_Score_Combined&quot;: 370}"/>
  </edge>
  <edge label="10189 (pp) 64432" source="250" target="398">
    <att type="string" name="canonicalName" value="10189 (pp) 64432"/>
    <att type="string" name="interaction" value="pp"/>
    <att type="int" name="SCORE" value="208"/>
    <att type="string" name="support" value="{&quot;BioGrid&quot;: &quot;physical&quot;, &quot;BioGrid_PubMed&quot;: &quot;30833792&quot;, &quot;BioGrid_Type&quot;: &quot;Affinity Capture-MS&quot;}"/>
  </edge>
  <edge label="10189 (pp) 6631" source="250" target="183">
    <att type="string" name="canonicalName" value="10189 (pp) 6631"/>
    <att type="string" name="interaction" value="pp"/>
    <att type="int" name="SCORE" value="294"/>
    <att type="string" name="support" value="{&quot;StringDB&quot;: &quot;functional&quot;, &quot;StringEvidence&quot;: &quot;coexpression:0.352,textmining:0.017&quot;, &quot;InWeb_IM&quot;: &quot;inference&quot;, &quot;BioGrid&quot;: &quot;physical&quot;, &quot;BioGrid_PubMed&quot;: &quot;35271311&quot;, &quot;BioGrid_Type&quot;: &quot;Affinity Capture-MS&quot;, &quot;String_Score_Combined&quot;: 389, &quot;String_Score_Physical&quot;: 294}"/>
  </edge>
  <edge label="10189 (pp) 79084" source="250" target="404">
    <att type="string" name="canonicalName" value="10189 (pp) 79084"/>
    <att type="string" name="interaction" value="pp"/>
    <att type="int" name="SCORE" value="282"/>
    <att type="string" name="support" value="{&quot;StringDB&quot;: &quot;physical&quot;, &quot;StringEvidence&quot;: &quot;experiments:0.252,textmining:0.114,coexpression:0.102&quot;, &quot;BioGrid&quot;: &quot;physical&quot;, &quot;BioGrid_PubMed&quot;: &quot;28977470&quot;, &quot;BioGrid_Type&quot;: &quot;Affinity Capture-MS&quot;, &quot;String_Score_Physical&quot;: 282, &quot;String_Score_Combined&quot;: 429}"/>
  </edge>
  <edge label="10189 (pp) 9319" source="250" target="228">
    <att type="string" name="canonicalName" value="10189 (pp) 9319"/>
    <att type="string" name="interaction" value="pp"/>
    <att type="int" name="SCORE" value="271"/>
    <att type="string" name="support" value="{&quot;StringDB&quot;: &quot;physical&quot;, &quot;StringEvidence&quot;: &quot;experiments:0.240,coexpression:0.074,textmining:0.035&quot;, &quot;BioGrid&quot;: &quot;physical&quot;, &quot;BioGrid_PubMed&quot;: &quot;22939629&quot;, &quot;BioGrid_Type&quot;: &quot;Co-fractionation&quot;, &quot;BioGrid_Score&quot;: &quot;0.791&quot;, &quot;String_Score_Physical&quot;: 271, &quot;String_Score_Combined&quot;: 348}"/>
  </edge>
  <edge label="10189 (pp) 9688" source="250" target="234">
    <att type="string" name="canonicalName" value="10189 (pp) 9688"/>
    <att type="string" name="interaction" value="pp"/>
    <att type="int" name="SCORE" value="687"/>
    <att type="string" name="support" value="{&quot;StringDB&quot;: &quot;physical&quot;, &quot;StringEvidence&quot;: &quot;database:0.583,experiments:0.219,coexpression:0.123,textmining:0.029&quot;, &quot;OmniPath&quot;: &quot;pathwayextra&quot;, &quot;OmniPath_Reference&quot;: &quot;Wang&quot;, &quot;String_Score_Physical&quot;: 687, &quot;String_Score_Combined&quot;: 733}"/>
  </edge>
  <edge label="10189 (pp) 9939" source="250" target="239">
    <att type="string" name="canonicalName" value="10189 (pp) 9939"/>
    <att type="string" name="interaction" value="pp"/>
    <att type="int" name="SCORE" value="779"/>
    <att type="string" name="support" value="{&quot;StringDB&quot;: &quot;physical&quot;, &quot;StringEvidence&quot;: &quot;textmining:0.631,database:0.583,experiments:0.449,coexpression:0.358,cooccurrence:0.171&quot;, &quot;BioGrid&quot;: &quot;physical&quot;, &quot;BioGrid_PubMed&quot;: &quot;35831314,35271311,11546873&quot;, &quot;BioGrid_Type&quot;: &quot;Affinity Capture-Western,Affinity Capture-MS,Co-fractionation&quot;, &quot;String_Score_Physical&quot;: 779, &quot;String_Score_Combined&quot;: 956}"/>
  </edge>
  <edge label="10195 (pp) 7317" source="251" target="193">
    <att type="string" name="canonicalName" value="10195 (pp) 7317"/>
    <att type="string" name="interaction" value="pp"/>
    <att type="int" name="SCORE" value="294"/>
    <att type="string" name="support" value="{&quot;InWeb_IM&quot;: &quot;inference&quot;}"/>
  </edge>
  <edge label="10197 (pp) 10971" source="252" target="280">
    <att type="string" name="canonicalName" value="10197 (pp) 10971"/>
    <att type="string" name="interaction" value="pp"/>
    <att type="int" name="SCORE" value="294"/>
    <att type="string" name="support" value="{&quot;InWeb_IM&quot;: &quot;experimental&quot;, &quot;BioGrid&quot;: &quot;physical&quot;, &quot;BioGrid_PubMed&quot;: &quot;15161933&quot;, &quot;BioGrid_Type&quot;: &quot;Reconstituted Complex&quot;}"/>
  </edge>
  <edge label="10197 (pp) 161742" source="252" target="452">
    <att type="string" name="canonicalName" value="10197 (pp) 161742"/>
    <att type="string" name="interaction" value="pp"/>
    <att type="int" name="SCORE" value="900"/>
    <att type="string" name="support" value="{&quot;StringDB&quot;: &quot;physical&quot;, &quot;StringEvidence&quot;: &quot;database:0.896&quot;, &quot;String_Score_Physical&quot;: 900, &quot;String_Score_Combined&quot;: 900}"/>
  </edge>
  <edge label="10197 (pp) 2079" source="252" target="51">
    <att type="string" name="canonicalName" value="10197 (pp) 2079"/>
    <att type="string" name="interaction" value="pp"/>
    <att type="int" name="SCORE" value="270"/>
    <att type="string" name="support" value="{&quot;StringDB&quot;: &quot;physical&quot;, &quot;StringEvidence&quot;: &quot;coexpression:0.625,experiments:0.239&quot;, &quot;BioGrid&quot;: &quot;physical&quot;, &quot;BioGrid_PubMed&quot;: &quot;29934401&quot;, &quot;BioGrid_Type&quot;: &quot;Affinity Capture-MS&quot;, &quot;String_Score_Physical&quot;: 270, &quot;String_Score_Combined&quot;: 725}"/>
  </edge>
  <edge label="10197 (pp) 23560" source="252" target="309">
    <att type="string" name="canonicalName" value="10197 (pp) 23560"/>
    <att type="string" name="interaction" value="pp"/>
    <att type="int" name="SCORE" value="218"/>
    <att type="string" name="support" value="{&quot;StringDB&quot;: &quot;physical&quot;, &quot;StringEvidence&quot;: &quot;experiments:0.185,coexpression:0.023&quot;, &quot;BioGrid&quot;: &quot;physical&quot;, &quot;BioGrid_PubMed&quot;: &quot;24778252&quot;, &quot;BioGrid_Type&quot;: &quot;Affinity Capture-MS&quot;, &quot;String_Score_Physical&quot;: 218, &quot;String_Score_Combined&quot;: 235}"/>
  </edge>
  <edge label="10197 (pp) 30850" source="252" target="336">
    <att type="string" name="canonicalName" value="10197 (pp) 30850"/>
    <att type="string" name="interaction" value="pp"/>
    <att type="int" name="SCORE" value="208"/>
    <att type="string" name="support" value="{&quot;BioGrid&quot;: &quot;physical&quot;, &quot;BioGrid_PubMed&quot;: &quot;33961781,32296183&quot;, &quot;BioGrid_Type&quot;: &quot;Two-hybrid,Affinity Capture-MS&quot;, &quot;BioGrid_Score&quot;: &quot;0.990754994&quot;}"/>
  </edge>
  <edge label="10197 (pp) 3184" source="252" target="78">
    <att type="string" name="canonicalName" value="10197 (pp) 3184"/>
    <att type="string" name="interaction" value="pp"/>
    <att type="int" name="SCORE" value="905"/>
    <att type="string" name="support" value="{&quot;StringDB&quot;: &quot;physical&quot;, &quot;StringEvidence&quot;: &quot;database:0.896,coexpression:0.125,textmining:0.112,experiments:0.050&quot;, &quot;String_Score_Physical&quot;: 905, &quot;String_Score_Combined&quot;: 926}"/>
  </edge>
  <edge label="10197 (pp) 3187" source="252" target="79">
    <att type="string" name="canonicalName" value="10197 (pp) 3187"/>
    <att type="string" name="interaction" value="pp"/>
    <att type="int" name="SCORE" value="270"/>
    <att type="string" name="support" value="{&quot;StringDB&quot;: &quot;physical&quot;, &quot;StringEvidence&quot;: &quot;coexpression:0.723,experiments:0.239,textmining:0.156&quot;, &quot;BioGrid&quot;: &quot;physical&quot;, &quot;BioGrid_PubMed&quot;: &quot;26760575&quot;, &quot;BioGrid_Type&quot;: &quot;Affinity Capture-RNA&quot;, &quot;String_Score_Physical&quot;: 270, &quot;String_Score_Combined&quot;: 829}"/>
  </edge>
  <edge label="10197 (pp) 3676" source="252" target="88">
    <att type="string" name="canonicalName" value="10197 (pp) 3676"/>
    <att type="string" name="interaction" value="pp"/>
    <att type="int" name="SCORE" value="294"/>
    <att type="string" name="support" value="{&quot;InWeb_IM&quot;: &quot;experimental&quot;, &quot;BioGrid&quot;: &quot;physical&quot;, &quot;BioGrid_PubMed&quot;: &quot;22623428&quot;, &quot;BioGrid_Type&quot;: &quot;Affinity Capture-MS&quot;}"/>
  </edge>
  <edge label="10197 (pp) 4092" source="252" target="100">
    <att type="string" name="canonicalName" value="10197 (pp) 4092"/>
    <att type="string" name="interaction" value="pp"/>
    <att type="int" name="SCORE" value="208"/>
    <att type="string" name="support" value="{&quot;BioGrid&quot;: &quot;physical&quot;, &quot;BioGrid_PubMed&quot;: &quot;31243343&quot;, &quot;BioGrid_Type&quot;: &quot;Affinity Capture-Western&quot;}"/>
  </edge>
  <edge label="10197 (pp) 4670" source="252" target="120">
    <att type="string" name="canonicalName" value="10197 (pp) 4670"/>
    <att type="string" name="interaction" value="pp"/>
    <att type="int" name="SCORE" value="270"/>
    <att type="string" name="support" value="{&quot;StringDB&quot;: &quot;physical&quot;, &quot;StringEvidence&quot;: &quot;coexpression:0.625,experiments:0.239,textmining:0.017&quot;, &quot;BioGrid&quot;: &quot;physical&quot;, &quot;BioGrid_PubMed&quot;: &quot;29934401&quot;, &quot;BioGrid_Type&quot;: &quot;Affinity Capture-MS&quot;, &quot;String_Score_Physical&quot;: 270, &quot;String_Score_Combined&quot;: 730}"/>
  </edge>
  <edge label="10197 (pp) 4869" source="252" target="129">
    <att type="string" name="canonicalName" value="10197 (pp) 4869"/>
    <att type="string" name="interaction" value="pp"/>
    <att type="int" name="SCORE" value="284"/>
    <att type="string" name="support" value="{&quot;StringDB&quot;: &quot;physical&quot;, &quot;StringEvidence&quot;: &quot;experiments:0.254,textmining:0.115,coexpression:0.047&quot;, &quot;InWeb_IM&quot;: &quot;experimental&quot;, &quot;BioGrid&quot;: &quot;physical&quot;, &quot;BioGrid_PubMed&quot;: &quot;23402259&quot;, &quot;BioGrid_Type&quot;: &quot;Affinity Capture-MS&quot;, &quot;String_Score_Physical&quot;: 284, &quot;String_Score_Combined&quot;: 396}"/>
  </edge>
  <edge label="10197 (pp) 51433" source="252" target="345">
    <att type="string" name="canonicalName" value="10197 (pp) 51433"/>
    <att type="string" name="interaction" value="pp"/>
    <att type="int" name="SCORE" value="432"/>
    <att type="string" name="support" value="{&quot;OmniPath&quot;: &quot;pathwayextra&quot;, &quot;OmniPath_Reference&quot;: &quot;Wang&quot;}"/>
  </edge>
  <edge label="10197 (pp) 5688" source="252" target="154">
    <att type="string" name="canonicalName" value="10197 (pp) 5688"/>
    <att type="string" name="interaction" value="pp"/>
    <att type="int" name="SCORE" value="966"/>
    <att type="string" name="support" value="{&quot;StringDB&quot;: &quot;physical&quot;, &quot;StringEvidence&quot;: &quot;experiments:0.835,database:0.791,textmining:0.379,coexpression:0.108&quot;, &quot;InWeb_IM&quot;: &quot;inference&quot;, &quot;BioGrid&quot;: &quot;physical&quot;, &quot;BioGrid_PubMed&quot;: &quot;35831314,35271311,33961781,29934401,22939629&quot;, &quot;BioGrid_Type&quot;: &quot;Affinity Capture-MS,Co-fractionation&quot;, &quot;BioGrid_Score&quot;: &quot;0.814936874,0.943&quot;, &quot;String_Score_Physical&quot;: 966, &quot;String_Score_Combined&quot;: 981}"/>
  </edge>
  <edge label="10197 (pp) 5704" source="252" target="155">
    <att type="string" name="canonicalName" value="10197 (pp) 5704"/>
    <att type="string" name="interaction" value="pp"/>
    <att type="int" name="SCORE" value="863"/>
    <att type="string" name="support" value="{&quot;StringDB&quot;: &quot;physical&quot;, &quot;StringEvidence&quot;: &quot;database:0.791,textmining:0.393,experiments:0.319,coexpression:0.053&quot;, &quot;InWeb_IM&quot;: &quot;inference&quot;, &quot;BioGrid&quot;: &quot;physical&quot;, &quot;BioGrid_PubMed&quot;: &quot;35271311&quot;, &quot;BioGrid_Type&quot;: &quot;Affinity Capture-MS&quot;, &quot;String_Score_Physical&quot;: 863, &quot;String_Score_Combined&quot;: 921}"/>
  </edge>
  <edge label="10197 (pp) 83855" source="252" target="417">
    <att type="string" name="canonicalName" value="10197 (pp) 83855"/>
    <att type="string" name="interaction" value="pp"/>
    <att type="int" name="SCORE" value="208"/>
    <att type="string" name="support" value="{&quot;BioGrid&quot;: &quot;physical&quot;, &quot;BioGrid_PubMed&quot;: &quot;35140242&quot;, &quot;BioGrid_Type&quot;: &quot;Affinity Capture-MS&quot;}"/>
  </edge>
  <edge label="10197 (pp) 993" source="252" target="26">
    <att type="string" name="canonicalName" value="10197 (pp) 993"/>
    <att type="string" name="interaction" value="pp"/>
    <att type="int" name="SCORE" value="900"/>
    <att type="string" name="support" value="{&quot;StringDB&quot;: &quot;physical&quot;, &quot;StringEvidence&quot;: &quot;database:0.896,textmining:0.069,coexpression:0.054&quot;, &quot;String_Score_Physical&quot;: 900, &quot;String_Score_Combined&quot;: 911}"/>
  </edge>
  <edge label="10204 (pp) 1072" source="253" target="29">
    <att type="string" name="canonicalName" value="10204 (pp) 1072"/>
    <att type="string" name="interaction" value="pp"/>
    <att type="int" name="SCORE" value="294"/>
    <att type="string" name="support" value="{&quot;StringDB&quot;: &quot;functional&quot;, &quot;StringEvidence&quot;: &quot;textmining:0.223,coexpression:0.174&quot;, &quot;InWeb_IM&quot;: &quot;inference&quot;, &quot;String_Score_Combined&quot;: 384, &quot;String_Score_Physical&quot;: 294}"/>
  </edge>
  <edge label="10204 (pp) 10848" source="253" target="274">
    <att type="string" name="canonicalName" value="10204 (pp) 10848"/>
    <att type="string" name="interaction" value="pp"/>
    <att type="int" name="SCORE" value="270"/>
    <att type="string" name="support" value="{&quot;StringDB&quot;: &quot;physical&quot;, &quot;StringEvidence&quot;: &quot;experiments:0.239&quot;, &quot;String_Score_Physical&quot;: 270, &quot;String_Score_Combined&quot;: 270}"/>
  </edge>
  <edge label="10204 (pp) 2286" source="253" target="58">
    <att type="string" name="canonicalName" value="10204 (pp) 2286"/>
    <att type="string" name="interaction" value="pp"/>
    <att type="int" name="SCORE" value="294"/>
    <att type="string" name="support" value="{&quot;InWeb_IM&quot;: &quot;inference&quot;, &quot;BioGrid&quot;: &quot;physical&quot;, &quot;BioGrid_PubMed&quot;: &quot;26344197&quot;, &quot;BioGrid_Type&quot;: &quot;Co-fractionation&quot;, &quot;BioGrid_Score&quot;: &quot;0.436056055&quot;}"/>
  </edge>
  <edge label="10204 (pp) 25824" source="253" target="317">
    <att type="string" name="canonicalName" value="10204 (pp) 25824"/>
    <att type="string" name="interaction" value="pp"/>
    <att type="int" name="SCORE" value="294"/>
    <att type="string" name="support" value="{&quot;InWeb_IM&quot;: &quot;inference&quot;}"/>
  </edge>
  <edge label="10204 (pp) 2805" source="253" target="69">
    <att type="string" name="canonicalName" value="10204 (pp) 2805"/>
    <att type="string" name="interaction" value="pp"/>
    <att type="int" name="SCORE" value="294"/>
    <att type="string" name="support" value="{&quot;InWeb_IM&quot;: &quot;inference&quot;}"/>
  </edge>
  <edge label="10204 (pp) 2821" source="253" target="70">
    <att type="string" name="canonicalName" value="10204 (pp) 2821"/>
    <att type="string" name="interaction" value="pp"/>
    <att type="int" name="SCORE" value="294"/>
    <att type="string" name="support" value="{&quot;InWeb_IM&quot;: &quot;inference&quot;}"/>
  </edge>
  <edge label="10204 (pp) 4141" source="253" target="103">
    <att type="string" name="canonicalName" value="10204 (pp) 4141"/>
    <att type="string" name="interaction" value="pp"/>
    <att type="int" name="SCORE" value="252"/>
    <att type="string" name="support" value="{&quot;StringDB&quot;: &quot;physical&quot;, &quot;StringEvidence&quot;: &quot;experiments:0.220,coexpression:0.193,textmining:0.032&quot;, &quot;String_Score_Physical&quot;: 252, &quot;String_Score_Combined&quot;: 415}"/>
  </edge>
  <edge label="10204 (pp) 4478" source="253" target="115">
    <att type="string" name="canonicalName" value="10204 (pp) 4478"/>
    <att type="string" name="interaction" value="pp"/>
    <att type="int" name="SCORE" value="294"/>
    <att type="string" name="support" value="{&quot;InWeb_IM&quot;: &quot;inference&quot;}"/>
  </edge>
  <edge label="10204 (pp) 4928" source="253" target="131">
    <att type="string" name="canonicalName" value="10204 (pp) 4928"/>
    <att type="string" name="interaction" value="pp"/>
    <att type="int" name="SCORE" value="343"/>
    <att type="string" name="support" value="{&quot;StringDB&quot;: &quot;physical&quot;, &quot;StringEvidence&quot;: &quot;textmining:0.796,experiments:0.316,coexpression:0.057&quot;, &quot;BioGrid&quot;: &quot;physical&quot;, &quot;BioGrid_PubMed&quot;: &quot;35831314&quot;, &quot;BioGrid_Type&quot;: &quot;Co-fractionation&quot;, &quot;String_Score_Physical&quot;: 343, &quot;String_Score_Combined&quot;: 873}"/>
  </edge>
  <edge label="10204 (pp) 51022" source="253" target="338">
    <att type="string" name="canonicalName" value="10204 (pp) 51022"/>
    <att type="string" name="interaction" value="pp"/>
    <att type="int" name="SCORE" value="248"/>
    <att type="string" name="support" value="{&quot;StringDB&quot;: &quot;physical&quot;, &quot;StringEvidence&quot;: &quot;experiments:0.217,coexpression:0.026&quot;, &quot;String_Score_Physical&quot;: 248, &quot;String_Score_Combined&quot;: 268}"/>
  </edge>
  <edge label="10204 (pp) 526" source="253" target="18">
    <att type="string" name="canonicalName" value="10204 (pp) 526"/>
    <att type="string" name="interaction" value="pp"/>
    <att type="int" name="SCORE" value="294"/>
    <att type="string" name="support" value="{&quot;InWeb_IM&quot;: &quot;inference&quot;}"/>
  </edge>
  <edge label="10204 (pp) 5901" source="253" target="162">
    <att type="string" name="canonicalName" value="10204 (pp) 5901"/>
    <att type="string" name="interaction" value="pp"/>
    <att type="int" name="SCORE" value="999"/>
    <att type="string" name="support" value="{&quot;StringDB&quot;: &quot;physical&quot;, &quot;StringEvidence&quot;: &quot;experiments:0.994,textmining:0.979,database:0.896,coexpression:0.552&quot;, &quot;BioGrid&quot;: &quot;physical&quot;, &quot;BioGrid_PubMed&quot;: &quot;9533885,35271311,33961781,28514442,26344197,25416956,22939629,20805321,15522285,10228171&quot;, &quot;BioGrid_Type&quot;: &quot;Reconstituted Complex,Affinity Capture-MS,Co-crystal Structure,Affinity Capture-Western,Two-hybrid,Co-fractionation&quot;, &quot;BioGrid_Score&quot;: &quot;0.706539906,0.995400976,0.819,0.983847397&quot;, &quot;String_Score_Physical&quot;: 999, &quot;String_Score_Combined&quot;: 999}"/>
  </edge>
  <edge label="10204 (pp) 5902" source="253" target="163">
    <att type="string" name="canonicalName" value="10204 (pp) 5902"/>
    <att type="string" name="interaction" value="pp"/>
    <att type="int" name="SCORE" value="907"/>
    <att type="string" name="support" value="{&quot;StringDB&quot;: &quot;physical&quot;, &quot;StringEvidence&quot;: &quot;database:0.896,textmining:0.818,coexpression:0.142,experiments:0.073&quot;, &quot;OmniPath&quot;: &quot;pathwayextra&quot;, &quot;OmniPath_Reference&quot;: &quot;Wang&quot;, &quot;String_Score_Physical&quot;: 907, &quot;String_Score_Combined&quot;: 985}"/>
  </edge>
  <edge label="10204 (pp) 6120" source="253" target="167">
    <att type="string" name="canonicalName" value="10204 (pp) 6120"/>
    <att type="string" name="interaction" value="pp"/>
    <att type="int" name="SCORE" value="272"/>
    <att type="string" name="support" value="{&quot;StringDB&quot;: &quot;physical&quot;, &quot;StringEvidence&quot;: &quot;experiments:0.241,coexpression:0.008&quot;, &quot;BioGrid&quot;: &quot;physical&quot;, &quot;BioGrid_PubMed&quot;: &quot;26344197&quot;, &quot;BioGrid_Type&quot;: &quot;Co-fractionation&quot;, &quot;BioGrid_Score&quot;: &quot;0.091019769&quot;, &quot;String_Score_Physical&quot;: 272, &quot;String_Score_Combined&quot;: 278}"/>
  </edge>
  <edge label="10204 (pp) 6675" source="253" target="185">
    <att type="string" name="canonicalName" value="10204 (pp) 6675"/>
    <att type="string" name="interaction" value="pp"/>
    <att type="int" name="SCORE" value="726"/>
    <att type="string" name="support" value="{&quot;StringDB&quot;: &quot;physical&quot;, &quot;StringEvidence&quot;: &quot;experiments:0.714,coexpression:0.023&quot;, &quot;String_Score_Physical&quot;: 726, &quot;String_Score_Combined&quot;: 732}"/>
  </edge>
  <edge label="10204 (pp) 7317" source="253" target="193">
    <att type="string" name="canonicalName" value="10204 (pp) 7317"/>
    <att type="string" name="interaction" value="pp"/>
    <att type="int" name="SCORE" value="294"/>
    <att type="string" name="support" value="{&quot;InWeb_IM&quot;: &quot;inference&quot;}"/>
  </edge>
  <edge label="10204 (pp) 811" source="253" target="22">
    <att type="string" name="canonicalName" value="10204 (pp) 811"/>
    <att type="string" name="interaction" value="pp"/>
    <att type="int" name="SCORE" value="294"/>
    <att type="string" name="support" value="{&quot;InWeb_IM&quot;: &quot;inference&quot;}"/>
  </edge>
  <edge label="10212 (pp) 10263" source="254" target="255">
    <att type="string" name="canonicalName" value="10212 (pp) 10263"/>
    <att type="string" name="interaction" value="pp"/>
    <att type="int" name="SCORE" value="208"/>
    <att type="string" name="support" value="{&quot;BioGrid&quot;: &quot;physical&quot;, &quot;BioGrid_PubMed&quot;: &quot;32393512&quot;, &quot;BioGrid_Type&quot;: &quot;Affinity Capture-RNA&quot;, &quot;BioGrid_Score&quot;: &quot;2.034764293&quot;}"/>
  </edge>
  <edge label="10212 (pp) 10772" source="254" target="272">
    <att type="string" name="canonicalName" value="10212 (pp) 10772"/>
    <att type="string" name="interaction" value="pp"/>
    <att type="int" name="SCORE" value="242"/>
    <att type="string" name="support" value="{&quot;StringDB&quot;: &quot;physical&quot;, &quot;StringEvidence&quot;: &quot;textmining:0.232,experiments:0.211,coexpression:0.091&quot;, &quot;String_Score_Physical&quot;: 242, &quot;String_Score_Combined&quot;: 471}"/>
  </edge>
  <edge label="10212 (pp) 11015" source="254" target="285">
    <att type="string" name="canonicalName" value="10212 (pp) 11015"/>
    <att type="string" name="interaction" value="pp"/>
    <att type="int" name="SCORE" value="294"/>
    <att type="string" name="support" value="{&quot;InWeb_IM&quot;: &quot;inference&quot;}"/>
  </edge>
  <edge label="10212 (pp) 1153" source="254" target="31">
    <att type="string" name="canonicalName" value="10212 (pp) 1153"/>
    <att type="string" name="interaction" value="pp"/>
    <att type="int" name="SCORE" value="242"/>
    <att type="string" name="support" value="{&quot;StringDB&quot;: &quot;physical&quot;, &quot;StringEvidence&quot;: &quot;experiments:0.211,textmining:0.101,coexpression:0.027&quot;, &quot;String_Score_Physical&quot;: 242, &quot;String_Score_Combined&quot;: 337}"/>
  </edge>
  <edge label="10212 (pp) 22822" source="254" target="293">
    <att type="string" name="canonicalName" value="10212 (pp) 22822"/>
    <att type="string" name="interaction" value="pp"/>
    <att type="int" name="SCORE" value="208"/>
    <att type="string" name="support" value="{&quot;BioGrid&quot;: &quot;physical&quot;, &quot;BioGrid_PubMed&quot;: &quot;32393512&quot;, &quot;BioGrid_Type&quot;: &quot;Affinity Capture-RNA&quot;, &quot;BioGrid_Score&quot;: &quot;2.002348651&quot;}"/>
  </edge>
  <edge label="10212 (pp) 23560" source="254" target="309">
    <att type="string" name="canonicalName" value="10212 (pp) 23560"/>
    <att type="string" name="interaction" value="pp"/>
    <att type="int" name="SCORE" value="216"/>
    <att type="string" name="support" value="{&quot;StringDB&quot;: &quot;physical&quot;, &quot;StringEvidence&quot;: &quot;experiments:0.182,coexpression:0.174,textmining:0.036&quot;, &quot;String_Score_Physical&quot;: 216, &quot;String_Score_Combined&quot;: 376}"/>
  </edge>
  <edge label="10212 (pp) 2673" source="254" target="62">
    <att type="string" name="canonicalName" value="10212 (pp) 2673"/>
    <att type="string" name="interaction" value="pp"/>
    <att type="int" name="SCORE" value="294"/>
    <att type="string" name="support" value="{&quot;InWeb_IM&quot;: &quot;inference&quot;}"/>
  </edge>
  <edge label="10212 (pp) 29896" source="254" target="330">
    <att type="string" name="canonicalName" value="10212 (pp) 29896"/>
    <att type="string" name="interaction" value="pp"/>
    <att type="int" name="SCORE" value="242"/>
    <att type="string" name="support" value="{&quot;StringDB&quot;: &quot;physical&quot;, &quot;StringEvidence&quot;: &quot;experiments:0.211,textmining:0.101,coexpression:0.054&quot;, &quot;String_Score_Physical&quot;: 242, &quot;String_Score_Combined&quot;: 356}"/>
  </edge>
  <edge label="10212 (pp) 29950" source="254" target="332">
    <att type="string" name="canonicalName" value="10212 (pp) 29950"/>
    <att type="string" name="interaction" value="pp"/>
    <att type="int" name="SCORE" value="208"/>
    <att type="string" name="support" value="{&quot;BioGrid&quot;: &quot;physical&quot;, &quot;BioGrid_PubMed&quot;: &quot;32393512&quot;, &quot;BioGrid_Type&quot;: &quot;Affinity Capture-RNA&quot;, &quot;BioGrid_Score&quot;: &quot;2.097497565&quot;}"/>
  </edge>
  <edge label="10212 (pp) 3178" source="254" target="76">
    <att type="string" name="canonicalName" value="10212 (pp) 3178"/>
    <att type="string" name="interaction" value="pp"/>
    <att type="int" name="SCORE" value="242"/>
    <att type="string" name="support" value="{&quot;StringDB&quot;: &quot;physical&quot;, &quot;StringEvidence&quot;: &quot;textmining:0.408,coexpression:0.260,experiments:0.211&quot;, &quot;String_Score_Physical&quot;: 242, &quot;String_Score_Combined&quot;: 668}"/>
  </edge>
  <edge label="10212 (pp) 3182" source="254" target="77">
    <att type="string" name="canonicalName" value="10212 (pp) 3182"/>
    <att type="string" name="interaction" value="pp"/>
    <att type="int" name="SCORE" value="242"/>
    <att type="string" name="support" value="{&quot;StringDB&quot;: &quot;physical&quot;, &quot;StringEvidence&quot;: &quot;coexpression:0.311,experiments:0.211,textmining:0.101&quot;, &quot;String_Score_Physical&quot;: 242, &quot;String_Score_Combined&quot;: 531}"/>
  </edge>
  <edge label="10212 (pp) 3184" source="254" target="78">
    <att type="string" name="canonicalName" value="10212 (pp) 3184"/>
    <att type="string" name="interaction" value="pp"/>
    <att type="int" name="SCORE" value="242"/>
    <att type="string" name="support" value="{&quot;StringDB&quot;: &quot;physical&quot;, &quot;StringEvidence&quot;: &quot;experiments:0.211,textmining:0.192,coexpression:0.121&quot;, &quot;String_Score_Physical&quot;: 242, &quot;String_Score_Combined&quot;: 462}"/>
  </edge>
  <edge label="10212 (pp) 3385" source="254" target="83">
    <att type="string" name="canonicalName" value="10212 (pp) 3385"/>
    <att type="string" name="interaction" value="pp"/>
    <att type="int" name="SCORE" value="208"/>
    <att type="string" name="support" value="{&quot;BioGrid&quot;: &quot;physical&quot;, &quot;BioGrid_PubMed&quot;: &quot;32393512&quot;, &quot;BioGrid_Type&quot;: &quot;Affinity Capture-RNA&quot;, &quot;BioGrid_Score&quot;: &quot;4.636162883&quot;}"/>
  </edge>
  <edge label="10212 (pp) 3566" source="254" target="85">
    <att type="string" name="canonicalName" value="10212 (pp) 3566"/>
    <att type="string" name="interaction" value="pp"/>
    <att type="int" name="SCORE" value="208"/>
    <att type="string" name="support" value="{&quot;BioGrid&quot;: &quot;physical&quot;, &quot;BioGrid_PubMed&quot;: &quot;32393512&quot;, &quot;BioGrid_Type&quot;: &quot;Affinity Capture-RNA&quot;, &quot;BioGrid_Score&quot;: &quot;2.504544034&quot;}"/>
  </edge>
  <edge label="10212 (pp) 3939" source="254" target="94">
    <att type="string" name="canonicalName" value="10212 (pp) 3939"/>
    <att type="string" name="interaction" value="pp"/>
    <att type="int" name="SCORE" value="294"/>
    <att type="string" name="support" value="{&quot;InWeb_IM&quot;: &quot;inference&quot;}"/>
  </edge>
  <edge label="10212 (pp) 3995" source="254" target="97">
    <att type="string" name="canonicalName" value="10212 (pp) 3995"/>
    <att type="string" name="interaction" value="pp"/>
    <att type="int" name="SCORE" value="208"/>
    <att type="string" name="support" value="{&quot;BioGrid&quot;: &quot;physical&quot;, &quot;BioGrid_PubMed&quot;: &quot;32393512&quot;, &quot;BioGrid_Type&quot;: &quot;Affinity Capture-RNA&quot;, &quot;BioGrid_Score&quot;: &quot;2.618804066&quot;}"/>
  </edge>
  <edge label="10212 (pp) 4686" source="254" target="122">
    <att type="string" name="canonicalName" value="10212 (pp) 4686"/>
    <att type="string" name="interaction" value="pp"/>
    <att type="int" name="SCORE" value="642"/>
    <att type="string" name="support" value="{&quot;StringDB&quot;: &quot;physical&quot;, &quot;StringEvidence&quot;: &quot;textmining:0.772,database:0.583,coexpression:0.260,experiments:0.105&quot;, &quot;InWeb_IM&quot;: &quot;inference&quot;, &quot;String_Score_Physical&quot;: 642, &quot;String_Score_Combined&quot;: 939}"/>
  </edge>
  <edge label="10212 (pp) 4809" source="254" target="125">
    <att type="string" name="canonicalName" value="10212 (pp) 4809"/>
    <att type="string" name="interaction" value="pp"/>
    <att type="int" name="SCORE" value="213"/>
    <att type="string" name="support" value="{&quot;StringDB&quot;: &quot;physical&quot;, &quot;StringEvidence&quot;: &quot;textmining:0.212,experiments:0.179,coexpression:0.117&quot;, &quot;String_Score_Physical&quot;: 213, &quot;String_Score_Combined&quot;: 452}"/>
  </edge>
  <edge label="10212 (pp) 488" source="254" target="17">
    <att type="string" name="canonicalName" value="10212 (pp) 488"/>
    <att type="string" name="interaction" value="pp"/>
    <att type="int" name="SCORE" value="294"/>
    <att type="string" name="support" value="{&quot;InWeb_IM&quot;: &quot;inference&quot;}"/>
  </edge>
  <edge label="10212 (pp) 5205" source="254" target="144">
    <att type="string" name="canonicalName" value="10212 (pp) 5205"/>
    <att type="string" name="interaction" value="pp"/>
    <att type="int" name="SCORE" value="208"/>
    <att type="string" name="support" value="{&quot;BioGrid&quot;: &quot;physical&quot;, &quot;BioGrid_PubMed&quot;: &quot;32393512&quot;, &quot;BioGrid_Type&quot;: &quot;Affinity Capture-RNA&quot;, &quot;BioGrid_Score&quot;: &quot;3.150856241&quot;}"/>
  </edge>
  <edge label="10212 (pp) 5245" source="254" target="146">
    <att type="string" name="canonicalName" value="10212 (pp) 5245"/>
    <att type="string" name="interaction" value="pp"/>
    <att type="int" name="SCORE" value="270"/>
    <att type="string" name="support" value="{&quot;StringDB&quot;: &quot;physical&quot;, &quot;StringEvidence&quot;: &quot;experiments:0.239,coexpression:0.070,textmining:0.013,neighborhood:0.005&quot;, &quot;BioGrid&quot;: &quot;physical&quot;, &quot;BioGrid_PubMed&quot;: &quot;27025967&quot;, &quot;BioGrid_Type&quot;: &quot;Affinity Capture-MS&quot;, &quot;String_Score_Physical&quot;: 270, &quot;String_Score_Combined&quot;: 332}"/>
  </edge>
  <edge label="10212 (pp) 526" source="254" target="18">
    <att type="string" name="canonicalName" value="10212 (pp) 526"/>
    <att type="string" name="interaction" value="pp"/>
    <att type="int" name="SCORE" value="294"/>
    <att type="string" name="support" value="{&quot;StringDB&quot;: &quot;functional&quot;, &quot;StringEvidence&quot;: &quot;textmining:0.132,coexpression:0.045&quot;, &quot;InWeb_IM&quot;: &quot;inference&quot;, &quot;BioGrid&quot;: &quot;physical&quot;, &quot;BioGrid_PubMed&quot;: &quot;32393512&quot;, &quot;BioGrid_Type&quot;: &quot;Affinity Capture-RNA&quot;, &quot;BioGrid_Score&quot;: &quot;2.286609747&quot;, &quot;String_Score_Combined&quot;: 205, &quot;String_Score_Physical&quot;: 294}"/>
  </edge>
  <edge label="10212 (pp) 5393" source="254" target="149">
    <att type="string" name="canonicalName" value="10212 (pp) 5393"/>
    <att type="string" name="interaction" value="pp"/>
    <att type="int" name="SCORE" value="225"/>
    <att type="string" name="support" value="{&quot;StringDB&quot;: &quot;physical&quot;, &quot;StringEvidence&quot;: &quot;experiments:0.192,coexpression:0.108,textmining:0.041&quot;, &quot;String_Score_Physical&quot;: 225, &quot;String_Score_Combined&quot;: 336}"/>
  </edge>
  <edge label="10212 (pp) 5516" source="254" target="150">
    <att type="string" name="canonicalName" value="10212 (pp) 5516"/>
    <att type="string" name="interaction" value="pp"/>
    <att type="int" name="SCORE" value="208"/>
    <att type="string" name="support" value="{&quot;BioGrid&quot;: &quot;physical&quot;, &quot;BioGrid_PubMed&quot;: &quot;32393512&quot;, &quot;BioGrid_Type&quot;: &quot;Affinity Capture-RNA&quot;, &quot;BioGrid_Score&quot;: &quot;2.992823985&quot;}"/>
  </edge>
  <edge label="10212 (pp) 55577" source="254" target="372">
    <att type="string" name="canonicalName" value="10212 (pp) 55577"/>
    <att type="string" name="interaction" value="pp"/>
    <att type="int" name="SCORE" value="246"/>
    <att type="string" name="support" value="{&quot;StringDB&quot;: &quot;physical&quot;, &quot;StringEvidence&quot;: &quot;experiments:0.215,coexpression:0.015&quot;, &quot;BioGrid&quot;: &quot;physical&quot;, &quot;BioGrid_PubMed&quot;: &quot;22863883&quot;, &quot;BioGrid_Type&quot;: &quot;Co-fractionation&quot;, &quot;String_Score_Physical&quot;: 246, &quot;String_Score_Combined&quot;: 257}"/>
  </edge>
  <edge label="10212 (pp) 55690" source="254" target="373">
    <att type="string" name="canonicalName" value="10212 (pp) 55690"/>
    <att type="string" name="interaction" value="pp"/>
    <att type="int" name="SCORE" value="208"/>
    <att type="string" name="support" value="{&quot;BioGrid&quot;: &quot;physical&quot;, &quot;BioGrid_PubMed&quot;: &quot;32393512&quot;, &quot;BioGrid_Type&quot;: &quot;Affinity Capture-RNA&quot;, &quot;BioGrid_Score&quot;: &quot;2.550595171&quot;}"/>
  </edge>
  <edge label="10212 (pp) 55839" source="254" target="376">
    <att type="string" name="canonicalName" value="10212 (pp) 55839"/>
    <att type="string" name="interaction" value="pp"/>
    <att type="int" name="SCORE" value="208"/>
    <att type="string" name="support" value="{&quot;StringDB&quot;: &quot;functional&quot;, &quot;StringEvidence&quot;: &quot;coexpression:0.124&quot;, &quot;BioGrid&quot;: &quot;physical&quot;, &quot;BioGrid_PubMed&quot;: &quot;32393512&quot;, &quot;BioGrid_Type&quot;: &quot;Affinity Capture-RNA&quot;, &quot;BioGrid_Score&quot;: &quot;3.495443845&quot;, &quot;String_Score_Combined&quot;: 159, &quot;String_Score_Physical&quot;: 208}"/>
  </edge>
  <edge label="10212 (pp) 5935" source="254" target="164">
    <att type="string" name="canonicalName" value="10212 (pp) 5935"/>
    <att type="string" name="interaction" value="pp"/>
    <att type="int" name="SCORE" value="242"/>
    <att type="string" name="support" value="{&quot;StringDB&quot;: &quot;physical&quot;, &quot;StringEvidence&quot;: &quot;experiments:0.211,textmining:0.163,coexpression:0.065&quot;, &quot;String_Score_Physical&quot;: 242, &quot;String_Score_Combined&quot;: 407}"/>
  </edge>
  <edge label="10212 (pp) 60673" source="254" target="394">
    <att type="string" name="canonicalName" value="10212 (pp) 60673"/>
    <att type="string" name="interaction" value="pp"/>
    <att type="int" name="SCORE" value="208"/>
    <att type="string" name="support" value="{&quot;BioGrid&quot;: &quot;physical&quot;, &quot;BioGrid_PubMed&quot;: &quot;32393512&quot;, &quot;BioGrid_Type&quot;: &quot;Affinity Capture-RNA&quot;, &quot;BioGrid_Score&quot;: &quot;6.373299287&quot;}"/>
  </edge>
  <edge label="10212 (pp) 6434" source="254" target="171">
    <att type="string" name="canonicalName" value="10212 (pp) 6434"/>
    <att type="string" name="interaction" value="pp"/>
    <att type="int" name="SCORE" value="242"/>
    <att type="string" name="support" value="{&quot;StringDB&quot;: &quot;physical&quot;, &quot;StringEvidence&quot;: &quot;coexpression:0.248,experiments:0.211,textmining:0.188&quot;, &quot;String_Score_Physical&quot;: 242, &quot;String_Score_Combined&quot;: 538}"/>
  </edge>
  <edge label="10212 (pp) 6747" source="254" target="188">
    <att type="string" name="canonicalName" value="10212 (pp) 6747"/>
    <att type="string" name="interaction" value="pp"/>
    <att type="int" name="SCORE" value="297"/>
    <att type="string" name="support" value="{&quot;StringDB&quot;: &quot;physical&quot;, &quot;StringEvidence&quot;: &quot;experiments:0.267,textmining:0.046&quot;, &quot;BioGrid&quot;: &quot;physical&quot;, &quot;BioGrid_PubMed&quot;: &quot;26344197&quot;, &quot;BioGrid_Type&quot;: &quot;Co-fractionation&quot;, &quot;BioGrid_Score&quot;: &quot;0.114374185&quot;, &quot;String_Score_Physical&quot;: 297, &quot;String_Score_Combined&quot;: 329}"/>
  </edge>
  <edge label="10212 (pp) 7347" source="254" target="194">
    <att type="string" name="canonicalName" value="10212 (pp) 7347"/>
    <att type="string" name="interaction" value="pp"/>
    <att type="int" name="SCORE" value="282"/>
    <att type="string" name="support" value="{&quot;StringDB&quot;: &quot;physical&quot;, &quot;StringEvidence&quot;: &quot;experiments:0.252,coexpression:0.025&quot;, &quot;BioGrid&quot;: &quot;physical&quot;, &quot;BioGrid_PubMed&quot;: &quot;30559450&quot;, &quot;BioGrid_Type&quot;: &quot;Affinity Capture-MS&quot;, &quot;String_Score_Physical&quot;: 282, &quot;String_Score_Combined&quot;: 300}"/>
  </edge>
  <edge label="10212 (pp) 84365" source="254" target="424">
    <att type="string" name="canonicalName" value="10212 (pp) 84365"/>
    <att type="string" name="interaction" value="pp"/>
    <att type="int" name="SCORE" value="203"/>
    <att type="string" name="support" value="{&quot;StringDB&quot;: &quot;physical&quot;, &quot;StringEvidence&quot;: &quot;experiments:0.169,coexpression:0.132,textmining:0.051&quot;, &quot;String_Score_Physical&quot;: 203, &quot;String_Score_Combined&quot;: 343}"/>
  </edge>
  <edge label="10212 (pp) 90488" source="254" target="431">
    <att type="string" name="canonicalName" value="10212 (pp) 90488"/>
    <att type="string" name="interaction" value="pp"/>
    <att type="int" name="SCORE" value="208"/>
    <att type="string" name="support" value="{&quot;BioGrid&quot;: &quot;physical&quot;, &quot;BioGrid_PubMed&quot;: &quot;32393512&quot;, &quot;BioGrid_Type&quot;: &quot;Affinity Capture-RNA&quot;, &quot;BioGrid_Score&quot;: &quot;3.978354542&quot;}"/>
  </edge>
  <edge label="10212 (pp) 9704" source="254" target="235">
    <att type="string" name="canonicalName" value="10212 (pp) 9704"/>
    <att type="string" name="interaction" value="pp"/>
    <att type="int" name="SCORE" value="191"/>
    <att type="string" name="support" value="{&quot;StringDB&quot;: &quot;physical&quot;, &quot;StringEvidence&quot;: &quot;textmining:0.313,experiments:0.156,coexpression:0.048&quot;, &quot;String_Score_Physical&quot;: 191, &quot;String_Score_Combined&quot;: 471}"/>
  </edge>
  <edge label="10212 (pp) 9939" source="254" target="239">
    <att type="string" name="canonicalName" value="10212 (pp) 9939"/>
    <att type="string" name="interaction" value="pp"/>
    <att type="int" name="SCORE" value="680"/>
    <att type="string" name="support" value="{&quot;StringDB&quot;: &quot;physical&quot;, &quot;StringEvidence&quot;: &quot;database:0.583,coexpression:0.269,textmining:0.222,experiments:0.200&quot;, &quot;InWeb_IM&quot;: &quot;inference&quot;, &quot;String_Score_Physical&quot;: 680, &quot;String_Score_Combined&quot;: 818}"/>
  </edge>
  <edge label="10212 (pp) 9987" source="254" target="241">
    <att type="string" name="canonicalName" value="10212 (pp) 9987"/>
    <att type="string" name="interaction" value="pp"/>
    <att type="int" name="SCORE" value="242"/>
    <att type="string" name="support" value="{&quot;StringDB&quot;: &quot;physical&quot;, &quot;StringEvidence&quot;: &quot;experiments:0.211,textmining:0.179,coexpression:0.065&quot;, &quot;String_Score_Physical&quot;: 242, &quot;String_Score_Combined&quot;: 418}"/>
  </edge>
  <edge label="10263 (pp) 10897" source="255" target="275">
    <att type="string" name="canonicalName" value="10263 (pp) 10897"/>
    <att type="string" name="interaction" value="pp"/>
    <att type="int" name="SCORE" value="294"/>
    <att type="string" name="support" value="{&quot;InWeb_IM&quot;: &quot;experimental&quot;, &quot;BioGrid&quot;: &quot;physical&quot;, &quot;BioGrid_PubMed&quot;: &quot;21900206&quot;, &quot;BioGrid_Type&quot;: &quot;Two-hybrid&quot;}"/>
  </edge>
  <edge label="10263 (pp) 29896" source="255" target="330">
    <att type="string" name="canonicalName" value="10263 (pp) 29896"/>
    <att type="string" name="interaction" value="pp"/>
    <att type="int" name="SCORE" value="294"/>
    <att type="string" name="support" value="{&quot;InWeb_IM&quot;: &quot;experimental&quot;, &quot;BioGrid&quot;: &quot;physical&quot;, &quot;BioGrid_PubMed&quot;: &quot;21900206&quot;, &quot;BioGrid_Type&quot;: &quot;Two-hybrid&quot;}"/>
  </edge>
  <edge label="10263 (pp) 5393" source="255" target="149">
    <att type="string" name="canonicalName" value="10263 (pp) 5393"/>
    <att type="string" name="interaction" value="pp"/>
    <att type="int" name="SCORE" value="243"/>
    <att type="string" name="support" value="{&quot;StringDB&quot;: &quot;physical&quot;, &quot;StringEvidence&quot;: &quot;experiments:0.212&quot;, &quot;String_Score_Physical&quot;: 243, &quot;String_Score_Combined&quot;: 243}"/>
  </edge>
  <edge label="10267 (pp) 2782" source="256" target="67">
    <att type="string" name="canonicalName" value="10267 (pp) 2782"/>
    <att type="string" name="interaction" value="pp"/>
    <att type="int" name="SCORE" value="800"/>
    <att type="string" name="support" value="{&quot;StringDB&quot;: &quot;physical&quot;, &quot;StringEvidence&quot;: &quot;experiments:0.791&quot;, &quot;InWeb_IM&quot;: &quot;inference&quot;, &quot;String_Score_Physical&quot;: 800, &quot;String_Score_Combined&quot;: 800}"/>
  </edge>
  <edge label="10267 (pp) 54331" source="256" target="352">
    <att type="string" name="canonicalName" value="10267 (pp) 54331"/>
    <att type="string" name="interaction" value="pp"/>
    <att type="int" name="SCORE" value="800"/>
    <att type="string" name="support" value="{&quot;StringDB&quot;: &quot;physical&quot;, &quot;StringEvidence&quot;: &quot;experiments:0.791,coexpression:0.010&quot;, &quot;InWeb_IM&quot;: &quot;inference&quot;, &quot;String_Score_Physical&quot;: 800, &quot;String_Score_Combined&quot;: 802}"/>
  </edge>
  <edge label="10312 (pp) 10492" source="257" target="262">
    <att type="string" name="canonicalName" value="10312 (pp) 10492"/>
    <att type="string" name="interaction" value="pp"/>
    <att type="int" name="SCORE" value="294"/>
    <att type="string" name="support" value="{&quot;InWeb_IM&quot;: &quot;experimental&quot;, &quot;BioGrid&quot;: &quot;physical&quot;, &quot;BioGrid_PubMed&quot;: &quot;26496610&quot;, &quot;BioGrid_Type&quot;: &quot;Affinity Capture-MS&quot;}"/>
  </edge>
  <edge label="10312 (pp) 23545" source="257" target="308">
    <att type="string" name="canonicalName" value="10312 (pp) 23545"/>
    <att type="string" name="interaction" value="pp"/>
    <att type="int" name="SCORE" value="800"/>
    <att type="string" name="support" value="{&quot;StringDB&quot;: &quot;physical&quot;, &quot;StringEvidence&quot;: &quot;database:0.791,textmining:0.357&quot;, &quot;BioGrid&quot;: &quot;physical&quot;, &quot;BioGrid_PubMed&quot;: &quot;33961781&quot;, &quot;BioGrid_Type&quot;: &quot;Affinity Capture-MS&quot;, &quot;BioGrid_Score&quot;: &quot;0.980566701&quot;, &quot;String_Score_Physical&quot;: 800, &quot;String_Score_Combined&quot;: 803}"/>
  </edge>
  <edge label="10312 (pp) 2821" source="257" target="70">
    <att type="string" name="canonicalName" value="10312 (pp) 2821"/>
    <att type="string" name="interaction" value="pp"/>
    <att type="int" name="SCORE" value="294"/>
    <att type="string" name="support" value="{&quot;InWeb_IM&quot;: &quot;inference&quot;}"/>
  </edge>
  <edge label="10312 (pp) 51382" source="257" target="343">
    <att type="string" name="canonicalName" value="10312 (pp) 51382"/>
    <att type="string" name="interaction" value="pp"/>
    <att type="int" name="SCORE" value="944"/>
    <att type="string" name="support" value="{&quot;StringDB&quot;: &quot;physical&quot;, &quot;StringEvidence&quot;: &quot;experiments:0.860,database:0.583,textmining:0.555,neighborhood:0.131,coexpression:0.025&quot;, &quot;BioGrid&quot;: &quot;physical&quot;, &quot;BioGrid_PubMed&quot;: &quot;33961781,22939629&quot;, &quot;BioGrid_Type&quot;: &quot;Affinity Capture-MS,Co-fractionation&quot;, &quot;BioGrid_Score&quot;: &quot;0.996892378,0.892&quot;, &quot;String_Score_Physical&quot;: 944, &quot;String_Score_Combined&quot;: 978}"/>
  </edge>
  <edge label="10312 (pp) 526" source="257" target="18">
    <att type="string" name="canonicalName" value="10312 (pp) 526"/>
    <att type="string" name="interaction" value="pp"/>
    <att type="int" name="SCORE" value="816"/>
    <att type="string" name="support" value="{&quot;StringDB&quot;: &quot;physical&quot;, &quot;StringEvidence&quot;: &quot;textmining:0.759,database:0.583,experiments:0.540,coexpression:0.204,neighborhood:0.073&quot;, &quot;InWeb_IM&quot;: &quot;inference&quot;, &quot;BioGrid&quot;: &quot;physical&quot;, &quot;BioGrid_PubMed&quot;: &quot;33961781&quot;, &quot;BioGrid_Type&quot;: &quot;Affinity Capture-MS&quot;, &quot;BioGrid_Score&quot;: &quot;0.961510192&quot;, &quot;String_Score_Physical&quot;: 816, &quot;String_Score_Combined&quot;: 967}"/>
  </edge>
  <edge label="10360 (pp) 23196" source="258" target="299">
    <att type="string" name="canonicalName" value="10360 (pp) 23196"/>
    <att type="string" name="interaction" value="pp"/>
    <att type="int" name="SCORE" value="208"/>
    <att type="string" name="support" value="{&quot;BioGrid&quot;: &quot;physical&quot;, &quot;BioGrid_PubMed&quot;: &quot;35831314&quot;, &quot;BioGrid_Type&quot;: &quot;Co-fractionation&quot;}"/>
  </edge>
  <edge label="10360 (pp) 23560" source="258" target="309">
    <att type="string" name="canonicalName" value="10360 (pp) 23560"/>
    <att type="string" name="interaction" value="pp"/>
    <att type="int" name="SCORE" value="208"/>
    <att type="string" name="support" value="{&quot;BioGrid&quot;: &quot;physical&quot;, &quot;BioGrid_PubMed&quot;: &quot;33961781&quot;, &quot;BioGrid_Type&quot;: &quot;Affinity Capture-MS&quot;, &quot;BioGrid_Score&quot;: &quot;0.823794872&quot;}"/>
  </edge>
  <edge label="10360 (pp) 4670" source="258" target="120">
    <att type="string" name="canonicalName" value="10360 (pp) 4670"/>
    <att type="string" name="interaction" value="pp"/>
    <att type="int" name="SCORE" value="208"/>
    <att type="string" name="support" value="{&quot;StringDB&quot;: &quot;functional&quot;, &quot;StringEvidence&quot;: &quot;textmining:0.154,coexpression:0.077&quot;, &quot;BioGrid&quot;: &quot;physical&quot;, &quot;BioGrid_PubMed&quot;: &quot;33961781&quot;, &quot;BioGrid_Type&quot;: &quot;Affinity Capture-MS&quot;, &quot;BioGrid_Score&quot;: &quot;0.788510928&quot;, &quot;String_Score_Combined&quot;: 251, &quot;String_Score_Physical&quot;: 208}"/>
  </edge>
  <edge label="10360 (pp) 4869" source="258" target="129">
    <att type="string" name="canonicalName" value="10360 (pp) 4869"/>
    <att type="string" name="interaction" value="pp"/>
    <att type="int" name="SCORE" value="874"/>
    <att type="string" name="support" value="{&quot;StringDB&quot;: &quot;physical&quot;, &quot;StringEvidence&quot;: &quot;experiments:0.870,textmining:0.789,coexpression:0.083&quot;, &quot;InWeb_IM&quot;: &quot;experimental&quot;, &quot;BioGrid&quot;: &quot;physical&quot;, &quot;BioGrid_PubMed&quot;: &quot;35271311,33961781,28514442,26496610,26344197,26186194,24981860,23402259,22939629,22362753&quot;, &quot;BioGrid_Type&quot;: &quot;Affinity Capture-Western,Affinity Capture-MS,Reconstituted Complex,Co-fractionation&quot;, &quot;BioGrid_Score&quot;: &quot;0.999619154,0.301712091,0.98504155,0.999992796,0.861,24.44380591,0.999998818&quot;, &quot;String_Score_Physical&quot;: 874, &quot;String_Score_Combined&quot;: 899}"/>
  </edge>
  <edge label="10360 (pp) 51491" source="258" target="346">
    <att type="string" name="canonicalName" value="10360 (pp) 51491"/>
    <att type="string" name="interaction" value="pp"/>
    <att type="int" name="SCORE" value="208"/>
    <att type="string" name="support" value="{&quot;StringDB&quot;: &quot;functional&quot;, &quot;StringEvidence&quot;: &quot;coexpression:0.265&quot;, &quot;BioGrid&quot;: &quot;physical&quot;, &quot;BioGrid_PubMed&quot;: &quot;33961781&quot;, &quot;BioGrid_Type&quot;: &quot;Affinity Capture-MS&quot;, &quot;BioGrid_Score&quot;: &quot;0.919866062&quot;, &quot;String_Score_Combined&quot;: 295, &quot;String_Score_Physical&quot;: 208}"/>
  </edge>
  <edge label="10360 (pp) 84154" source="258" target="421">
    <att type="string" name="canonicalName" value="10360 (pp) 84154"/>
    <att type="string" name="interaction" value="pp"/>
    <att type="int" name="SCORE" value="208"/>
    <att type="string" name="support" value="{&quot;BioGrid&quot;: &quot;physical&quot;, &quot;BioGrid_PubMed&quot;: &quot;33961781&quot;, &quot;BioGrid_Type&quot;: &quot;Affinity Capture-MS&quot;, &quot;BioGrid_Score&quot;: &quot;0.866008369&quot;}"/>
  </edge>
  <edge label="10360 (pp) 84365" source="258" target="424">
    <att type="string" name="canonicalName" value="10360 (pp) 84365"/>
    <att type="string" name="interaction" value="pp"/>
    <att type="int" name="SCORE" value="208"/>
    <att type="string" name="support" value="{&quot;StringDB&quot;: &quot;functional&quot;, &quot;StringEvidence&quot;: &quot;coexpression:0.152&quot;, &quot;BioGrid&quot;: &quot;physical&quot;, &quot;BioGrid_PubMed&quot;: &quot;35271311,33961781&quot;, &quot;BioGrid_Type&quot;: &quot;Affinity Capture-MS&quot;, &quot;BioGrid_Score&quot;: &quot;0.976771886&quot;, &quot;String_Score_Combined&quot;: 187, &quot;String_Score_Physical&quot;: 208}"/>
  </edge>
  <edge label="10360 (pp) 9790" source="258" target="236">
    <att type="string" name="canonicalName" value="10360 (pp) 9790"/>
    <att type="string" name="interaction" value="pp"/>
    <att type="int" name="SCORE" value="208"/>
    <att type="string" name="support" value="{&quot;StringDB&quot;: &quot;functional&quot;, &quot;StringEvidence&quot;: &quot;coexpression:0.130,textmining:0.002&quot;, &quot;BioGrid&quot;: &quot;physical&quot;, &quot;BioGrid_PubMed&quot;: &quot;33961781&quot;, &quot;BioGrid_Type&quot;: &quot;Affinity Capture-MS&quot;, &quot;BioGrid_Score&quot;: &quot;0.949369406&quot;, &quot;String_Score_Combined&quot;: 167, &quot;String_Score_Physical&quot;: 208}"/>
  </edge>
  <edge label="10419 (pp) 10971" source="259" target="280">
    <att type="string" name="canonicalName" value="10419 (pp) 10971"/>
    <att type="string" name="interaction" value="pp"/>
    <att type="int" name="SCORE" value="294"/>
    <att type="string" name="support" value="{&quot;InWeb_IM&quot;: &quot;experimental&quot;}"/>
  </edge>
  <edge label="10419 (pp) 143244" source="259" target="448">
    <att type="string" name="canonicalName" value="10419 (pp) 143244"/>
    <att type="string" name="interaction" value="pp"/>
    <att type="int" name="SCORE" value="294"/>
    <att type="string" name="support" value="{&quot;InWeb_IM&quot;: &quot;inference&quot;}"/>
  </edge>
  <edge label="10419 (pp) 1786" source="259" target="44">
    <att type="string" name="canonicalName" value="10419 (pp) 1786"/>
    <att type="string" name="interaction" value="pp"/>
    <att type="int" name="SCORE" value="209"/>
    <att type="string" name="support" value="{&quot;StringDB&quot;: &quot;physical&quot;, &quot;StringEvidence&quot;: &quot;textmining:0.515,experiments:0.175,coexpression:0.053&quot;, &quot;BioGrid&quot;: &quot;genetic&quot;, &quot;BioGrid_PubMed&quot;: &quot;26864203&quot;, &quot;BioGrid_Type&quot;: &quot;Negative Genetic&quot;, &quot;String_Score_Physical&quot;: 209, &quot;String_Score_Combined&quot;: 636}"/>
  </edge>
  <edge label="10419 (pp) 1984" source="259" target="48">
    <att type="string" name="canonicalName" value="10419 (pp) 1984"/>
    <att type="string" name="interaction" value="pp"/>
    <att type="int" name="SCORE" value="294"/>
    <att type="string" name="support" value="{&quot;StringDB&quot;: &quot;functional&quot;, &quot;StringEvidence&quot;: &quot;coexpression:0.144&quot;, &quot;InWeb_IM&quot;: &quot;inference&quot;, &quot;String_Score_Combined&quot;: 179, &quot;String_Score_Physical&quot;: 294}"/>
  </edge>
  <edge label="10419 (pp) 2079" source="259" target="51">
    <att type="string" name="canonicalName" value="10419 (pp) 2079"/>
    <att type="string" name="interaction" value="pp"/>
    <att type="int" name="SCORE" value="936"/>
    <att type="string" name="support" value="{&quot;StringDB&quot;: &quot;physical&quot;, &quot;StringEvidence&quot;: &quot;database:0.896,experiments:0.366,coexpression:0.106,textmining:0.039&quot;, &quot;String_Score_Physical&quot;: 936, &quot;String_Score_Combined&quot;: 945}"/>
  </edge>
  <edge label="10419 (pp) 2237" source="259" target="55">
    <att type="string" name="canonicalName" value="10419 (pp) 2237"/>
    <att type="string" name="interaction" value="pp"/>
    <att type="int" name="SCORE" value="432"/>
    <att type="string" name="support" value="{&quot;StringDB&quot;: &quot;functional&quot;, &quot;StringEvidence&quot;: &quot;textmining:0.317,coexpression:0.146&quot;, &quot;OmniPath&quot;: &quot;omnipath&quot;, &quot;OmniPath_Reference&quot;: &quot;dbPTM&quot;, &quot;String_Score_Combined&quot;: 441, &quot;String_Score_Physical&quot;: 432}"/>
  </edge>
  <edge label="10419 (pp) 23193" source="259" target="298">
    <att type="string" name="canonicalName" value="10419 (pp) 23193"/>
    <att type="string" name="interaction" value="pp"/>
    <att type="int" name="SCORE" value="208"/>
    <att type="string" name="support" value="{&quot;BioGrid&quot;: &quot;physical&quot;, &quot;BioGrid_PubMed&quot;: &quot;35831314&quot;, &quot;BioGrid_Type&quot;: &quot;Co-fractionation&quot;}"/>
  </edge>
  <edge label="10419 (pp) 23397" source="259" target="304">
    <att type="string" name="canonicalName" value="10419 (pp) 23397"/>
    <att type="string" name="interaction" value="pp"/>
    <att type="int" name="SCORE" value="208"/>
    <att type="string" name="support" value="{&quot;StringDB&quot;: &quot;functional&quot;, &quot;StringEvidence&quot;: &quot;textmining:0.283,coexpression:0.087&quot;, &quot;BioGrid&quot;: &quot;physical&quot;, &quot;BioGrid_PubMed&quot;: &quot;35831314&quot;, &quot;BioGrid_Type&quot;: &quot;Co-fractionation&quot;, &quot;String_Score_Combined&quot;: 371, &quot;String_Score_Physical&quot;: 208}"/>
  </edge>
  <edge label="10419 (pp) 2521" source="259" target="59">
    <att type="string" name="canonicalName" value="10419 (pp) 2521"/>
    <att type="string" name="interaction" value="pp"/>
    <att type="int" name="SCORE" value="208"/>
    <att type="string" name="support" value="{&quot;BioGrid&quot;: &quot;physical&quot;, &quot;BioGrid_PubMed&quot;: &quot;29884807&quot;, &quot;BioGrid_Type&quot;: &quot;Affinity Capture-MS&quot;}"/>
  </edge>
  <edge label="10419 (pp) 2821" source="259" target="70">
    <att type="string" name="canonicalName" value="10419 (pp) 2821"/>
    <att type="string" name="interaction" value="pp"/>
    <att type="int" name="SCORE" value="294"/>
    <att type="string" name="support" value="{&quot;InWeb_IM&quot;: &quot;inference&quot;}"/>
  </edge>
  <edge label="10419 (pp) 3015" source="259" target="73">
    <att type="string" name="canonicalName" value="10419 (pp) 3015"/>
    <att type="string" name="interaction" value="pp"/>
    <att type="int" name="SCORE" value="916"/>
    <att type="string" name="support" value="{&quot;StringDB&quot;: &quot;physical&quot;, &quot;StringEvidence&quot;: &quot;database:0.896,textmining:0.490,experiments:0.162,coexpression:0.060&quot;, &quot;OmniPath&quot;: &quot;omnipath&quot;, &quot;OmniPath_Reference&quot;: &quot;SPIKE&quot;, &quot;String_Score_Physical&quot;: 916, &quot;String_Score_Combined&quot;: 959}"/>
  </edge>
  <edge label="10419 (pp) 3187" source="259" target="79">
    <att type="string" name="canonicalName" value="10419 (pp) 3187"/>
    <att type="string" name="interaction" value="pp"/>
    <att type="int" name="SCORE" value="270"/>
    <att type="string" name="support" value="{&quot;StringDB&quot;: &quot;physical&quot;, &quot;StringEvidence&quot;: &quot;textmining:0.428,experiments:0.239,coexpression:0.066&quot;, &quot;InWeb_IM&quot;: &quot;inference&quot;, &quot;BioGrid&quot;: &quot;physical&quot;, &quot;BioGrid_PubMed&quot;: &quot;35271311,28977470&quot;, &quot;BioGrid_Type&quot;: &quot;Affinity Capture-Western,Affinity Capture-MS&quot;, &quot;String_Score_Physical&quot;: 270, &quot;String_Score_Combined&quot;: 610}"/>
  </edge>
  <edge label="10419 (pp) 3329" source="259" target="81">
    <att type="string" name="canonicalName" value="10419 (pp) 3329"/>
    <att type="string" name="interaction" value="pp"/>
    <att type="int" name="SCORE" value="294"/>
    <att type="string" name="support" value="{&quot;StringDB&quot;: &quot;functional&quot;, &quot;StringEvidence&quot;: &quot;coexpression:0.141,textmining:0.020&quot;, &quot;InWeb_IM&quot;: &quot;inference&quot;, &quot;String_Score_Combined&quot;: 192, &quot;String_Score_Physical&quot;: 294}"/>
  </edge>
  <edge label="10419 (pp) 3845" source="259" target="93">
    <att type="string" name="canonicalName" value="10419 (pp) 3845"/>
    <att type="string" name="interaction" value="pp"/>
    <att type="int" name="SCORE" value="254"/>
    <att type="string" name="support" value="{&quot;StringDB&quot;: &quot;physical&quot;, &quot;StringEvidence&quot;: &quot;experiments:0.223,textmining:0.147,coexpression:0.019&quot;, &quot;BioGrid&quot;: &quot;genetic,physical&quot;, &quot;BioGrid_PubMed&quot;: &quot;34373451,30442766&quot;, &quot;BioGrid_Type&quot;: &quot;Negative Genetic,Proximity Label-MS&quot;, &quot;String_Score_Physical&quot;: 254, &quot;String_Score_Combined&quot;: 376}"/>
  </edge>
  <edge label="10419 (pp) 4092" source="259" target="100">
    <att type="string" name="canonicalName" value="10419 (pp) 4092"/>
    <att type="string" name="interaction" value="pp"/>
    <att type="int" name="SCORE" value="270"/>
    <att type="string" name="support" value="{&quot;StringDB&quot;: &quot;physical&quot;, &quot;StringEvidence&quot;: &quot;experiments:0.239,textmining:0.028&quot;, &quot;InWeb_IM&quot;: &quot;experimental&quot;, &quot;String_Score_Physical&quot;: 270, &quot;String_Score_Combined&quot;: 290}"/>
  </edge>
  <edge label="10419 (pp) 4522" source="259" target="118">
    <att type="string" name="canonicalName" value="10419 (pp) 4522"/>
    <att type="string" name="interaction" value="pp"/>
    <att type="int" name="SCORE" value="294"/>
    <att type="string" name="support" value="{&quot;InWeb_IM&quot;: &quot;inference&quot;}"/>
  </edge>
  <edge label="10419 (pp) 4683" source="259" target="121">
    <att type="string" name="canonicalName" value="10419 (pp) 4683"/>
    <att type="string" name="interaction" value="pp"/>
    <att type="int" name="SCORE" value="270"/>
    <att type="string" name="support" value="{&quot;StringDB&quot;: &quot;physical&quot;, &quot;StringEvidence&quot;: &quot;experiments:0.239,coexpression:0.116&quot;, &quot;BioGrid&quot;: &quot;physical&quot;, &quot;BioGrid_PubMed&quot;: &quot;30179224&quot;, &quot;BioGrid_Type&quot;: &quot;Affinity Capture-MS&quot;, &quot;String_Score_Physical&quot;: 270, &quot;String_Score_Combined&quot;: 354}"/>
  </edge>
  <edge label="10419 (pp) 4686" source="259" target="122">
    <att type="string" name="canonicalName" value="10419 (pp) 4686"/>
    <att type="string" name="interaction" value="pp"/>
    <att type="int" name="SCORE" value="309"/>
    <att type="string" name="support" value="{&quot;StringDB&quot;: &quot;physical&quot;, &quot;StringEvidence&quot;: &quot;experiments:0.281,coexpression:0.222,textmining:0.035&quot;, &quot;BioGrid&quot;: &quot;physical&quot;, &quot;BioGrid_PubMed&quot;: &quot;26344197&quot;, &quot;BioGrid_Type&quot;: &quot;Co-fractionation&quot;, &quot;BioGrid_Score&quot;: &quot;0.072286988&quot;, &quot;String_Score_Physical&quot;: 309, &quot;String_Score_Combined&quot;: 482}"/>
  </edge>
  <edge label="10419 (pp) 471" source="259" target="15">
    <att type="string" name="canonicalName" value="10419 (pp) 471"/>
    <att type="string" name="interaction" value="pp"/>
    <att type="int" name="SCORE" value="294"/>
    <att type="string" name="support" value="{&quot;StringDB&quot;: &quot;functional&quot;, &quot;StringEvidence&quot;: &quot;coexpression:0.234&quot;, &quot;InWeb_IM&quot;: &quot;inference&quot;, &quot;String_Score_Combined&quot;: 265, &quot;String_Score_Physical&quot;: 294}"/>
  </edge>
  <edge label="10419 (pp) 5033" source="259" target="134">
    <att type="string" name="canonicalName" value="10419 (pp) 5033"/>
    <att type="string" name="interaction" value="pp"/>
    <att type="int" name="SCORE" value="208"/>
    <att type="string" name="support" value="{&quot;BioGrid&quot;: &quot;physical&quot;, &quot;BioGrid_PubMed&quot;: &quot;35831314&quot;, &quot;BioGrid_Type&quot;: &quot;Co-fractionation&quot;}"/>
  </edge>
  <edge label="10419 (pp) 5034" source="259" target="135">
    <att type="string" name="canonicalName" value="10419 (pp) 5034"/>
    <att type="string" name="interaction" value="pp"/>
    <att type="int" name="SCORE" value="294"/>
    <att type="string" name="support" value="{&quot;InWeb_IM&quot;: &quot;inference&quot;}"/>
  </edge>
  <edge label="10419 (pp) 5245" source="259" target="146">
    <att type="string" name="canonicalName" value="10419 (pp) 5245"/>
    <att type="string" name="interaction" value="pp"/>
    <att type="int" name="SCORE" value="270"/>
    <att type="string" name="support" value="{&quot;StringDB&quot;: &quot;physical&quot;, &quot;StringEvidence&quot;: &quot;experiments:0.239,coexpression:0.137&quot;, &quot;BioGrid&quot;: &quot;physical&quot;, &quot;BioGrid_PubMed&quot;: &quot;27025967&quot;, &quot;BioGrid_Type&quot;: &quot;Affinity Capture-MS&quot;, &quot;String_Score_Physical&quot;: 270, &quot;String_Score_Combined&quot;: 369}"/>
  </edge>
  <edge label="10419 (pp) 526" source="259" target="18">
    <att type="string" name="canonicalName" value="10419 (pp) 526"/>
    <att type="string" name="interaction" value="pp"/>
    <att type="int" name="SCORE" value="294"/>
    <att type="string" name="support" value="{&quot;InWeb_IM&quot;: &quot;inference&quot;}"/>
  </edge>
  <edge label="10419 (pp) 5935" source="259" target="164">
    <att type="string" name="canonicalName" value="10419 (pp) 5935"/>
    <att type="string" name="interaction" value="pp"/>
    <att type="int" name="SCORE" value="202"/>
    <att type="string" name="support" value="{&quot;StringDB&quot;: &quot;physical&quot;, &quot;StringEvidence&quot;: &quot;experiments:0.168,coexpression:0.022,textmining:0.005&quot;, &quot;BioGrid&quot;: &quot;physical&quot;, &quot;BioGrid_PubMed&quot;: &quot;33961781,28514442&quot;, &quot;BioGrid_Type&quot;: &quot;Affinity Capture-MS&quot;, &quot;BioGrid_Score&quot;: &quot;0.75982562,0.959178413&quot;, &quot;String_Score_Physical&quot;: 202, &quot;String_Score_Combined&quot;: 223}"/>
  </edge>
  <edge label="10419 (pp) 6497" source="259" target="174">
    <att type="string" name="canonicalName" value="10419 (pp) 6497"/>
    <att type="string" name="interaction" value="pp"/>
    <att type="int" name="SCORE" value="282"/>
    <att type="string" name="support" value="{&quot;StringDB&quot;: &quot;physical&quot;, &quot;StringEvidence&quot;: &quot;experiments:0.251&quot;, &quot;InWeb_IM&quot;: &quot;experimental&quot;, &quot;BioGrid&quot;: &quot;physical&quot;, &quot;BioGrid_PubMed&quot;: &quot;19032343&quot;, &quot;BioGrid_Type&quot;: &quot;Affinity Capture-Western&quot;, &quot;String_Score_Physical&quot;: 282, &quot;String_Score_Combined&quot;: 282}"/>
  </edge>
  <edge label="10419 (pp) 6628" source="259" target="182">
    <att type="string" name="canonicalName" value="10419 (pp) 6628"/>
    <att type="string" name="interaction" value="pp"/>
    <att type="int" name="SCORE" value="970"/>
    <att type="string" name="support" value="{&quot;StringDB&quot;: &quot;physical&quot;, &quot;StringEvidence&quot;: &quot;database:0.896,textmining:0.731,experiments:0.702,coexpression:0.243&quot;, &quot;OmniPath&quot;: &quot;omnipath&quot;, &quot;OmniPath_Reference&quot;: &quot;BioGRID;HPRD;HPRD-phos&quot;, &quot;InWeb_IM&quot;: &quot;experimental&quot;, &quot;BioGrid&quot;: &quot;physical&quot;, &quot;BioGrid_PubMed&quot;: &quot;35831314,35271311,33961781,17709427&quot;, &quot;BioGrid_Type&quot;: &quot;Affinity Capture-MS,Reconstituted Complex,Co-fractionation&quot;, &quot;BioGrid_Score&quot;: &quot;0.998883145&quot;, &quot;String_Score_Physical&quot;: 970, &quot;String_Score_Combined&quot;: 993}"/>
  </edge>
  <edge label="10419 (pp) 6751" source="259" target="189">
    <att type="string" name="canonicalName" value="10419 (pp) 6751"/>
    <att type="string" name="interaction" value="pp"/>
    <att type="int" name="SCORE" value="270"/>
    <att type="string" name="support" value="{&quot;StringDB&quot;: &quot;physical&quot;, &quot;StringEvidence&quot;: &quot;experiments:0.239&quot;, &quot;InWeb_IM&quot;: &quot;experimental&quot;, &quot;BioGrid&quot;: &quot;physical&quot;, &quot;BioGrid_PubMed&quot;: &quot;10734105&quot;, &quot;BioGrid_Type&quot;: &quot;Affinity Capture-Western,Reconstituted Complex&quot;, &quot;String_Score_Physical&quot;: 270, &quot;String_Score_Combined&quot;: 270}"/>
  </edge>
  <edge label="10419 (pp) 7317" source="259" target="193">
    <att type="string" name="canonicalName" value="10419 (pp) 7317"/>
    <att type="string" name="interaction" value="pp"/>
    <att type="int" name="SCORE" value="294"/>
    <att type="string" name="support" value="{&quot;StringDB&quot;: &quot;functional&quot;, &quot;StringEvidence&quot;: &quot;textmining:0.127,coexpression:0.048&quot;, &quot;InWeb_IM&quot;: &quot;inference&quot;, &quot;String_Score_Combined&quot;: 203, &quot;String_Score_Physical&quot;: 294}"/>
  </edge>
  <edge label="10419 (pp) 7408" source="259" target="197">
    <att type="string" name="canonicalName" value="10419 (pp) 7408"/>
    <att type="string" name="interaction" value="pp"/>
    <att type="int" name="SCORE" value="208"/>
    <att type="string" name="support" value="{&quot;BioGrid&quot;: &quot;physical&quot;, &quot;BioGrid_PubMed&quot;: &quot;22863883&quot;, &quot;BioGrid_Type&quot;: &quot;Co-fractionation&quot;}"/>
  </edge>
  <edge label="10419 (pp) 7415" source="259" target="200">
    <att type="string" name="canonicalName" value="10419 (pp) 7415"/>
    <att type="string" name="interaction" value="pp"/>
    <att type="int" name="SCORE" value="411"/>
    <att type="string" name="support" value="{&quot;StringDB&quot;: &quot;physical&quot;, &quot;StringEvidence&quot;: &quot;experiments:0.387,coexpression:0.046,textmining:0.020&quot;, &quot;InWeb_IM&quot;: &quot;inference&quot;, &quot;BioGrid&quot;: &quot;physical&quot;, &quot;BioGrid_PubMed&quot;: &quot;29540532,22863883&quot;, &quot;BioGrid_Type&quot;: &quot;Affinity Capture-MS,Co-fractionation&quot;, &quot;String_Score_Physical&quot;: 411, &quot;String_Score_Combined&quot;: 450}"/>
  </edge>
  <edge label="10419 (pp) 7534" source="259" target="202">
    <att type="string" name="canonicalName" value="10419 (pp) 7534"/>
    <att type="string" name="interaction" value="pp"/>
    <att type="int" name="SCORE" value="294"/>
    <att type="string" name="support" value="{&quot;InWeb_IM&quot;: &quot;experimental&quot;, &quot;BioGrid&quot;: &quot;physical&quot;, &quot;BioGrid_PubMed&quot;: &quot;23455924&quot;, &quot;BioGrid_Type&quot;: &quot;Affinity Capture-Luminescence,Two-hybrid&quot;}"/>
  </edge>
  <edge label="10419 (pp) 79084" source="259" target="404">
    <att type="string" name="canonicalName" value="10419 (pp) 79084"/>
    <att type="string" name="interaction" value="pp"/>
    <att type="int" name="SCORE" value="998"/>
    <att type="string" name="support" value="{&quot;StringDB&quot;: &quot;physical&quot;, &quot;StringEvidence&quot;: &quot;textmining:0.993,experiments:0.984,database:0.896,coexpression:0.550&quot;, &quot;InWeb_IM&quot;: &quot;experimental&quot;, &quot;BioGrid&quot;: &quot;physical&quot;, &quot;BioGrid_PubMed&quot;: &quot;35831314,35046516,34326253,33624332,33020149,30392062,30282801,29846670,29518110,28977470,26763441,26344197,25927346,23071334,22863883,22365833,22169276,21316606,21081503,20951943,18404153,12972618,11756452&quot;, &quot;BioGrid_Type&quot;: &quot;Co-purification,Reconstituted Complex,Affinity Capture-MS,Co-crystal Structure,Co-localization,Affinity Capture-Western,Two-hybrid,Co-fractionation&quot;, &quot;BioGrid_Score&quot;: &quot;1.0&quot;, &quot;String_Score_Physical&quot;: 998, &quot;String_Score_Combined&quot;: 999}"/>
  </edge>
  <edge label="10419 (pp) 81" source="259" target="3">
    <att type="string" name="canonicalName" value="10419 (pp) 81"/>
    <att type="string" name="interaction" value="pp"/>
    <att type="int" name="SCORE" value="270"/>
    <att type="string" name="support" value="{&quot;StringDB&quot;: &quot;physical&quot;, &quot;StringEvidence&quot;: &quot;experiments:0.239&quot;, &quot;BioGrid&quot;: &quot;physical&quot;, &quot;BioGrid_PubMed&quot;: &quot;30542119&quot;, &quot;BioGrid_Type&quot;: &quot;Affinity Capture-Western&quot;, &quot;String_Score_Physical&quot;: 270, &quot;String_Score_Combined&quot;: 270}"/>
  </edge>
  <edge label="10419 (pp) 8607" source="259" target="210">
    <att type="string" name="canonicalName" value="10419 (pp) 8607"/>
    <att type="string" name="interaction" value="pp"/>
    <att type="int" name="SCORE" value="208"/>
    <att type="string" name="support" value="{&quot;StringDB&quot;: &quot;functional&quot;, &quot;StringEvidence&quot;: &quot;coexpression:0.469,textmining:0.291&quot;, &quot;BioGrid&quot;: &quot;physical&quot;, &quot;BioGrid_PubMed&quot;: &quot;35831314&quot;, &quot;BioGrid_Type&quot;: &quot;Co-fractionation&quot;, &quot;String_Score_Combined&quot;: 638, &quot;String_Score_Physical&quot;: 208}"/>
  </edge>
  <edge label="10419 (pp) 9219" source="259" target="224">
    <att type="string" name="canonicalName" value="10419 (pp) 9219"/>
    <att type="string" name="interaction" value="pp"/>
    <att type="int" name="SCORE" value="900"/>
    <att type="string" name="support" value="{&quot;StringDB&quot;: &quot;physical&quot;, &quot;StringEvidence&quot;: &quot;database:0.896,textmining:0.061,coexpression:0.040&quot;, &quot;BioGrid&quot;: &quot;physical&quot;, &quot;BioGrid_PubMed&quot;: &quot;35831314&quot;, &quot;BioGrid_Type&quot;: &quot;Co-fractionation&quot;, &quot;String_Score_Physical&quot;: 900, &quot;String_Score_Combined&quot;: 909}"/>
  </edge>
  <edge label="10419 (pp) 9601" source="259" target="231">
    <att type="string" name="canonicalName" value="10419 (pp) 9601"/>
    <att type="string" name="interaction" value="pp"/>
    <att type="int" name="SCORE" value="294"/>
    <att type="string" name="support" value="{&quot;InWeb_IM&quot;: &quot;inference&quot;}"/>
  </edge>
  <edge label="10419 (pp) 9688" source="259" target="234">
    <att type="string" name="canonicalName" value="10419 (pp) 9688"/>
    <att type="string" name="interaction" value="pp"/>
    <att type="int" name="SCORE" value="213"/>
    <att type="string" name="support" value="{&quot;StringDB&quot;: &quot;physical&quot;, &quot;StringEvidence&quot;: &quot;coexpression:0.190,experiments:0.179,textmining:0.027&quot;, &quot;InWeb_IM&quot;: &quot;inference&quot;, &quot;String_Score_Physical&quot;: 213, &quot;String_Score_Combined&quot;: 379}"/>
  </edge>
  <edge label="10419 (pp) 993" source="259" target="26">
    <att type="string" name="canonicalName" value="10419 (pp) 993"/>
    <att type="string" name="interaction" value="pp"/>
    <att type="int" name="SCORE" value="368"/>
    <att type="string" name="support" value="{&quot;StringDB&quot;: &quot;physical&quot;, &quot;StringEvidence&quot;: &quot;textmining:0.449,experiments:0.341,coexpression:0.069&quot;, &quot;String_Score_Physical&quot;: 368, &quot;String_Score_Combined&quot;: 675}"/>
  </edge>
  <edge label="10437 (pp) 23196" source="260" target="299">
    <att type="string" name="canonicalName" value="10437 (pp) 23196"/>
    <att type="string" name="interaction" value="pp"/>
    <att type="int" name="SCORE" value="218"/>
    <att type="string" name="support" value="{&quot;StringDB&quot;: &quot;physical&quot;, &quot;StringEvidence&quot;: &quot;experiments:0.185&quot;, &quot;InWeb_IM&quot;: &quot;experimental&quot;, &quot;BioGrid&quot;: &quot;physical&quot;, &quot;BioGrid_PubMed&quot;: &quot;33961781,28514442,26186194&quot;, &quot;BioGrid_Type&quot;: &quot;Affinity Capture-MS&quot;, &quot;BioGrid_Score&quot;: &quot;0.999443893,0.999120834,0.999439618&quot;, &quot;String_Score_Physical&quot;: 218, &quot;String_Score_Combined&quot;: 218}"/>
  </edge>
  <edge label="10437 (pp) 6742" source="260" target="187">
    <att type="string" name="canonicalName" value="10437 (pp) 6742"/>
    <att type="string" name="interaction" value="pp"/>
    <att type="int" name="SCORE" value="208"/>
    <att type="string" name="support" value="{&quot;BioGrid&quot;: &quot;physical&quot;, &quot;BioGrid_PubMed&quot;: &quot;33961781&quot;, &quot;BioGrid_Type&quot;: &quot;Affinity Capture-MS&quot;, &quot;BioGrid_Score&quot;: &quot;0.997967062&quot;}"/>
  </edge>
  <edge label="10437 (pp) 8061" source="260" target="204">
    <att type="string" name="canonicalName" value="10437 (pp) 8061"/>
    <att type="string" name="interaction" value="pp"/>
    <att type="int" name="SCORE" value="208"/>
    <att type="string" name="support" value="{&quot;StringDB&quot;: &quot;functional&quot;, &quot;StringEvidence&quot;: &quot;textmining:0.200&quot;, &quot;BioGrid&quot;: &quot;physical&quot;, &quot;BioGrid_PubMed&quot;: &quot;33961781&quot;, &quot;BioGrid_Type&quot;: &quot;Affinity Capture-MS&quot;, &quot;BioGrid_Score&quot;: &quot;0.922638817&quot;, &quot;String_Score_Combined&quot;: 232, &quot;String_Score_Physical&quot;: 208}"/>
  </edge>
  <edge label="10437 (pp) 9948" source="260" target="240">
    <att type="string" name="canonicalName" value="10437 (pp) 9948"/>
    <att type="string" name="interaction" value="pp"/>
    <att type="int" name="SCORE" value="272"/>
    <att type="string" name="support" value="{&quot;StringDB&quot;: &quot;physical&quot;, &quot;StringEvidence&quot;: &quot;experiments:0.241&quot;, &quot;BioGrid&quot;: &quot;physical&quot;, &quot;BioGrid_PubMed&quot;: &quot;26344197&quot;, &quot;BioGrid_Type&quot;: &quot;Co-fractionation&quot;, &quot;BioGrid_Score&quot;: &quot;0.08038016&quot;, &quot;String_Score_Physical&quot;: 272, &quot;String_Score_Combined&quot;: 272}"/>
  </edge>
  <edge label="10483 (pp) 10897" source="261" target="275">
    <att type="string" name="canonicalName" value="10483 (pp) 10897"/>
    <att type="string" name="interaction" value="pp"/>
    <att type="int" name="SCORE" value="212"/>
    <att type="string" name="support" value="{&quot;StringDB&quot;: &quot;physical&quot;, &quot;StringEvidence&quot;: &quot;experiments:0.178,textmining:0.177,coexpression:0.052&quot;, &quot;InWeb_IM&quot;: &quot;inference&quot;, &quot;String_Score_Physical&quot;: 212, &quot;String_Score_Combined&quot;: 385}"/>
  </edge>
  <edge label="10483 (pp) 23210" source="261" target="300">
    <att type="string" name="canonicalName" value="10483 (pp) 23210"/>
    <att type="string" name="interaction" value="pp"/>
    <att type="int" name="SCORE" value="270"/>
    <att type="string" name="support" value="{&quot;StringDB&quot;: &quot;physical&quot;, &quot;StringEvidence&quot;: &quot;experiments:0.239&quot;, &quot;String_Score_Physical&quot;: 270, &quot;String_Score_Combined&quot;: 270}"/>
  </edge>
  <edge label="10483 (pp) 2821" source="261" target="70">
    <att type="string" name="canonicalName" value="10483 (pp) 2821"/>
    <att type="string" name="interaction" value="pp"/>
    <att type="int" name="SCORE" value="294"/>
    <att type="string" name="support" value="{&quot;InWeb_IM&quot;: &quot;inference&quot;}"/>
  </edge>
  <edge label="10483 (pp) 3329" source="261" target="81">
    <att type="string" name="canonicalName" value="10483 (pp) 3329"/>
    <att type="string" name="interaction" value="pp"/>
    <att type="int" name="SCORE" value="294"/>
    <att type="string" name="support" value="{&quot;InWeb_IM&quot;: &quot;inference&quot;}"/>
  </edge>
  <edge label="10483 (pp) 3614" source="261" target="87">
    <att type="string" name="canonicalName" value="10483 (pp) 3614"/>
    <att type="string" name="interaction" value="pp"/>
    <att type="int" name="SCORE" value="294"/>
    <att type="string" name="support" value="{&quot;InWeb_IM&quot;: &quot;inference&quot;}"/>
  </edge>
  <edge label="10483 (pp) 4734" source="261" target="123">
    <att type="string" name="canonicalName" value="10483 (pp) 4734"/>
    <att type="string" name="interaction" value="pp"/>
    <att type="int" name="SCORE" value="294"/>
    <att type="string" name="support" value="{&quot;InWeb_IM&quot;: &quot;inference&quot;}"/>
  </edge>
  <edge label="10483 (pp) 4771" source="261" target="124">
    <att type="string" name="canonicalName" value="10483 (pp) 4771"/>
    <att type="string" name="interaction" value="pp"/>
    <att type="int" name="SCORE" value="294"/>
    <att type="string" name="support" value="{&quot;InWeb_IM&quot;: &quot;experimental&quot;, &quot;BioGrid&quot;: &quot;physical&quot;, &quot;BioGrid_PubMed&quot;: &quot;26549023&quot;, &quot;BioGrid_Type&quot;: &quot;Affinity Capture-MS&quot;}"/>
  </edge>
  <edge label="10483 (pp) 488" source="261" target="17">
    <att type="string" name="canonicalName" value="10483 (pp) 488"/>
    <att type="string" name="interaction" value="pp"/>
    <att type="int" name="SCORE" value="187"/>
    <att type="string" name="support" value="{&quot;StringDB&quot;: &quot;physical&quot;, &quot;StringEvidence&quot;: &quot;experiments:0.152,coexpression:0.123,textmining:0.028&quot;, &quot;String_Score_Physical&quot;: 187, &quot;String_Score_Combined&quot;: 306}"/>
  </edge>
  <edge label="10483 (pp) 5045" source="261" target="136">
    <att type="string" name="canonicalName" value="10483 (pp) 5045"/>
    <att type="string" name="interaction" value="pp"/>
    <att type="int" name="SCORE" value="208"/>
    <att type="string" name="support" value="{&quot;StringDB&quot;: &quot;functional&quot;, &quot;StringEvidence&quot;: &quot;coexpression:0.132,textmining:0.100&quot;, &quot;BioGrid&quot;: &quot;physical&quot;, &quot;BioGrid_PubMed&quot;: &quot;34709727&quot;, &quot;BioGrid_Type&quot;: &quot;Proximity Label-MS&quot;, &quot;BioGrid_Score&quot;: &quot;1.0&quot;, &quot;String_Score_Combined&quot;: 251, &quot;String_Score_Physical&quot;: 208}"/>
  </edge>
  <edge label="10483 (pp) 5245" source="261" target="146">
    <att type="string" name="canonicalName" value="10483 (pp) 5245"/>
    <att type="string" name="interaction" value="pp"/>
    <att type="int" name="SCORE" value="270"/>
    <att type="string" name="support" value="{&quot;StringDB&quot;: &quot;physical&quot;, &quot;StringEvidence&quot;: &quot;experiments:0.239,coexpression:0.046,textmining:0.007&quot;, &quot;BioGrid&quot;: &quot;physical&quot;, &quot;BioGrid_PubMed&quot;: &quot;27025967&quot;, &quot;BioGrid_Type&quot;: &quot;Affinity Capture-MS&quot;, &quot;String_Score_Physical&quot;: 270, &quot;String_Score_Combined&quot;: 308}"/>
  </edge>
  <edge label="10483 (pp) 526" source="261" target="18">
    <att type="string" name="canonicalName" value="10483 (pp) 526"/>
    <att type="string" name="interaction" value="pp"/>
    <att type="int" name="SCORE" value="294"/>
    <att type="string" name="support" value="{&quot;InWeb_IM&quot;: &quot;inference&quot;}"/>
  </edge>
  <edge label="10483 (pp) 5704" source="261" target="155">
    <att type="string" name="canonicalName" value="10483 (pp) 5704"/>
    <att type="string" name="interaction" value="pp"/>
    <att type="int" name="SCORE" value="294"/>
    <att type="string" name="support" value="{&quot;StringDB&quot;: &quot;functional&quot;, &quot;StringEvidence&quot;: &quot;coexpression:0.116&quot;, &quot;InWeb_IM&quot;: &quot;inference&quot;, &quot;String_Score_Combined&quot;: 151, &quot;String_Score_Physical&quot;: 294}"/>
  </edge>
  <edge label="10483 (pp) 6491" source="261" target="173">
    <att type="string" name="canonicalName" value="10483 (pp) 6491"/>
    <att type="string" name="interaction" value="pp"/>
    <att type="int" name="SCORE" value="208"/>
    <att type="string" name="support" value="{&quot;BioGrid&quot;: &quot;physical&quot;, &quot;BioGrid_PubMed&quot;: &quot;26638075&quot;, &quot;BioGrid_Type&quot;: &quot;Proximity Label-MS&quot;}"/>
  </edge>
  <edge label="10483 (pp) 6631" source="261" target="183">
    <att type="string" name="canonicalName" value="10483 (pp) 6631"/>
    <att type="string" name="interaction" value="pp"/>
    <att type="int" name="SCORE" value="208"/>
    <att type="string" name="support" value="{&quot;BioGrid&quot;: &quot;physical&quot;, &quot;BioGrid_PubMed&quot;: &quot;32296183&quot;, &quot;BioGrid_Type&quot;: &quot;Two-hybrid&quot;}"/>
  </edge>
  <edge label="10483 (pp) 7415" source="261" target="200">
    <att type="string" name="canonicalName" value="10483 (pp) 7415"/>
    <att type="string" name="interaction" value="pp"/>
    <att type="int" name="SCORE" value="242"/>
    <att type="string" name="support" value="{&quot;StringDB&quot;: &quot;physical&quot;, &quot;StringEvidence&quot;: &quot;experiments:0.211,textmining:0.105,coexpression:0.041&quot;, &quot;String_Score_Physical&quot;: 242, &quot;String_Score_Combined&quot;: 350}"/>
  </edge>
  <edge label="10483 (pp) 7791" source="261" target="203">
    <att type="string" name="canonicalName" value="10483 (pp) 7791"/>
    <att type="string" name="interaction" value="pp"/>
    <att type="int" name="SCORE" value="273"/>
    <att type="string" name="support" value="{&quot;StringDB&quot;: &quot;physical&quot;, &quot;StringEvidence&quot;: &quot;experiments:0.243&quot;, &quot;BioGrid&quot;: &quot;physical&quot;, &quot;BioGrid_PubMed&quot;: &quot;22863883&quot;, &quot;BioGrid_Type&quot;: &quot;Co-fractionation&quot;, &quot;String_Score_Physical&quot;: 273, &quot;String_Score_Combined&quot;: 273}"/>
  </edge>
  <edge label="10492 (pp) 121457" source="262" target="441">
    <att type="string" name="canonicalName" value="10492 (pp) 121457"/>
    <att type="string" name="interaction" value="pp"/>
    <att type="int" name="SCORE" value="271"/>
    <att type="string" name="support" value="{&quot;StringDB&quot;: &quot;physical&quot;, &quot;StringEvidence&quot;: &quot;experiments:0.240&quot;, &quot;BioGrid&quot;: &quot;physical&quot;, &quot;BioGrid_PubMed&quot;: &quot;22939629&quot;, &quot;BioGrid_Type&quot;: &quot;Co-fractionation&quot;, &quot;BioGrid_Score&quot;: &quot;0.828&quot;, &quot;String_Score_Physical&quot;: 271, &quot;String_Score_Combined&quot;: 271}"/>
  </edge>
  <edge label="10492 (pp) 23196" source="262" target="299">
    <att type="string" name="canonicalName" value="10492 (pp) 23196"/>
    <att type="string" name="interaction" value="pp"/>
    <att type="int" name="SCORE" value="744"/>
    <att type="string" name="support" value="{&quot;StringDB&quot;: &quot;physical&quot;, &quot;StringEvidence&quot;: &quot;experiments:0.733,textmining:0.223,coexpression:0.041&quot;, &quot;InWeb_IM&quot;: &quot;experimental&quot;, &quot;BioGrid&quot;: &quot;physical&quot;, &quot;BioGrid_PubMed&quot;: &quot;33961781,29395067,28514442,26496610&quot;, &quot;BioGrid_Type&quot;: &quot;Affinity Capture-MS,Proximity Label-MS&quot;, &quot;BioGrid_Score&quot;: &quot;0.868921761,0.99475554&quot;, &quot;String_Score_Physical&quot;: 744, &quot;String_Score_Combined&quot;: 809}"/>
  </edge>
  <edge label="10492 (pp) 23210" source="262" target="300">
    <att type="string" name="canonicalName" value="10492 (pp) 23210"/>
    <att type="string" name="interaction" value="pp"/>
    <att type="int" name="SCORE" value="270"/>
    <att type="string" name="support" value="{&quot;StringDB&quot;: &quot;physical&quot;, &quot;StringEvidence&quot;: &quot;experiments:0.239&quot;, &quot;String_Score_Physical&quot;: 270, &quot;String_Score_Combined&quot;: 270}"/>
  </edge>
  <edge label="10492 (pp) 2521" source="262" target="59">
    <att type="string" name="canonicalName" value="10492 (pp) 2521"/>
    <att type="string" name="interaction" value="pp"/>
    <att type="int" name="SCORE" value="827"/>
    <att type="string" name="support" value="{&quot;StringDB&quot;: &quot;physical&quot;, &quot;StringEvidence&quot;: &quot;experiments:0.820,textmining:0.350,coexpression:0.114&quot;, &quot;InWeb_IM&quot;: &quot;experimental&quot;, &quot;BioGrid&quot;: &quot;physical&quot;, &quot;BioGrid_PubMed&quot;: &quot;35271311,29884807,25192599&quot;, &quot;BioGrid_Type&quot;: &quot;Affinity Capture-MS&quot;, &quot;String_Score_Physical&quot;: 827, &quot;String_Score_Combined&quot;: 900}"/>
  </edge>
  <edge label="10492 (pp) 3178" source="262" target="76">
    <att type="string" name="canonicalName" value="10492 (pp) 3178"/>
    <att type="string" name="interaction" value="pp"/>
    <att type="int" name="SCORE" value="691"/>
    <att type="string" name="support" value="{&quot;StringDB&quot;: &quot;physical&quot;, &quot;StringEvidence&quot;: &quot;coexpression:0.912,experiments:0.678,textmining:0.647&quot;, &quot;InWeb_IM&quot;: &quot;experimental&quot;, &quot;BioGrid&quot;: &quot;physical&quot;, &quot;BioGrid_PubMed&quot;: &quot;35831314,34079125,26496610,22939629,22446626,17643375&quot;, &quot;BioGrid_Type&quot;: &quot;Affinity Capture-MS,Proximity Label-MS,Co-fractionation&quot;, &quot;BioGrid_Score&quot;: &quot;1.0,22.27,0.756&quot;, &quot;String_Score_Physical&quot;: 691, &quot;String_Score_Combined&quot;: 980}"/>
  </edge>
  <edge label="10492 (pp) 3182" source="262" target="77">
    <att type="string" name="canonicalName" value="10492 (pp) 3182"/>
    <att type="string" name="interaction" value="pp"/>
    <att type="int" name="SCORE" value="432"/>
    <att type="string" name="support" value="{&quot;StringDB&quot;: &quot;physical&quot;, &quot;StringEvidence&quot;: &quot;textmining:0.459,experiments:0.409,coexpression:0.349&quot;, &quot;InWeb_IM&quot;: &quot;experimental&quot;, &quot;BioGrid&quot;: &quot;physical&quot;, &quot;BioGrid_PubMed&quot;: &quot;35831314,26496610&quot;, &quot;BioGrid_Type&quot;: &quot;Affinity Capture-MS,Co-fractionation&quot;, &quot;String_Score_Physical&quot;: 432, &quot;String_Score_Combined&quot;: 700}"/>
  </edge>
  <edge label="10492 (pp) 3184" source="262" target="78">
    <att type="string" name="canonicalName" value="10492 (pp) 3184"/>
    <att type="string" name="interaction" value="pp"/>
    <att type="int" name="SCORE" value="716"/>
    <att type="string" name="support" value="{&quot;StringDB&quot;: &quot;physical&quot;, &quot;StringEvidence&quot;: &quot;textmining:0.882,experiments:0.704,coexpression:0.170&quot;, &quot;InWeb_IM&quot;: &quot;experimental&quot;, &quot;BioGrid&quot;: &quot;physical&quot;, &quot;BioGrid_PubMed&quot;: &quot;35831314,35271311,26496610,26318153,12674497&quot;, &quot;BioGrid_Type&quot;: &quot;Two-hybrid,Affinity Capture-MS,Reconstituted Complex,Co-fractionation&quot;, &quot;String_Score_Physical&quot;: 716, &quot;String_Score_Combined&quot;: 851}"/>
  </edge>
  <edge label="10492 (pp) 3187" source="262" target="79">
    <att type="string" name="canonicalName" value="10492 (pp) 3187"/>
    <att type="string" name="interaction" value="pp"/>
    <att type="int" name="SCORE" value="533"/>
    <att type="string" name="support" value="{&quot;StringDB&quot;: &quot;physical&quot;, &quot;StringEvidence&quot;: &quot;coexpression:0.854,experiments:0.513,textmining:0.406&quot;, &quot;InWeb_IM&quot;: &quot;experimental&quot;, &quot;BioGrid&quot;: &quot;physical&quot;, &quot;BioGrid_PubMed&quot;: &quot;35271311,26760575,17643375&quot;, &quot;BioGrid_Type&quot;: &quot;Affinity Capture-RNA,Affinity Capture-MS&quot;, &quot;BioGrid_Score&quot;: &quot;1.0&quot;, &quot;String_Score_Physical&quot;: 533, &quot;String_Score_Combined&quot;: 959}"/>
  </edge>
  <edge label="10492 (pp) 3190" source="262" target="80">
    <att type="string" name="canonicalName" value="10492 (pp) 3190"/>
    <att type="string" name="interaction" value="pp"/>
    <att type="int" name="SCORE" value="710"/>
    <att type="string" name="support" value="{&quot;StringDB&quot;: &quot;physical&quot;, &quot;StringEvidence&quot;: &quot;coexpression:0.866,experiments:0.698,textmining:0.525&quot;, &quot;InWeb_IM&quot;: &quot;experimental&quot;, &quot;BioGrid&quot;: &quot;physical&quot;, &quot;BioGrid_PubMed&quot;: &quot;22939629,22365833&quot;, &quot;BioGrid_Type&quot;: &quot;Two-hybrid,Co-fractionation&quot;, &quot;BioGrid_Score&quot;: &quot;0.758&quot;, &quot;String_Score_Physical&quot;: 710, &quot;String_Score_Combined&quot;: 981}"/>
  </edge>
  <edge label="10492 (pp) 3329" source="262" target="81">
    <att type="string" name="canonicalName" value="10492 (pp) 3329"/>
    <att type="string" name="interaction" value="pp"/>
    <att type="int" name="SCORE" value="208"/>
    <att type="string" name="support" value="{&quot;StringDB&quot;: &quot;functional&quot;, &quot;StringEvidence&quot;: &quot;coexpression:0.200,textmining:0.043&quot;, &quot;BioGrid&quot;: &quot;physical&quot;, &quot;BioGrid_PubMed&quot;: &quot;35831314&quot;, &quot;BioGrid_Type&quot;: &quot;Co-fractionation&quot;, &quot;String_Score_Combined&quot;: 265, &quot;String_Score_Physical&quot;: 208}"/>
  </edge>
  <edge label="10492 (pp) 3676" source="262" target="88">
    <att type="string" name="canonicalName" value="10492 (pp) 3676"/>
    <att type="string" name="interaction" value="pp"/>
    <att type="int" name="SCORE" value="294"/>
    <att type="string" name="support" value="{&quot;InWeb_IM&quot;: &quot;experimental&quot;, &quot;BioGrid&quot;: &quot;physical&quot;, &quot;BioGrid_PubMed&quot;: &quot;22623428&quot;, &quot;BioGrid_Type&quot;: &quot;Affinity Capture-MS&quot;}"/>
  </edge>
  <edge label="10492 (pp) 4670" source="262" target="120">
    <att type="string" name="canonicalName" value="10492 (pp) 4670"/>
    <att type="string" name="interaction" value="pp"/>
    <att type="int" name="SCORE" value="258"/>
    <att type="string" name="support" value="{&quot;StringDB&quot;: &quot;physical&quot;, &quot;StringEvidence&quot;: &quot;coexpression:0.626,textmining:0.593,experiments:0.226&quot;, &quot;BioGrid&quot;: &quot;physical&quot;, &quot;BioGrid_PubMed&quot;: &quot;35831314,22939629&quot;, &quot;BioGrid_Type&quot;: &quot;Co-fractionation&quot;, &quot;BioGrid_Score&quot;: &quot;0.755&quot;, &quot;String_Score_Physical&quot;: 258, &quot;String_Score_Combined&quot;: 887}"/>
  </edge>
  <edge label="10492 (pp) 4686" source="262" target="122">
    <att type="string" name="canonicalName" value="10492 (pp) 4686"/>
    <att type="string" name="interaction" value="pp"/>
    <att type="int" name="SCORE" value="393"/>
    <att type="string" name="support" value="{&quot;StringDB&quot;: &quot;physical&quot;, &quot;StringEvidence&quot;: &quot;experiments:0.368,textmining:0.130,coexpression:0.126&quot;, &quot;BioGrid&quot;: &quot;physical&quot;, &quot;BioGrid_PubMed&quot;: &quot;35831314&quot;, &quot;BioGrid_Type&quot;: &quot;Co-fractionation&quot;, &quot;String_Score_Physical&quot;: 393, &quot;String_Score_Combined&quot;: 539}"/>
  </edge>
  <edge label="10492 (pp) 4809" source="262" target="125">
    <att type="string" name="canonicalName" value="10492 (pp) 4809"/>
    <att type="string" name="interaction" value="pp"/>
    <att type="int" name="SCORE" value="272"/>
    <att type="string" name="support" value="{&quot;StringDB&quot;: &quot;physical&quot;, &quot;StringEvidence&quot;: &quot;coexpression:0.256,experiments:0.241,textmining:0.081&quot;, &quot;BioGrid&quot;: &quot;physical&quot;, &quot;BioGrid_PubMed&quot;: &quot;26344197&quot;, &quot;BioGrid_Type&quot;: &quot;Co-fractionation&quot;, &quot;BioGrid_Score&quot;: &quot;0.192283263&quot;, &quot;String_Score_Physical&quot;: 272, &quot;String_Score_Combined&quot;: 502}"/>
  </edge>
  <edge label="10492 (pp) 51645" source="262" target="347">
    <att type="string" name="canonicalName" value="10492 (pp) 51645"/>
    <att type="string" name="interaction" value="pp"/>
    <att type="int" name="SCORE" value="427"/>
    <att type="string" name="support" value="{&quot;StringDB&quot;: &quot;physical&quot;, &quot;StringEvidence&quot;: &quot;experiments:0.403,coexpression:0.096&quot;, &quot;InWeb_IM&quot;: &quot;experimental&quot;, &quot;BioGrid&quot;: &quot;physical&quot;, &quot;BioGrid_PubMed&quot;: &quot;26496610&quot;, &quot;BioGrid_Type&quot;: &quot;Affinity Capture-MS&quot;, &quot;String_Score_Physical&quot;: 427, &quot;String_Score_Combined&quot;: 482}"/>
  </edge>
  <edge label="10492 (pp) 5245" source="262" target="146">
    <att type="string" name="canonicalName" value="10492 (pp) 5245"/>
    <att type="string" name="interaction" value="pp"/>
    <att type="int" name="SCORE" value="489"/>
    <att type="string" name="support" value="{&quot;StringDB&quot;: &quot;physical&quot;, &quot;StringEvidence&quot;: &quot;experiments:0.467,textmining:0.035&quot;, &quot;BioGrid&quot;: &quot;physical&quot;, &quot;BioGrid_PubMed&quot;: &quot;27025967,22939629&quot;, &quot;BioGrid_Type&quot;: &quot;Affinity Capture-MS,Co-fractionation&quot;, &quot;BioGrid_Score&quot;: &quot;0.819&quot;, &quot;String_Score_Physical&quot;: 489, &quot;String_Score_Combined&quot;: 506}"/>
  </edge>
  <edge label="10492 (pp) 55748" source="262" target="375">
    <att type="string" name="canonicalName" value="10492 (pp) 55748"/>
    <att type="string" name="interaction" value="pp"/>
    <att type="int" name="SCORE" value="208"/>
    <att type="string" name="support" value="{&quot;BioGrid&quot;: &quot;physical&quot;, &quot;BioGrid_PubMed&quot;: &quot;35831314&quot;, &quot;BioGrid_Type&quot;: &quot;Co-fractionation&quot;}"/>
  </edge>
  <edge label="10492 (pp) 6628" source="262" target="182">
    <att type="string" name="canonicalName" value="10492 (pp) 6628"/>
    <att type="string" name="interaction" value="pp"/>
    <att type="int" name="SCORE" value="384"/>
    <att type="string" name="support" value="{&quot;StringDB&quot;: &quot;physical&quot;, &quot;StringEvidence&quot;: &quot;textmining:0.371,database:0.333,coexpression:0.117,experiments:0.039&quot;, &quot;BioGrid&quot;: &quot;physical&quot;, &quot;BioGrid_PubMed&quot;: &quot;35271311&quot;, &quot;BioGrid_Type&quot;: &quot;Affinity Capture-MS&quot;, &quot;String_Score_Physical&quot;: 384, &quot;String_Score_Combined&quot;: 658}"/>
  </edge>
  <edge label="10492 (pp) 6631" source="262" target="183">
    <att type="string" name="canonicalName" value="10492 (pp) 6631"/>
    <att type="string" name="interaction" value="pp"/>
    <att type="int" name="SCORE" value="208"/>
    <att type="string" name="support" value="{&quot;StringDB&quot;: &quot;functional&quot;, &quot;StringEvidence&quot;: &quot;coexpression:0.094,textmining:0.033&quot;, &quot;BioGrid&quot;: &quot;physical&quot;, &quot;BioGrid_PubMed&quot;: &quot;35271311,33961781&quot;, &quot;BioGrid_Type&quot;: &quot;Affinity Capture-MS&quot;, &quot;BioGrid_Score&quot;: &quot;0.875827262&quot;, &quot;String_Score_Combined&quot;: 159, &quot;String_Score_Physical&quot;: 208}"/>
  </edge>
  <edge label="10492 (pp) 7414" source="262" target="199">
    <att type="string" name="canonicalName" value="10492 (pp) 7414"/>
    <att type="string" name="interaction" value="pp"/>
    <att type="int" name="SCORE" value="294"/>
    <att type="string" name="support" value="{&quot;InWeb_IM&quot;: &quot;experimental&quot;}"/>
  </edge>
  <edge label="10492 (pp) 7415" source="262" target="200">
    <att type="string" name="canonicalName" value="10492 (pp) 7415"/>
    <att type="string" name="interaction" value="pp"/>
    <att type="int" name="SCORE" value="208"/>
    <att type="string" name="support" value="{&quot;BioGrid&quot;: &quot;physical&quot;, &quot;BioGrid_PubMed&quot;: &quot;35562734&quot;, &quot;BioGrid_Type&quot;: &quot;Affinity Capture-MS&quot;}"/>
  </edge>
  <edge label="10492 (pp) 79084" source="262" target="404">
    <att type="string" name="canonicalName" value="10492 (pp) 79084"/>
    <att type="string" name="interaction" value="pp"/>
    <att type="int" name="SCORE" value="296"/>
    <att type="string" name="support" value="{&quot;StringDB&quot;: &quot;physical&quot;, &quot;StringEvidence&quot;: &quot;experiments:0.267,coexpression:0.090&quot;, &quot;BioGrid&quot;: &quot;physical&quot;, &quot;BioGrid_PubMed&quot;: &quot;28977470&quot;, &quot;BioGrid_Type&quot;: &quot;Affinity Capture-MS&quot;, &quot;String_Score_Physical&quot;: 296, &quot;String_Score_Combined&quot;: 360}"/>
  </edge>
  <edge label="10492 (pp) 808" source="262" target="21">
    <att type="string" name="canonicalName" value="10492 (pp) 808"/>
    <att type="string" name="interaction" value="pp"/>
    <att type="int" name="SCORE" value="371"/>
    <att type="string" name="support" value="{&quot;StringDB&quot;: &quot;physical&quot;, &quot;StringEvidence&quot;: &quot;experiments:0.344,textmining:0.063,coexpression:0.008&quot;, &quot;String_Score_Physical&quot;: 371, &quot;String_Score_Combined&quot;: 415}"/>
  </edge>
  <edge label="10492 (pp) 81" source="262" target="3">
    <att type="string" name="canonicalName" value="10492 (pp) 81"/>
    <att type="string" name="interaction" value="pp"/>
    <att type="int" name="SCORE" value="347"/>
    <att type="string" name="support" value="{&quot;StringDB&quot;: &quot;physical&quot;, &quot;StringEvidence&quot;: &quot;experiments:0.319,textmining:0.051&quot;, &quot;BioGrid&quot;: &quot;physical&quot;, &quot;BioGrid_PubMed&quot;: &quot;35831314&quot;, &quot;BioGrid_Type&quot;: &quot;Co-fractionation&quot;, &quot;String_Score_Physical&quot;: 347, &quot;String_Score_Combined&quot;: 380}"/>
  </edge>
  <edge label="10492 (pp) 811" source="262" target="22">
    <att type="string" name="canonicalName" value="10492 (pp) 811"/>
    <att type="string" name="interaction" value="pp"/>
    <att type="int" name="SCORE" value="726"/>
    <att type="string" name="support" value="{&quot;StringDB&quot;: &quot;physical&quot;, &quot;StringEvidence&quot;: &quot;experiments:0.714,textmining:0.077,coexpression:0.022&quot;, &quot;String_Score_Physical&quot;: 726, &quot;String_Score_Combined&quot;: 752}"/>
  </edge>
  <edge label="10492 (pp) 83855" source="262" target="417">
    <att type="string" name="canonicalName" value="10492 (pp) 83855"/>
    <att type="string" name="interaction" value="pp"/>
    <att type="int" name="SCORE" value="294"/>
    <att type="string" name="support" value="{&quot;InWeb_IM&quot;: &quot;experimental&quot;, &quot;BioGrid&quot;: &quot;physical&quot;, &quot;BioGrid_PubMed&quot;: &quot;26496610&quot;, &quot;BioGrid_Type&quot;: &quot;Affinity Capture-MS&quot;}"/>
  </edge>
  <edge label="10492 (pp) 9159" source="262" target="220">
    <att type="string" name="canonicalName" value="10492 (pp) 9159"/>
    <att type="string" name="interaction" value="pp"/>
    <att type="int" name="SCORE" value="213"/>
    <att type="string" name="support" value="{&quot;StringDB&quot;: &quot;physical&quot;, &quot;StringEvidence&quot;: &quot;experiments:0.179,coexpression:0.011&quot;, &quot;String_Score_Physical&quot;: 213, &quot;String_Score_Combined&quot;: 222}"/>
  </edge>
  <edge label="10492 (pp) 9643" source="262" target="232">
    <att type="string" name="canonicalName" value="10492 (pp) 9643"/>
    <att type="string" name="interaction" value="pp"/>
    <att type="int" name="SCORE" value="208"/>
    <att type="string" name="support" value="{&quot;BioGrid&quot;: &quot;physical&quot;, &quot;BioGrid_PubMed&quot;: &quot;26344197&quot;, &quot;BioGrid_Type&quot;: &quot;Co-fractionation&quot;, &quot;BioGrid_Score&quot;: &quot;0.389794445&quot;}"/>
  </edge>
  <edge label="10512 (pp) 4233" source="263" target="111">
    <att type="string" name="canonicalName" value="10512 (pp) 4233"/>
    <att type="string" name="interaction" value="pp"/>
    <att type="int" name="SCORE" value="245"/>
    <att type="string" name="support" value="{&quot;StringDB&quot;: &quot;physical&quot;, &quot;StringEvidence&quot;: &quot;textmining:0.356,experiments:0.214,coexpression:0.073&quot;, &quot;String_Score_Physical&quot;: 245, &quot;String_Score_Combined&quot;: 549}"/>
  </edge>
  <edge label="10519 (pp) 1263" source="264" target="34">
    <att type="string" name="canonicalName" value="10519 (pp) 1263"/>
    <att type="string" name="interaction" value="pp"/>
    <att type="int" name="SCORE" value="476"/>
    <att type="string" name="support" value="{&quot;StringDB&quot;: &quot;physical&quot;, &quot;StringEvidence&quot;: &quot;textmining:0.645,experiments:0.454&quot;, &quot;OmniPath&quot;: &quot;omnipath,kinaseextra&quot;, &quot;OmniPath_Reference&quot;: &quot;HPRD;PhosphoPoint&quot;, &quot;BioGrid&quot;: &quot;physical&quot;, &quot;BioGrid_PubMed&quot;: &quot;11039900&quot;, &quot;BioGrid_Type&quot;: &quot;Affinity Capture-Western&quot;, &quot;String_Score_Physical&quot;: 476, &quot;String_Score_Combined&quot;: 814}"/>
  </edge>
  <edge label="10519 (pp) 2280" source="264" target="57">
    <att type="string" name="canonicalName" value="10519 (pp) 2280"/>
    <att type="string" name="interaction" value="pp"/>
    <att type="int" name="SCORE" value="366"/>
    <att type="string" name="support" value="{&quot;StringDB&quot;: &quot;physical&quot;, &quot;StringEvidence&quot;: &quot;experiments:0.339,textmining:0.211&quot;, &quot;String_Score_Physical&quot;: 366, &quot;String_Score_Combined&quot;: 499}"/>
  </edge>
  <edge label="10519 (pp) 5530" source="264" target="152">
    <att type="string" name="canonicalName" value="10519 (pp) 5530"/>
    <att type="string" name="interaction" value="pp"/>
    <att type="int" name="SCORE" value="347"/>
    <att type="string" name="support" value="{&quot;StringDB&quot;: &quot;physical&quot;, &quot;StringEvidence&quot;: &quot;experiments:0.320,textmining:0.262,coexpression:0.058&quot;, &quot;String_Score_Physical&quot;: 347, &quot;String_Score_Combined&quot;: 546}"/>
  </edge>
  <edge label="10527 (pp) 11014" source="265" target="284">
    <att type="string" name="canonicalName" value="10527 (pp) 11014"/>
    <att type="string" name="interaction" value="pp"/>
    <att type="int" name="SCORE" value="294"/>
    <att type="string" name="support" value="{&quot;InWeb_IM&quot;: &quot;inference&quot;}"/>
  </edge>
  <edge label="10527 (pp) 11015" source="265" target="285">
    <att type="string" name="canonicalName" value="10527 (pp) 11015"/>
    <att type="string" name="interaction" value="pp"/>
    <att type="int" name="SCORE" value="294"/>
    <att type="string" name="support" value="{&quot;InWeb_IM&quot;: &quot;inference&quot;}"/>
  </edge>
  <edge label="10527 (pp) 2618" source="265" target="60">
    <att type="string" name="canonicalName" value="10527 (pp) 2618"/>
    <att type="string" name="interaction" value="pp"/>
    <att type="int" name="SCORE" value="294"/>
    <att type="string" name="support" value="{&quot;StringDB&quot;: &quot;functional&quot;, &quot;StringEvidence&quot;: &quot;textmining:0.121,coexpression:0.054&quot;, &quot;InWeb_IM&quot;: &quot;inference&quot;, &quot;String_Score_Combined&quot;: 202, &quot;String_Score_Physical&quot;: 294}"/>
  </edge>
  <edge label="10527 (pp) 2673" source="265" target="62">
    <att type="string" name="canonicalName" value="10527 (pp) 2673"/>
    <att type="string" name="interaction" value="pp"/>
    <att type="int" name="SCORE" value="294"/>
    <att type="string" name="support" value="{&quot;InWeb_IM&quot;: &quot;inference&quot;}"/>
  </edge>
  <edge label="10527 (pp) 27341" source="265" target="326">
    <att type="string" name="canonicalName" value="10527 (pp) 27341"/>
    <att type="string" name="interaction" value="pp"/>
    <att type="int" name="SCORE" value="215"/>
    <att type="string" name="support" value="{&quot;StringDB&quot;: &quot;physical&quot;, &quot;StringEvidence&quot;: &quot;experiments:0.181,coexpression:0.024,textmining:0.001&quot;, &quot;String_Score_Physical&quot;: 215, &quot;String_Score_Combined&quot;: 234}"/>
  </edge>
  <edge label="10527 (pp) 2821" source="265" target="70">
    <att type="string" name="canonicalName" value="10527 (pp) 2821"/>
    <att type="string" name="interaction" value="pp"/>
    <att type="int" name="SCORE" value="294"/>
    <att type="string" name="support" value="{&quot;InWeb_IM&quot;: &quot;inference&quot;}"/>
  </edge>
  <edge label="10527 (pp) 3187" source="265" target="79">
    <att type="string" name="canonicalName" value="10527 (pp) 3187"/>
    <att type="string" name="interaction" value="pp"/>
    <att type="int" name="SCORE" value="321"/>
    <att type="string" name="support" value="{&quot;StringDB&quot;: &quot;physical&quot;, &quot;StringEvidence&quot;: &quot;experiments:0.292,coexpression:0.027,textmining:0.008&quot;, &quot;BioGrid&quot;: &quot;physical&quot;, &quot;BioGrid_PubMed&quot;: &quot;26760575&quot;, &quot;BioGrid_Type&quot;: &quot;Affinity Capture-RNA&quot;, &quot;String_Score_Physical&quot;: 321, &quot;String_Score_Combined&quot;: 344}"/>
  </edge>
  <edge label="10527 (pp) 3329" source="265" target="81">
    <att type="string" name="canonicalName" value="10527 (pp) 3329"/>
    <att type="string" name="interaction" value="pp"/>
    <att type="int" name="SCORE" value="294"/>
    <att type="string" name="support" value="{&quot;StringDB&quot;: &quot;functional&quot;, &quot;StringEvidence&quot;: &quot;coexpression:0.122,textmining:0.004&quot;, &quot;InWeb_IM&quot;: &quot;inference&quot;, &quot;String_Score_Combined&quot;: 161, &quot;String_Score_Physical&quot;: 294}"/>
  </edge>
  <edge label="10527 (pp) 3611" source="265" target="86">
    <att type="string" name="canonicalName" value="10527 (pp) 3611"/>
    <att type="string" name="interaction" value="pp"/>
    <att type="int" name="SCORE" value="294"/>
    <att type="string" name="support" value="{&quot;InWeb_IM&quot;: &quot;experimental&quot;, &quot;BioGrid&quot;: &quot;physical&quot;, &quot;BioGrid_PubMed&quot;: &quot;25852190&quot;, &quot;BioGrid_Type&quot;: &quot;Affinity Capture-MS&quot;}"/>
  </edge>
  <edge label="10527 (pp) 4093" source="265" target="101">
    <att type="string" name="canonicalName" value="10527 (pp) 4093"/>
    <att type="string" name="interaction" value="pp"/>
    <att type="int" name="SCORE" value="213"/>
    <att type="string" name="support" value="{&quot;StringDB&quot;: &quot;physical&quot;, &quot;StringEvidence&quot;: &quot;experiments:0.179,textmining:0.027&quot;, &quot;String_Score_Physical&quot;: 213, &quot;String_Score_Combined&quot;: 234}"/>
  </edge>
  <edge label="10527 (pp) 4522" source="265" target="118">
    <att type="string" name="canonicalName" value="10527 (pp) 4522"/>
    <att type="string" name="interaction" value="pp"/>
    <att type="int" name="SCORE" value="294"/>
    <att type="string" name="support" value="{&quot;InWeb_IM&quot;: &quot;inference&quot;}"/>
  </edge>
  <edge label="10527 (pp) 4686" source="265" target="122">
    <att type="string" name="canonicalName" value="10527 (pp) 4686"/>
    <att type="string" name="interaction" value="pp"/>
    <att type="int" name="SCORE" value="191"/>
    <att type="string" name="support" value="{&quot;StringDB&quot;: &quot;physical&quot;, &quot;StringEvidence&quot;: &quot;experiments:0.156,coexpression:0.132,textmining:0.076&quot;, &quot;String_Score_Physical&quot;: 191, &quot;String_Score_Combined&quot;: 351}"/>
  </edge>
  <edge label="10527 (pp) 51382" source="265" target="343">
    <att type="string" name="canonicalName" value="10527 (pp) 51382"/>
    <att type="string" name="interaction" value="pp"/>
    <att type="int" name="SCORE" value="294"/>
    <att type="string" name="support" value="{&quot;InWeb_IM&quot;: &quot;inference&quot;}"/>
  </edge>
  <edge label="10527 (pp) 5160" source="265" target="141">
    <att type="string" name="canonicalName" value="10527 (pp) 5160"/>
    <att type="string" name="interaction" value="pp"/>
    <att type="int" name="SCORE" value="294"/>
    <att type="string" name="support" value="{&quot;InWeb_IM&quot;: &quot;inference&quot;}"/>
  </edge>
  <edge label="10527 (pp) 5245" source="265" target="146">
    <att type="string" name="canonicalName" value="10527 (pp) 5245"/>
    <att type="string" name="interaction" value="pp"/>
    <att type="int" name="SCORE" value="270"/>
    <att type="string" name="support" value="{&quot;StringDB&quot;: &quot;physical&quot;, &quot;StringEvidence&quot;: &quot;experiments:0.239,textmining:0.069,coexpression:0.043&quot;, &quot;BioGrid&quot;: &quot;physical&quot;, &quot;BioGrid_PubMed&quot;: &quot;27025967&quot;, &quot;BioGrid_Type&quot;: &quot;Affinity Capture-MS&quot;, &quot;String_Score_Physical&quot;: 270, &quot;String_Score_Combined&quot;: 349}"/>
  </edge>
  <edge label="10527 (pp) 526" source="265" target="18">
    <att type="string" name="canonicalName" value="10527 (pp) 526"/>
    <att type="string" name="interaction" value="pp"/>
    <att type="int" name="SCORE" value="294"/>
    <att type="string" name="support" value="{&quot;InWeb_IM&quot;: &quot;inference&quot;}"/>
  </edge>
  <edge label="10527 (pp) 5393" source="265" target="149">
    <att type="string" name="canonicalName" value="10527 (pp) 5393"/>
    <att type="string" name="interaction" value="pp"/>
    <att type="int" name="SCORE" value="215"/>
    <att type="string" name="support" value="{&quot;StringDB&quot;: &quot;physical&quot;, &quot;StringEvidence&quot;: &quot;experiments:0.181,textmining:0.079,coexpression:0.068&quot;, &quot;InWeb_IM&quot;: &quot;inference&quot;, &quot;String_Score_Physical&quot;: 215, &quot;String_Score_Combined&quot;: 326}"/>
  </edge>
  <edge label="10527 (pp) 54998" source="265" target="362">
    <att type="string" name="canonicalName" value="10527 (pp) 54998"/>
    <att type="string" name="interaction" value="pp"/>
    <att type="int" name="SCORE" value="208"/>
    <att type="string" name="support" value="{&quot;BioGrid&quot;: &quot;physical&quot;, &quot;BioGrid_PubMed&quot;: &quot;33961781,28514442&quot;, &quot;BioGrid_Type&quot;: &quot;Affinity Capture-MS&quot;, &quot;BioGrid_Score&quot;: &quot;0.986438017,0.987234553&quot;}"/>
  </edge>
  <edge label="10527 (pp) 5516" source="265" target="150">
    <att type="string" name="canonicalName" value="10527 (pp) 5516"/>
    <att type="string" name="interaction" value="pp"/>
    <att type="int" name="SCORE" value="294"/>
    <att type="string" name="support" value="{&quot;InWeb_IM&quot;: &quot;inference&quot;}"/>
  </edge>
  <edge label="10527 (pp) 5704" source="265" target="155">
    <att type="string" name="canonicalName" value="10527 (pp) 5704"/>
    <att type="string" name="interaction" value="pp"/>
    <att type="int" name="SCORE" value="294"/>
    <att type="string" name="support" value="{&quot;InWeb_IM&quot;: &quot;inference&quot;}"/>
  </edge>
  <edge label="10527 (pp) 5901" source="265" target="162">
    <att type="string" name="canonicalName" value="10527 (pp) 5901"/>
    <att type="string" name="interaction" value="pp"/>
    <att type="int" name="SCORE" value="912"/>
    <att type="string" name="support" value="{&quot;StringDB&quot;: &quot;physical&quot;, &quot;StringEvidence&quot;: &quot;experiments:0.909,textmining:0.768,coexpression:0.138&quot;, &quot;InWeb_IM&quot;: &quot;experimental&quot;, &quot;BioGrid&quot;: &quot;physical&quot;, &quot;BioGrid_PubMed&quot;: &quot;9214382,35271311,26344197,11024021,10944119&quot;, &quot;BioGrid_Type&quot;: &quot;Affinity Capture-MS,Reconstituted Complex,Co-fractionation&quot;, &quot;BioGrid_Score&quot;: &quot;0.295805018&quot;, &quot;String_Score_Physical&quot;: 912, &quot;String_Score_Combined&quot;: 982}"/>
  </edge>
  <edge label="10527 (pp) 6464" source="265" target="172">
    <att type="string" name="canonicalName" value="10527 (pp) 6464"/>
    <att type="string" name="interaction" value="pp"/>
    <att type="int" name="SCORE" value="208"/>
    <att type="string" name="support" value="{&quot;BioGrid&quot;: &quot;physical&quot;, &quot;BioGrid_PubMed&quot;: &quot;31980649&quot;, &quot;BioGrid_Type&quot;: &quot;Affinity Capture-MS&quot;}"/>
  </edge>
  <edge label="10527 (pp) 6729" source="265" target="186">
    <att type="string" name="canonicalName" value="10527 (pp) 6729"/>
    <att type="string" name="interaction" value="pp"/>
    <att type="int" name="SCORE" value="294"/>
    <att type="string" name="support" value="{&quot;StringDB&quot;: &quot;functional&quot;, &quot;StringEvidence&quot;: &quot;textmining:0.087,coexpression:0.042&quot;, &quot;InWeb_IM&quot;: &quot;inference&quot;, &quot;String_Score_Combined&quot;: 161, &quot;String_Score_Physical&quot;: 294}"/>
  </edge>
  <edge label="10527 (pp) 7415" source="265" target="200">
    <att type="string" name="canonicalName" value="10527 (pp) 7415"/>
    <att type="string" name="interaction" value="pp"/>
    <att type="int" name="SCORE" value="294"/>
    <att type="string" name="support" value="{&quot;InWeb_IM&quot;: &quot;inference&quot;, &quot;BioGrid&quot;: &quot;physical&quot;, &quot;BioGrid_PubMed&quot;: &quot;35562734&quot;, &quot;BioGrid_Type&quot;: &quot;Affinity Capture-MS&quot;}"/>
  </edge>
  <edge label="10527 (pp) 9077" source="265" target="218">
    <att type="string" name="canonicalName" value="10527 (pp) 9077"/>
    <att type="string" name="interaction" value="pp"/>
    <att type="int" name="SCORE" value="208"/>
    <att type="string" name="support" value="{&quot;BioGrid&quot;: &quot;physical&quot;, &quot;BioGrid_PubMed&quot;: &quot;34079125&quot;, &quot;BioGrid_Type&quot;: &quot;Proximity Label-MS&quot;, &quot;BioGrid_Score&quot;: &quot;4.6&quot;}"/>
  </edge>
  <edge label="10527 (pp) 9790" source="265" target="236">
    <att type="string" name="canonicalName" value="10527 (pp) 9790"/>
    <att type="string" name="interaction" value="pp"/>
    <att type="int" name="SCORE" value="215"/>
    <att type="string" name="support" value="{&quot;StringDB&quot;: &quot;physical&quot;, &quot;StringEvidence&quot;: &quot;coexpression:0.214,experiments:0.181,textmining:0.043&quot;, &quot;String_Score_Physical&quot;: 215, &quot;String_Score_Combined&quot;: 409}"/>
  </edge>
  <edge label="10535 (pp) 675" source="266" target="20">
    <att type="string" name="canonicalName" value="10535 (pp) 675"/>
    <att type="string" name="interaction" value="pp"/>
    <att type="int" name="SCORE" value="270"/>
    <att type="string" name="support" value="{&quot;StringDB&quot;: &quot;physical&quot;, &quot;StringEvidence&quot;: &quot;experiments:0.239,textmining:0.103,coexpression:0.077&quot;, &quot;BioGrid&quot;: &quot;physical&quot;, &quot;BioGrid_PubMed&quot;: &quot;30560944&quot;, &quot;BioGrid_Type&quot;: &quot;Affinity Capture-Western,Co-localization,Protein-peptide,Reconstituted Complex&quot;, &quot;String_Score_Physical&quot;: 270, &quot;String_Score_Combined&quot;: 395}"/>
  </edge>
  <edge label="10535 (pp) 7358" source="266" target="195">
    <att type="string" name="canonicalName" value="10535 (pp) 7358"/>
    <att type="string" name="interaction" value="pp"/>
    <att type="int" name="SCORE" value="258"/>
    <att type="string" name="support" value="{&quot;StringDB&quot;: &quot;physical&quot;, &quot;StringEvidence&quot;: &quot;neighborhood:0.240,experiments:0.227&quot;, &quot;BioGrid&quot;: &quot;physical&quot;, &quot;BioGrid_PubMed&quot;: &quot;22863883&quot;, &quot;BioGrid_Type&quot;: &quot;Co-fractionation&quot;, &quot;String_Score_Physical&quot;: 258, &quot;String_Score_Combined&quot;: 436}"/>
  </edge>
  <edge label="10549 (pp) 1072" source="267" target="29">
    <att type="string" name="canonicalName" value="10549 (pp) 1072"/>
    <att type="string" name="interaction" value="pp"/>
    <att type="int" name="SCORE" value="294"/>
    <att type="string" name="support" value="{&quot;StringDB&quot;: &quot;functional&quot;, &quot;StringEvidence&quot;: &quot;coexpression:0.092,textmining:0.080&quot;, &quot;InWeb_IM&quot;: &quot;inference&quot;, &quot;String_Score_Combined&quot;: 199, &quot;String_Score_Physical&quot;: 294}"/>
  </edge>
  <edge label="10549 (pp) 10954" source="267" target="278">
    <att type="string" name="canonicalName" value="10549 (pp) 10954"/>
    <att type="string" name="interaction" value="pp"/>
    <att type="int" name="SCORE" value="225"/>
    <att type="string" name="support" value="{&quot;StringDB&quot;: &quot;physical&quot;, &quot;StringEvidence&quot;: &quot;experiments:0.193,textmining:0.137,coexpression:0.078,neighborhood:0.004&quot;, &quot;String_Score_Physical&quot;: 225, &quot;String_Score_Combined&quot;: 386}"/>
  </edge>
  <edge label="10549 (pp) 159" source="267" target="4">
    <att type="string" name="canonicalName" value="10549 (pp) 159"/>
    <att type="string" name="interaction" value="pp"/>
    <att type="int" name="SCORE" value="294"/>
    <att type="string" name="support" value="{&quot;InWeb_IM&quot;: &quot;inference&quot;}"/>
  </edge>
  <edge label="10549 (pp) 25824" source="267" target="317">
    <att type="string" name="canonicalName" value="10549 (pp) 25824"/>
    <att type="string" name="interaction" value="pp"/>
    <att type="int" name="SCORE" value="217"/>
    <att type="string" name="support" value="{&quot;StringDB&quot;: &quot;physical&quot;, &quot;StringEvidence&quot;: &quot;textmining:0.796,experiments:0.184,coexpression:0.120&quot;, &quot;InWeb_IM&quot;: &quot;inference&quot;, &quot;String_Score_Physical&quot;: 217, &quot;String_Score_Combined&quot;: 859}"/>
  </edge>
  <edge label="10549 (pp) 2821" source="267" target="70">
    <att type="string" name="canonicalName" value="10549 (pp) 2821"/>
    <att type="string" name="interaction" value="pp"/>
    <att type="int" name="SCORE" value="294"/>
    <att type="string" name="support" value="{&quot;StringDB&quot;: &quot;functional&quot;, &quot;StringEvidence&quot;: &quot;textmining:0.108,coexpression:0.065,neighborhood:0.010&quot;, &quot;InWeb_IM&quot;: &quot;inference&quot;, &quot;String_Score_Combined&quot;: 207, &quot;String_Score_Physical&quot;: 294}"/>
  </edge>
  <edge label="10549 (pp) 353" source="267" target="9">
    <att type="string" name="canonicalName" value="10549 (pp) 353"/>
    <att type="string" name="interaction" value="pp"/>
    <att type="int" name="SCORE" value="294"/>
    <att type="string" name="support" value="{&quot;StringDB&quot;: &quot;functional&quot;, &quot;StringEvidence&quot;: &quot;textmining:0.310,coexpression:0.091&quot;, &quot;InWeb_IM&quot;: &quot;inference&quot;, &quot;String_Score_Combined&quot;: 398, &quot;String_Score_Physical&quot;: 294}"/>
  </edge>
  <edge label="10549 (pp) 4734" source="267" target="123">
    <att type="string" name="canonicalName" value="10549 (pp) 4734"/>
    <att type="string" name="interaction" value="pp"/>
    <att type="int" name="SCORE" value="294"/>
    <att type="string" name="support" value="{&quot;InWeb_IM&quot;: &quot;inference&quot;}"/>
  </edge>
  <edge label="10549 (pp) 4869" source="267" target="129">
    <att type="string" name="canonicalName" value="10549 (pp) 4869"/>
    <att type="string" name="interaction" value="pp"/>
    <att type="int" name="SCORE" value="298"/>
    <att type="string" name="support" value="{&quot;StringDB&quot;: &quot;physical&quot;, &quot;StringEvidence&quot;: &quot;experiments:0.268,coexpression:0.121,textmining:0.114&quot;, &quot;InWeb_IM&quot;: &quot;experimental&quot;, &quot;BioGrid&quot;: &quot;physical&quot;, &quot;BioGrid_PubMed&quot;: &quot;23402259&quot;, &quot;BioGrid_Type&quot;: &quot;Affinity Capture-MS&quot;, &quot;String_Score_Physical&quot;: 298, &quot;String_Score_Combined&quot;: 453}"/>
  </edge>
  <edge label="10549 (pp) 5034" source="267" target="135">
    <att type="string" name="canonicalName" value="10549 (pp) 5034"/>
    <att type="string" name="interaction" value="pp"/>
    <att type="int" name="SCORE" value="500"/>
    <att type="string" name="support" value="{&quot;StringDB&quot;: &quot;physical&quot;, &quot;StringEvidence&quot;: &quot;textmining:0.724,experiments:0.479,coexpression:0.108,neighborhood:0.004&quot;, &quot;InWeb_IM&quot;: &quot;experimental&quot;, &quot;String_Score_Physical&quot;: 500, &quot;String_Score_Combined&quot;: 877}"/>
  </edge>
  <edge label="10549 (pp) 526" source="267" target="18">
    <att type="string" name="canonicalName" value="10549 (pp) 526"/>
    <att type="string" name="interaction" value="pp"/>
    <att type="int" name="SCORE" value="347"/>
    <att type="string" name="support" value="{&quot;StringDB&quot;: &quot;physical&quot;, &quot;StringEvidence&quot;: &quot;experiments:0.320,coexpression:0.044,textmining:0.011&quot;, &quot;InWeb_IM&quot;: &quot;inference&quot;, &quot;String_Score_Physical&quot;: 347, &quot;String_Score_Combined&quot;: 384}"/>
  </edge>
  <edge label="10549 (pp) 5366" source="267" target="148">
    <att type="string" name="canonicalName" value="10549 (pp) 5366"/>
    <att type="string" name="interaction" value="pp"/>
    <att type="int" name="SCORE" value="208"/>
    <att type="string" name="support" value="{&quot;BioGrid&quot;: &quot;physical&quot;, &quot;BioGrid_PubMed&quot;: &quot;32913203&quot;, &quot;BioGrid_Type&quot;: &quot;Affinity Capture-MS&quot;}"/>
  </edge>
  <edge label="10549 (pp) 54431" source="267" target="353">
    <att type="string" name="canonicalName" value="10549 (pp) 54431"/>
    <att type="string" name="interaction" value="pp"/>
    <att type="int" name="SCORE" value="244"/>
    <att type="string" name="support" value="{&quot;StringDB&quot;: &quot;physical&quot;, &quot;StringEvidence&quot;: &quot;textmining:0.332,experiments:0.213,coexpression:0.022,neighborhood:0.008&quot;, &quot;BioGrid&quot;: &quot;physical&quot;, &quot;BioGrid_PubMed&quot;: &quot;33957083&quot;, &quot;BioGrid_Type&quot;: &quot;Proximity Label-MS&quot;, &quot;BioGrid_Score&quot;: &quot;260.0&quot;, &quot;String_Score_Physical&quot;: 244, &quot;String_Score_Combined&quot;: 511}"/>
  </edge>
  <edge label="10549 (pp) 9276" source="267" target="227">
    <att type="string" name="canonicalName" value="10549 (pp) 9276"/>
    <att type="string" name="interaction" value="pp"/>
    <att type="int" name="SCORE" value="294"/>
    <att type="string" name="support" value="{&quot;InWeb_IM&quot;: &quot;inference&quot;, &quot;BioGrid&quot;: &quot;physical&quot;, &quot;BioGrid_PubMed&quot;: &quot;35271311&quot;, &quot;BioGrid_Type&quot;: &quot;Affinity Capture-MS&quot;}"/>
  </edge>
  <edge label="10549 (pp) 9601" source="267" target="231">
    <att type="string" name="canonicalName" value="10549 (pp) 9601"/>
    <att type="string" name="interaction" value="pp"/>
    <att type="int" name="SCORE" value="225"/>
    <att type="string" name="support" value="{&quot;StringDB&quot;: &quot;physical&quot;, &quot;StringEvidence&quot;: &quot;textmining:0.437,experiments:0.193,coexpression:0.136,neighborhood:0.004&quot;, &quot;InWeb_IM&quot;: &quot;inference&quot;, &quot;BioGrid&quot;: &quot;physical&quot;, &quot;BioGrid_PubMed&quot;: &quot;34079125&quot;, &quot;BioGrid_Type&quot;: &quot;Proximity Label-MS&quot;, &quot;BioGrid_Score&quot;: &quot;70.0&quot;, &quot;String_Score_Physical&quot;: 225, &quot;String_Score_Combined&quot;: 625}"/>
  </edge>
  <edge label="10574 (pp) 1072" source="268" target="29">
    <att type="string" name="canonicalName" value="10574 (pp) 1072"/>
    <att type="string" name="interaction" value="pp"/>
    <att type="int" name="SCORE" value="294"/>
    <att type="string" name="support" value="{&quot;StringDB&quot;: &quot;functional&quot;, &quot;StringEvidence&quot;: &quot;coexpression:0.127&quot;, &quot;InWeb_IM&quot;: &quot;inference&quot;, &quot;String_Score_Combined&quot;: 162, &quot;String_Score_Physical&quot;: 294}"/>
  </edge>
  <edge label="10574 (pp) 2521" source="268" target="59">
    <att type="string" name="canonicalName" value="10574 (pp) 2521"/>
    <att type="string" name="interaction" value="pp"/>
    <att type="int" name="SCORE" value="281"/>
    <att type="string" name="support" value="{&quot;StringDB&quot;: &quot;physical&quot;, &quot;StringEvidence&quot;: &quot;experiments:0.251,textmining:0.084,coexpression:0.034&quot;, &quot;InWeb_IM&quot;: &quot;experimental&quot;, &quot;BioGrid&quot;: &quot;physical&quot;, &quot;BioGrid_PubMed&quot;: &quot;25192599&quot;, &quot;BioGrid_Type&quot;: &quot;Affinity Capture-MS&quot;, &quot;String_Score_Physical&quot;: 281, &quot;String_Score_Combined&quot;: 364}"/>
  </edge>
  <edge label="10574 (pp) 2618" source="268" target="60">
    <att type="string" name="canonicalName" value="10574 (pp) 2618"/>
    <att type="string" name="interaction" value="pp"/>
    <att type="int" name="SCORE" value="294"/>
    <att type="string" name="support" value="{&quot;StringDB&quot;: &quot;functional&quot;, &quot;StringEvidence&quot;: &quot;coexpression:0.526,textmining:0.176,neighborhood:0.118&quot;, &quot;InWeb_IM&quot;: &quot;inference&quot;, &quot;String_Score_Combined&quot;: 669, &quot;String_Score_Physical&quot;: 294}"/>
  </edge>
  <edge label="10574 (pp) 2650" source="268" target="61">
    <att type="string" name="canonicalName" value="10574 (pp) 2650"/>
    <att type="string" name="interaction" value="pp"/>
    <att type="int" name="SCORE" value="192"/>
    <att type="string" name="support" value="{&quot;StringDB&quot;: &quot;physical&quot;, &quot;StringEvidence&quot;: &quot;experiments:0.157&quot;, &quot;String_Score_Physical&quot;: 192, &quot;String_Score_Combined&quot;: 192}"/>
  </edge>
  <edge label="10574 (pp) 2673" source="268" target="62">
    <att type="string" name="canonicalName" value="10574 (pp) 2673"/>
    <att type="string" name="interaction" value="pp"/>
    <att type="int" name="SCORE" value="216"/>
    <att type="string" name="support" value="{&quot;StringDB&quot;: &quot;physical&quot;, &quot;StringEvidence&quot;: &quot;experiments:0.182,textmining:0.108,neighborhood:0.020&quot;, &quot;String_Score_Physical&quot;: 216, &quot;String_Score_Combined&quot;: 314}"/>
  </edge>
  <edge label="10574 (pp) 2771" source="268" target="66">
    <att type="string" name="canonicalName" value="10574 (pp) 2771"/>
    <att type="string" name="interaction" value="pp"/>
    <att type="int" name="SCORE" value="294"/>
    <att type="string" name="support" value="{&quot;InWeb_IM&quot;: &quot;inference&quot;}"/>
  </edge>
  <edge label="10574 (pp) 2782" source="268" target="67">
    <att type="string" name="canonicalName" value="10574 (pp) 2782"/>
    <att type="string" name="interaction" value="pp"/>
    <att type="int" name="SCORE" value="606"/>
    <att type="string" name="support" value="{&quot;StringDB&quot;: &quot;physical&quot;, &quot;StringEvidence&quot;: &quot;database:0.583,coexpression:0.024,experiments:0.016&quot;, &quot;BioGrid&quot;: &quot;physical&quot;, &quot;BioGrid_PubMed&quot;: &quot;33961781&quot;, &quot;BioGrid_Type&quot;: &quot;Affinity Capture-MS&quot;, &quot;BioGrid_Score&quot;: &quot;0.989695585&quot;, &quot;String_Score_Physical&quot;: 606, &quot;String_Score_Combined&quot;: 615}"/>
  </edge>
  <edge label="10574 (pp) 2821" source="268" target="70">
    <att type="string" name="canonicalName" value="10574 (pp) 2821"/>
    <att type="string" name="interaction" value="pp"/>
    <att type="int" name="SCORE" value="294"/>
    <att type="string" name="support" value="{&quot;StringDB&quot;: &quot;functional&quot;, &quot;StringEvidence&quot;: &quot;coexpression:0.171,textmining:0.101,neighborhood:0.030&quot;, &quot;InWeb_IM&quot;: &quot;inference&quot;, &quot;String_Score_Combined&quot;: 307, &quot;String_Score_Physical&quot;: 294}"/>
  </edge>
  <edge label="10574 (pp) 3028" source="268" target="74">
    <att type="string" name="canonicalName" value="10574 (pp) 3028"/>
    <att type="string" name="interaction" value="pp"/>
    <att type="int" name="SCORE" value="208"/>
    <att type="string" name="support" value="{&quot;BioGrid&quot;: &quot;physical&quot;, &quot;BioGrid_PubMed&quot;: &quot;29128334&quot;, &quot;BioGrid_Type&quot;: &quot;Affinity Capture-MS&quot;, &quot;BioGrid_Score&quot;: &quot;0.0021667&quot;}"/>
  </edge>
  <edge label="10574 (pp) 3329" source="268" target="81">
    <att type="string" name="canonicalName" value="10574 (pp) 3329"/>
    <att type="string" name="interaction" value="pp"/>
    <att type="int" name="SCORE" value="294"/>
    <att type="string" name="support" value="{&quot;StringDB&quot;: &quot;functional&quot;, &quot;StringEvidence&quot;: &quot;textmining:0.626,coexpression:0.483&quot;, &quot;InWeb_IM&quot;: &quot;inference&quot;, &quot;String_Score_Combined&quot;: 642, &quot;String_Score_Physical&quot;: 294}"/>
  </edge>
  <edge label="10574 (pp) 3611" source="268" target="86">
    <att type="string" name="canonicalName" value="10574 (pp) 3611"/>
    <att type="string" name="interaction" value="pp"/>
    <att type="int" name="SCORE" value="443"/>
    <att type="string" name="support" value="{&quot;StringDB&quot;: &quot;physical&quot;, &quot;StringEvidence&quot;: &quot;experiments:0.420,textmining:0.007&quot;, &quot;BioGrid&quot;: &quot;physical&quot;, &quot;BioGrid_PubMed&quot;: &quot;32707033,26496610,25852190,23455922&quot;, &quot;BioGrid_Type&quot;: &quot;Affinity Capture-MS&quot;, &quot;BioGrid_Score&quot;: &quot;110.0526316&quot;, &quot;String_Score_Physical&quot;: 443, &quot;String_Score_Combined&quot;: 447}"/>
  </edge>
  <edge label="10574 (pp) 3676" source="268" target="88">
    <att type="string" name="canonicalName" value="10574 (pp) 3676"/>
    <att type="string" name="interaction" value="pp"/>
    <att type="int" name="SCORE" value="294"/>
    <att type="string" name="support" value="{&quot;InWeb_IM&quot;: &quot;experimental&quot;, &quot;BioGrid&quot;: &quot;physical&quot;, &quot;BioGrid_PubMed&quot;: &quot;22623428&quot;, &quot;BioGrid_Type&quot;: &quot;Affinity Capture-MS&quot;}"/>
  </edge>
  <edge label="10574 (pp) 4522" source="268" target="118">
    <att type="string" name="canonicalName" value="10574 (pp) 4522"/>
    <att type="string" name="interaction" value="pp"/>
    <att type="int" name="SCORE" value="208"/>
    <att type="string" name="support" value="{&quot;BioGrid&quot;: &quot;physical&quot;, &quot;BioGrid_PubMed&quot;: &quot;35831314&quot;, &quot;BioGrid_Type&quot;: &quot;Co-fractionation&quot;}"/>
  </edge>
  <edge label="10574 (pp) 471" source="268" target="15">
    <att type="string" name="canonicalName" value="10574 (pp) 471"/>
    <att type="string" name="interaction" value="pp"/>
    <att type="int" name="SCORE" value="294"/>
    <att type="string" name="support" value="{&quot;StringDB&quot;: &quot;functional&quot;, &quot;StringEvidence&quot;: &quot;coexpression:0.452,textmining:0.089,neighborhood:0.015&quot;, &quot;InWeb_IM&quot;: &quot;inference&quot;, &quot;String_Score_Combined&quot;: 528, &quot;String_Score_Physical&quot;: 294}"/>
  </edge>
  <edge label="10574 (pp) 5034" source="268" target="135">
    <att type="string" name="canonicalName" value="10574 (pp) 5034"/>
    <att type="string" name="interaction" value="pp"/>
    <att type="int" name="SCORE" value="283"/>
    <att type="string" name="support" value="{&quot;StringDB&quot;: &quot;physical&quot;, &quot;StringEvidence&quot;: &quot;experiments:0.253,textmining:0.179,coexpression:0.069&quot;, &quot;InWeb_IM&quot;: &quot;inference&quot;, &quot;BioGrid&quot;: &quot;physical&quot;, &quot;BioGrid_PubMed&quot;: &quot;22939629&quot;, &quot;BioGrid_Type&quot;: &quot;Co-fractionation&quot;, &quot;BioGrid_Score&quot;: &quot;0.774&quot;, &quot;String_Score_Physical&quot;: 283, &quot;String_Score_Combined&quot;: 451}"/>
  </edge>
  <edge label="10574 (pp) 5160" source="268" target="141">
    <att type="string" name="canonicalName" value="10574 (pp) 5160"/>
    <att type="string" name="interaction" value="pp"/>
    <att type="int" name="SCORE" value="294"/>
    <att type="string" name="support" value="{&quot;InWeb_IM&quot;: &quot;inference&quot;}"/>
  </edge>
  <edge label="10574 (pp) 5245" source="268" target="146">
    <att type="string" name="canonicalName" value="10574 (pp) 5245"/>
    <att type="string" name="interaction" value="pp"/>
    <att type="int" name="SCORE" value="282"/>
    <att type="string" name="support" value="{&quot;StringDB&quot;: &quot;physical&quot;, &quot;StringEvidence&quot;: &quot;experiments:0.251,coexpression:0.209,textmining:0.071,neighborhood:0.007&quot;, &quot;BioGrid&quot;: &quot;physical&quot;, &quot;BioGrid_PubMed&quot;: &quot;27025967&quot;, &quot;BioGrid_Type&quot;: &quot;Affinity Capture-MS&quot;, &quot;String_Score_Physical&quot;: 282, &quot;String_Score_Combined&quot;: 476}"/>
  </edge>
  <edge label="10574 (pp) 526" source="268" target="18">
    <att type="string" name="canonicalName" value="10574 (pp) 526"/>
    <att type="string" name="interaction" value="pp"/>
    <att type="int" name="SCORE" value="294"/>
    <att type="string" name="support" value="{&quot;InWeb_IM&quot;: &quot;inference&quot;}"/>
  </edge>
  <edge label="10574 (pp) 54331" source="268" target="352">
    <att type="string" name="canonicalName" value="10574 (pp) 54331"/>
    <att type="string" name="interaction" value="pp"/>
    <att type="int" name="SCORE" value="650"/>
    <att type="string" name="support" value="{&quot;StringDB&quot;: &quot;physical&quot;, &quot;StringEvidence&quot;: &quot;database:0.635&quot;, &quot;String_Score_Physical&quot;: 650, &quot;String_Score_Combined&quot;: 650}"/>
  </edge>
  <edge label="10574 (pp) 55154" source="268" target="366">
    <att type="string" name="canonicalName" value="10574 (pp) 55154"/>
    <att type="string" name="interaction" value="pp"/>
    <att type="int" name="SCORE" value="187"/>
    <att type="string" name="support" value="{&quot;StringDB&quot;: &quot;physical&quot;, &quot;StringEvidence&quot;: &quot;experiments:0.152,coexpression:0.024&quot;, &quot;String_Score_Physical&quot;: 187, &quot;String_Score_Combined&quot;: 206}"/>
  </edge>
  <edge label="10574 (pp) 5516" source="268" target="150">
    <att type="string" name="canonicalName" value="10574 (pp) 5516"/>
    <att type="string" name="interaction" value="pp"/>
    <att type="int" name="SCORE" value="992"/>
    <att type="string" name="support" value="{&quot;StringDB&quot;: &quot;physical&quot;, &quot;StringEvidence&quot;: &quot;experiments:0.993,coexpression:0.109,textmining:0.010&quot;, &quot;BioGrid&quot;: &quot;physical&quot;, &quot;BioGrid_PubMed&quot;: &quot;35271311,26496610,19156129,18782753&quot;, &quot;BioGrid_Type&quot;: &quot;Affinity Capture-MS&quot;, &quot;String_Score_Physical&quot;: 992, &quot;String_Score_Combined&quot;: 993}"/>
  </edge>
  <edge label="10574 (pp) 5524" source="268" target="151">
    <att type="string" name="canonicalName" value="10574 (pp) 5524"/>
    <att type="string" name="interaction" value="pp"/>
    <att type="int" name="SCORE" value="280"/>
    <att type="string" name="support" value="{&quot;StringDB&quot;: &quot;physical&quot;, &quot;StringEvidence&quot;: &quot;experiments:0.249&quot;, &quot;BioGrid&quot;: &quot;physical&quot;, &quot;BioGrid_PubMed&quot;: &quot;19156129&quot;, &quot;BioGrid_Type&quot;: &quot;Affinity Capture-MS&quot;, &quot;String_Score_Physical&quot;: 280, &quot;String_Score_Combined&quot;: 280}"/>
  </edge>
  <edge label="10574 (pp) 55970" source="268" target="378">
    <att type="string" name="canonicalName" value="10574 (pp) 55970"/>
    <att type="string" name="interaction" value="pp"/>
    <att type="int" name="SCORE" value="650"/>
    <att type="string" name="support" value="{&quot;StringDB&quot;: &quot;physical&quot;, &quot;StringEvidence&quot;: &quot;database:0.635&quot;, &quot;String_Score_Physical&quot;: 650, &quot;String_Score_Combined&quot;: 650}"/>
  </edge>
  <edge label="10574 (pp) 7347" source="268" target="194">
    <att type="string" name="canonicalName" value="10574 (pp) 7347"/>
    <att type="string" name="interaction" value="pp"/>
    <att type="int" name="SCORE" value="282"/>
    <att type="string" name="support" value="{&quot;StringDB&quot;: &quot;physical&quot;, &quot;StringEvidence&quot;: &quot;textmining:0.270,experiments:0.251,coexpression:0.102&quot;, &quot;BioGrid&quot;: &quot;physical&quot;, &quot;BioGrid_PubMed&quot;: &quot;30559450&quot;, &quot;BioGrid_Type&quot;: &quot;Affinity Capture-MS&quot;, &quot;String_Score_Physical&quot;: 282, &quot;String_Score_Combined&quot;: 529}"/>
  </edge>
  <edge label="10574 (pp) 7411" source="268" target="198">
    <att type="string" name="canonicalName" value="10574 (pp) 7411"/>
    <att type="string" name="interaction" value="pp"/>
    <att type="int" name="SCORE" value="930"/>
    <att type="string" name="support" value="{&quot;StringDB&quot;: &quot;physical&quot;, &quot;StringEvidence&quot;: &quot;experiments:0.803,database:0.635,coexpression:0.376&quot;, &quot;BioGrid&quot;: &quot;physical&quot;, &quot;BioGrid_PubMed&quot;: &quot;24981860&quot;, &quot;BioGrid_Type&quot;: &quot;Affinity Capture-MS&quot;, &quot;BioGrid_Score&quot;: &quot;14.18686108&quot;, &quot;String_Score_Physical&quot;: 930, &quot;String_Score_Combined&quot;: 956}"/>
  </edge>
  <edge label="10574 (pp) 79084" source="268" target="404">
    <att type="string" name="canonicalName" value="10574 (pp) 79084"/>
    <att type="string" name="interaction" value="pp"/>
    <att type="int" name="SCORE" value="651"/>
    <att type="string" name="support" value="{&quot;StringDB&quot;: &quot;physical&quot;, &quot;StringEvidence&quot;: &quot;experiments:0.637,textmining:0.306,coexpression:0.205&quot;, &quot;BioGrid&quot;: &quot;physical&quot;, &quot;BioGrid_PubMed&quot;: &quot;33961781,28977470,28514442&quot;, &quot;BioGrid_Type&quot;: &quot;Affinity Capture-MS&quot;, &quot;BioGrid_Score&quot;: &quot;0.933661744,0.888053888&quot;, &quot;String_Score_Physical&quot;: 651, &quot;String_Score_Combined&quot;: 807}"/>
  </edge>
  <edge label="10574 (pp) 80005" source="268" target="408">
    <att type="string" name="canonicalName" value="10574 (pp) 80005"/>
    <att type="string" name="interaction" value="pp"/>
    <att type="int" name="SCORE" value="280"/>
    <att type="string" name="support" value="{&quot;StringDB&quot;: &quot;physical&quot;, &quot;StringEvidence&quot;: &quot;experiments:0.249,textmining:0.036&quot;, &quot;String_Score_Physical&quot;: 280, &quot;String_Score_Combined&quot;: 306}"/>
  </edge>
  <edge label="10574 (pp) 84333" source="268" target="423">
    <att type="string" name="canonicalName" value="10574 (pp) 84333"/>
    <att type="string" name="interaction" value="pp"/>
    <att type="int" name="SCORE" value="208"/>
    <att type="string" name="support" value="{&quot;BioGrid&quot;: &quot;physical&quot;, &quot;BioGrid_PubMed&quot;: &quot;27705803&quot;, &quot;BioGrid_Type&quot;: &quot;Affinity Capture-MS&quot;}"/>
  </edge>
  <edge label="10574 (pp) 908" source="268" target="25">
    <att type="string" name="canonicalName" value="10574 (pp) 908"/>
    <att type="string" name="interaction" value="pp"/>
    <att type="int" name="SCORE" value="999"/>
    <att type="string" name="support" value="{&quot;StringDB&quot;: &quot;physical&quot;, &quot;StringEvidence&quot;: &quot;experiments:0.994,coexpression:0.989,database:0.896,textmining:0.870,cooccurrence:0.347&quot;, &quot;InWeb_IM&quot;: &quot;inference&quot;, &quot;BioGrid&quot;: &quot;physical&quot;, &quot;BioGrid_PubMed&quot;: &quot;35831314,35271311,33961781,28514442,26344197,24981860,22939629,22863883&quot;, &quot;BioGrid_Type&quot;: &quot;Affinity Capture-MS,Co-fractionation&quot;, &quot;BioGrid_Score&quot;: &quot;1.0,0.980692775,87.89799053,0.881409319&quot;, &quot;String_Score_Physical&quot;: 999, &quot;String_Score_Combined&quot;: 999}"/>
  </edge>
  <edge label="10574 (pp) 9184" source="268" target="221">
    <att type="string" name="canonicalName" value="10574 (pp) 9184"/>
    <att type="string" name="interaction" value="pp"/>
    <att type="int" name="SCORE" value="504"/>
    <att type="string" name="support" value="{&quot;StringDB&quot;: &quot;physical&quot;, &quot;StringEvidence&quot;: &quot;experiments:0.484,coexpression:0.112&quot;, &quot;InWeb_IM&quot;: &quot;experimental&quot;, &quot;BioGrid&quot;: &quot;physical&quot;, &quot;BioGrid_PubMed&quot;: &quot;33961781,28514442,26186194&quot;, &quot;BioGrid_Type&quot;: &quot;Affinity Capture-MS&quot;, &quot;BioGrid_Score&quot;: &quot;0.765553154,0.954683157,0.93252976&quot;, &quot;String_Score_Physical&quot;: 504, &quot;String_Score_Combined&quot;: 560}"/>
  </edge>
  <edge label="10574 (pp) 9276" source="268" target="227">
    <att type="string" name="canonicalName" value="10574 (pp) 9276"/>
    <att type="string" name="interaction" value="pp"/>
    <att type="int" name="SCORE" value="294"/>
    <att type="string" name="support" value="{&quot;StringDB&quot;: &quot;functional&quot;, &quot;StringEvidence&quot;: &quot;coexpression:0.234,textmining:0.113&quot;, &quot;InWeb_IM&quot;: &quot;inference&quot;, &quot;String_Score_Combined&quot;: 347, &quot;String_Score_Physical&quot;: 294}"/>
  </edge>
  <edge label="10574 (pp) 93436" source="268" target="436">
    <att type="string" name="canonicalName" value="10574 (pp) 93436"/>
    <att type="string" name="interaction" value="pp"/>
    <att type="int" name="SCORE" value="208"/>
    <att type="string" name="support" value="{&quot;BioGrid&quot;: &quot;physical&quot;, &quot;BioGrid_PubMed&quot;: &quot;26496610&quot;, &quot;BioGrid_Type&quot;: &quot;Affinity Capture-MS&quot;}"/>
  </edge>
  <edge label="10634 (pp) 3329" source="269" target="81">
    <att type="string" name="canonicalName" value="10634 (pp) 3329"/>
    <att type="string" name="interaction" value="pp"/>
    <att type="int" name="SCORE" value="256"/>
    <att type="string" name="support" value="{&quot;StringDB&quot;: &quot;physical&quot;, &quot;StringEvidence&quot;: &quot;experiments:0.225&quot;, &quot;String_Score_Physical&quot;: 256, &quot;String_Score_Combined&quot;: 256}"/>
  </edge>
  <edge label="10634 (pp) 4233" source="269" target="111">
    <att type="string" name="canonicalName" value="10634 (pp) 4233"/>
    <att type="string" name="interaction" value="pp"/>
    <att type="int" name="SCORE" value="212"/>
    <att type="string" name="support" value="{&quot;StringDB&quot;: &quot;physical&quot;, &quot;StringEvidence&quot;: &quot;experiments:0.178,textmining:0.002&quot;, &quot;String_Score_Physical&quot;: 212, &quot;String_Score_Combined&quot;: 213}"/>
  </edge>
  <edge label="10634 (pp) 64175" source="269" target="397">
    <att type="string" name="canonicalName" value="10634 (pp) 64175"/>
    <att type="string" name="interaction" value="pp"/>
    <att type="int" name="SCORE" value="208"/>
    <att type="string" name="support" value="{&quot;BioGrid&quot;: &quot;physical&quot;, &quot;BioGrid_PubMed&quot;: &quot;33961781&quot;, &quot;BioGrid_Type&quot;: &quot;Affinity Capture-MS&quot;, &quot;BioGrid_Score&quot;: &quot;0.952036142&quot;}"/>
  </edge>
  <edge label="10634 (pp) 811" source="269" target="22">
    <att type="string" name="canonicalName" value="10634 (pp) 811"/>
    <att type="string" name="interaction" value="pp"/>
    <att type="int" name="SCORE" value="242"/>
    <att type="string" name="support" value="{&quot;StringDB&quot;: &quot;physical&quot;, &quot;StringEvidence&quot;: &quot;experiments:0.211&quot;, &quot;String_Score_Physical&quot;: 242, &quot;String_Score_Combined&quot;: 242}"/>
  </edge>
  <edge label="10658 (pp) 23196" source="270" target="299">
    <att type="string" name="canonicalName" value="10658 (pp) 23196"/>
    <att type="string" name="interaction" value="pp"/>
    <att type="int" name="SCORE" value="208"/>
    <att type="string" name="support" value="{&quot;BioGrid&quot;: &quot;physical&quot;, &quot;BioGrid_PubMed&quot;: &quot;29395067&quot;, &quot;BioGrid_Type&quot;: &quot;Proximity Label-MS&quot;}"/>
  </edge>
  <edge label="10658 (pp) 3178" source="270" target="76">
    <att type="string" name="canonicalName" value="10658 (pp) 3178"/>
    <att type="string" name="interaction" value="pp"/>
    <att type="int" name="SCORE" value="189"/>
    <att type="string" name="support" value="{&quot;StringDB&quot;: &quot;physical&quot;, &quot;StringEvidence&quot;: &quot;textmining:0.666,coexpression:0.242,experiments:0.155&quot;, &quot;BioGrid&quot;: &quot;physical&quot;, &quot;BioGrid_PubMed&quot;: &quot;34079125,29395067&quot;, &quot;BioGrid_Type&quot;: &quot;Proximity Label-MS&quot;, &quot;BioGrid_Score&quot;: &quot;75.0&quot;, &quot;String_Score_Physical&quot;: 189, &quot;String_Score_Combined&quot;: 556}"/>
  </edge>
  <edge label="10658 (pp) 3182" source="270" target="77">
    <att type="string" name="canonicalName" value="10658 (pp) 3182"/>
    <att type="string" name="interaction" value="pp"/>
    <att type="int" name="SCORE" value="277"/>
    <att type="string" name="support" value="{&quot;StringDB&quot;: &quot;physical&quot;, &quot;StringEvidence&quot;: &quot;textmining:0.263,experiments:0.247,coexpression:0.149&quot;, &quot;BioGrid&quot;: &quot;physical&quot;, &quot;BioGrid_PubMed&quot;: &quot;29395067&quot;, &quot;BioGrid_Type&quot;: &quot;Proximity Label-MS&quot;, &quot;String_Score_Physical&quot;: 277, &quot;String_Score_Combined&quot;: 451}"/>
  </edge>
  <edge label="10658 (pp) 3184" source="270" target="78">
    <att type="string" name="canonicalName" value="10658 (pp) 3184"/>
    <att type="string" name="interaction" value="pp"/>
    <att type="int" name="SCORE" value="199"/>
    <att type="string" name="support" value="{&quot;StringDB&quot;: &quot;physical&quot;, &quot;StringEvidence&quot;: &quot;textmining:0.585,experiments:0.165,coexpression:0.013&quot;, &quot;BioGrid&quot;: &quot;physical&quot;, &quot;BioGrid_PubMed&quot;: &quot;29395067&quot;, &quot;BioGrid_Type&quot;: &quot;Proximity Label-MS&quot;, &quot;String_Score_Physical&quot;: 199, &quot;String_Score_Combined&quot;: 408}"/>
  </edge>
  <edge label="10658 (pp) 3187" source="270" target="79">
    <att type="string" name="canonicalName" value="10658 (pp) 3187"/>
    <att type="string" name="interaction" value="pp"/>
    <att type="int" name="SCORE" value="495"/>
    <att type="string" name="support" value="{&quot;StringDB&quot;: &quot;physical&quot;, &quot;StringEvidence&quot;: &quot;textmining:0.694,experiments:0.474,coexpression:0.259&quot;, &quot;InWeb_IM&quot;: &quot;experimental&quot;, &quot;BioGrid&quot;: &quot;physical&quot;, &quot;BioGrid_PubMed&quot;: &quot;26760575&quot;, &quot;BioGrid_Type&quot;: &quot;Affinity Capture-RNA&quot;, &quot;String_Score_Physical&quot;: 495, &quot;String_Score_Combined&quot;: 885}"/>
  </edge>
  <edge label="10658 (pp) 3190" source="270" target="80">
    <att type="string" name="canonicalName" value="10658 (pp) 3190"/>
    <att type="string" name="interaction" value="pp"/>
    <att type="int" name="SCORE" value="263"/>
    <att type="string" name="support" value="{&quot;StringDB&quot;: &quot;physical&quot;, &quot;StringEvidence&quot;: &quot;textmining:0.368,coexpression:0.270,experiments:0.231&quot;, &quot;BioGrid&quot;: &quot;physical&quot;, &quot;BioGrid_PubMed&quot;: &quot;29395067&quot;, &quot;BioGrid_Type&quot;: &quot;Proximity Label-MS&quot;, &quot;String_Score_Physical&quot;: 263, &quot;String_Score_Combined&quot;: 660}"/>
  </edge>
  <edge label="10658 (pp) 4154" source="270" target="105">
    <att type="string" name="canonicalName" value="10658 (pp) 4154"/>
    <att type="string" name="interaction" value="pp"/>
    <att type="int" name="SCORE" value="521"/>
    <att type="string" name="support" value="{&quot;StringDB&quot;: &quot;physical&quot;, &quot;StringEvidence&quot;: &quot;textmining:0.882,experiments:0.501,coexpression:0.212&quot;, &quot;BioGrid&quot;: &quot;physical&quot;, &quot;BioGrid_PubMed&quot;: &quot;29395067&quot;, &quot;BioGrid_Type&quot;: &quot;Proximity Label-MS&quot;, &quot;String_Score_Physical&quot;: 521, &quot;String_Score_Combined&quot;: 955}"/>
  </edge>
  <edge label="10658 (pp) 7358" source="270" target="195">
    <att type="string" name="canonicalName" value="10658 (pp) 7358"/>
    <att type="string" name="interaction" value="pp"/>
    <att type="int" name="SCORE" value="208"/>
    <att type="string" name="support" value="{&quot;BioGrid&quot;: &quot;physical&quot;, &quot;BioGrid_PubMed&quot;: &quot;35831314&quot;, &quot;BioGrid_Type&quot;: &quot;Co-fractionation&quot;}"/>
  </edge>
  <edge label="10658 (pp) 79084" source="270" target="404">
    <att type="string" name="canonicalName" value="10658 (pp) 79084"/>
    <att type="string" name="interaction" value="pp"/>
    <att type="int" name="SCORE" value="392"/>
    <att type="string" name="support" value="{&quot;StringDB&quot;: &quot;physical&quot;, &quot;StringEvidence&quot;: &quot;experiments:0.367,textmining:0.122,coexpression:0.057&quot;, &quot;String_Score_Physical&quot;: 392, &quot;String_Score_Combined&quot;: 497}"/>
  </edge>
  <edge label="10658 (pp) 9987" source="270" target="241">
    <att type="string" name="canonicalName" value="10658 (pp) 9987"/>
    <att type="string" name="interaction" value="pp"/>
    <att type="int" name="SCORE" value="267"/>
    <att type="string" name="support" value="{&quot;StringDB&quot;: &quot;physical&quot;, &quot;StringEvidence&quot;: &quot;textmining:0.548,experiments:0.236,coexpression:0.043&quot;, &quot;BioGrid&quot;: &quot;physical&quot;, &quot;BioGrid_PubMed&quot;: &quot;29395067&quot;, &quot;BioGrid_Type&quot;: &quot;Proximity Label-MS&quot;, &quot;String_Score_Physical&quot;: 267, &quot;String_Score_Combined&quot;: 466}"/>
  </edge>
  <edge label="1072 (pp) 10985" source="29" target="281">
    <att type="string" name="canonicalName" value="1072 (pp) 10985"/>
    <att type="string" name="interaction" value="pp"/>
    <att type="int" name="SCORE" value="294"/>
    <att type="string" name="support" value="{&quot;InWeb_IM&quot;: &quot;inference&quot;}"/>
  </edge>
  <edge label="1072 (pp) 11137" source="29" target="287">
    <att type="string" name="canonicalName" value="1072 (pp) 11137"/>
    <att type="string" name="interaction" value="pp"/>
    <att type="int" name="SCORE" value="294"/>
    <att type="string" name="support" value="{&quot;InWeb_IM&quot;: &quot;inference&quot;}"/>
  </edge>
  <edge label="1072 (pp) 143244" source="29" target="448">
    <att type="string" name="canonicalName" value="1072 (pp) 143244"/>
    <att type="string" name="interaction" value="pp"/>
    <att type="int" name="SCORE" value="294"/>
    <att type="string" name="support" value="{&quot;StringDB&quot;: &quot;functional&quot;, &quot;StringEvidence&quot;: &quot;textmining:0.172,coexpression:0.101&quot;, &quot;InWeb_IM&quot;: &quot;inference&quot;, &quot;String_Score_Combined&quot;: 286, &quot;String_Score_Physical&quot;: 294}"/>
  </edge>
  <edge label="1072 (pp) 1465" source="29" target="40">
    <att type="string" name="canonicalName" value="1072 (pp) 1465"/>
    <att type="string" name="interaction" value="pp"/>
    <att type="int" name="SCORE" value="319"/>
    <att type="string" name="support" value="{&quot;StringDB&quot;: &quot;physical&quot;, &quot;StringEvidence&quot;: &quot;experiments:0.290,textmining:0.138,coexpression:0.045&quot;, &quot;BioGrid&quot;: &quot;physical&quot;, &quot;BioGrid_PubMed&quot;: &quot;26344197&quot;, &quot;BioGrid_Type&quot;: &quot;Co-fractionation&quot;, &quot;BioGrid_Score&quot;: &quot;0.239798892&quot;, &quot;String_Score_Physical&quot;: 319, &quot;String_Score_Combined&quot;: 439}"/>
  </edge>
  <edge label="1072 (pp) 159" source="29" target="4">
    <att type="string" name="canonicalName" value="1072 (pp) 159"/>
    <att type="string" name="interaction" value="pp"/>
    <att type="int" name="SCORE" value="526"/>
    <att type="string" name="support" value="{&quot;StringDB&quot;: &quot;physical&quot;, &quot;StringEvidence&quot;: &quot;experiments:0.506,coexpression:0.022,textmining:0.015&quot;, &quot;String_Score_Physical&quot;: 526, &quot;String_Score_Combined&quot;: 543}"/>
  </edge>
  <edge label="1072 (pp) 1729" source="29" target="43">
    <att type="string" name="canonicalName" value="1072 (pp) 1729"/>
    <att type="string" name="interaction" value="pp"/>
    <att type="int" name="SCORE" value="294"/>
    <att type="string" name="support" value="{&quot;InWeb_IM&quot;: &quot;inference&quot;}"/>
  </edge>
  <edge label="1072 (pp) 1984" source="29" target="48">
    <att type="string" name="canonicalName" value="1072 (pp) 1984"/>
    <att type="string" name="interaction" value="pp"/>
    <att type="int" name="SCORE" value="294"/>
    <att type="string" name="support" value="{&quot;StringDB&quot;: &quot;functional&quot;, &quot;StringEvidence&quot;: &quot;textmining:0.311,coexpression:0.244&quot;, &quot;InWeb_IM&quot;: &quot;inference&quot;, &quot;String_Score_Combined&quot;: 500, &quot;String_Score_Physical&quot;: 294}"/>
  </edge>
  <edge label="1072 (pp) 204" source="29" target="5">
    <att type="string" name="canonicalName" value="1072 (pp) 204"/>
    <att type="string" name="interaction" value="pp"/>
    <att type="int" name="SCORE" value="294"/>
    <att type="string" name="support" value="{&quot;InWeb_IM&quot;: &quot;inference&quot;}"/>
  </edge>
  <edge label="1072 (pp) 2193" source="29" target="54">
    <att type="string" name="canonicalName" value="1072 (pp) 2193"/>
    <att type="string" name="interaction" value="pp"/>
    <att type="int" name="SCORE" value="294"/>
    <att type="string" name="support" value="{&quot;InWeb_IM&quot;: &quot;inference&quot;}"/>
  </edge>
  <edge label="1072 (pp) 226" source="29" target="7">
    <att type="string" name="canonicalName" value="1072 (pp) 226"/>
    <att type="string" name="interaction" value="pp"/>
    <att type="int" name="SCORE" value="208"/>
    <att type="string" name="support" value="{&quot;BioGrid&quot;: &quot;physical&quot;, &quot;BioGrid_PubMed&quot;: &quot;26344197&quot;, &quot;BioGrid_Type&quot;: &quot;Co-fractionation&quot;, &quot;BioGrid_Score&quot;: &quot;0.082498032&quot;}"/>
  </edge>
  <edge label="1072 (pp) 2280" source="29" target="57">
    <att type="string" name="canonicalName" value="1072 (pp) 2280"/>
    <att type="string" name="interaction" value="pp"/>
    <att type="int" name="SCORE" value="294"/>
    <att type="string" name="support" value="{&quot;StringDB&quot;: &quot;functional&quot;, &quot;StringEvidence&quot;: &quot;coexpression:0.109,textmining:0.088&quot;, &quot;InWeb_IM&quot;: &quot;inference&quot;, &quot;String_Score_Combined&quot;: 220, &quot;String_Score_Physical&quot;: 294}"/>
  </edge>
  <edge label="1072 (pp) 23406" source="29" target="305">
    <att type="string" name="canonicalName" value="1072 (pp) 23406"/>
    <att type="string" name="interaction" value="pp"/>
    <att type="int" name="SCORE" value="373"/>
    <att type="string" name="support" value="{&quot;StringDB&quot;: &quot;physical&quot;, &quot;StringEvidence&quot;: &quot;textmining:0.491,experiments:0.347,coexpression:0.075&quot;, &quot;BioGrid&quot;: &quot;physical&quot;, &quot;BioGrid_PubMed&quot;: &quot;26344197&quot;, &quot;BioGrid_Type&quot;: &quot;Co-fractionation&quot;, &quot;BioGrid_Score&quot;: &quot;0.102122955&quot;, &quot;String_Score_Physical&quot;: 373, &quot;String_Score_Combined&quot;: 705}"/>
  </edge>
  <edge label="1072 (pp) 23560" source="29" target="309">
    <att type="string" name="canonicalName" value="1072 (pp) 23560"/>
    <att type="string" name="interaction" value="pp"/>
    <att type="int" name="SCORE" value="294"/>
    <att type="string" name="support" value="{&quot;StringDB&quot;: &quot;functional&quot;, &quot;StringEvidence&quot;: &quot;textmining:0.100,coexpression:0.022&quot;, &quot;InWeb_IM&quot;: &quot;inference&quot;, &quot;String_Score_Combined&quot;: 155, &quot;String_Score_Physical&quot;: 294}"/>
  </edge>
  <edge label="1072 (pp) 23603" source="29" target="312">
    <att type="string" name="canonicalName" value="1072 (pp) 23603"/>
    <att type="string" name="interaction" value="pp"/>
    <att type="int" name="SCORE" value="213"/>
    <att type="string" name="support" value="{&quot;StringDB&quot;: &quot;physical&quot;, &quot;StringEvidence&quot;: &quot;textmining:0.427,experiments:0.179,coexpression:0.054&quot;, &quot;InWeb_IM&quot;: &quot;inference&quot;, &quot;String_Score_Physical&quot;: 213, &quot;String_Score_Combined&quot;: 573}"/>
  </edge>
  <edge label="1072 (pp) 2521" source="29" target="59">
    <att type="string" name="canonicalName" value="1072 (pp) 2521"/>
    <att type="string" name="interaction" value="pp"/>
    <att type="int" name="SCORE" value="270"/>
    <att type="string" name="support" value="{&quot;StringDB&quot;: &quot;physical&quot;, &quot;StringEvidence&quot;: &quot;experiments:0.239,textmining:0.101,coexpression:0.013&quot;, &quot;InWeb_IM&quot;: &quot;experimental&quot;, &quot;BioGrid&quot;: &quot;physical&quot;, &quot;BioGrid_PubMed&quot;: &quot;25192599&quot;, &quot;BioGrid_Type&quot;: &quot;Affinity Capture-MS&quot;, &quot;String_Score_Physical&quot;: 270, &quot;String_Score_Combined&quot;: 352}"/>
  </edge>
  <edge label="1072 (pp) 25824" source="29" target="317">
    <att type="string" name="canonicalName" value="1072 (pp) 25824"/>
    <att type="string" name="interaction" value="pp"/>
    <att type="int" name="SCORE" value="309"/>
    <att type="string" name="support" value="{&quot;StringDB&quot;: &quot;physical&quot;, &quot;StringEvidence&quot;: &quot;experiments:0.281,textmining:0.205,coexpression:0.075&quot;, &quot;InWeb_IM&quot;: &quot;inference&quot;, &quot;BioGrid&quot;: &quot;physical&quot;, &quot;BioGrid_PubMed&quot;: &quot;31536960,26344197&quot;, &quot;BioGrid_Type&quot;: &quot;Co-fractionation&quot;, &quot;BioGrid_Score&quot;: &quot;1.619902014,0.188950825&quot;, &quot;String_Score_Physical&quot;: 309, &quot;String_Score_Combined&quot;: 492}"/>
  </edge>
  <edge label="1072 (pp) 2805" source="29" target="69">
    <att type="string" name="canonicalName" value="1072 (pp) 2805"/>
    <att type="string" name="interaction" value="pp"/>
    <att type="int" name="SCORE" value="200"/>
    <att type="string" name="support" value="{&quot;StringDB&quot;: &quot;physical&quot;, &quot;StringEvidence&quot;: &quot;experiments:0.166,coexpression:0.005&quot;, &quot;InWeb_IM&quot;: &quot;inference&quot;, &quot;String_Score_Physical&quot;: 200, &quot;String_Score_Combined&quot;: 204}"/>
  </edge>
  <edge label="1072 (pp) 2821" source="29" target="70">
    <att type="string" name="canonicalName" value="1072 (pp) 2821"/>
    <att type="string" name="interaction" value="pp"/>
    <att type="int" name="SCORE" value="294"/>
    <att type="string" name="support" value="{&quot;StringDB&quot;: &quot;functional&quot;, &quot;StringEvidence&quot;: &quot;coexpression:0.150,textmining:0.074&quot;, &quot;InWeb_IM&quot;: &quot;inference&quot;, &quot;String_Score_Combined&quot;: 245, &quot;String_Score_Physical&quot;: 294}"/>
  </edge>
  <edge label="1072 (pp) 3187" source="29" target="79">
    <att type="string" name="canonicalName" value="1072 (pp) 3187"/>
    <att type="string" name="interaction" value="pp"/>
    <att type="int" name="SCORE" value="208"/>
    <att type="string" name="support" value="{&quot;StringDB&quot;: &quot;functional&quot;, &quot;StringEvidence&quot;: &quot;textmining:0.080,coexpression:0.042&quot;, &quot;BioGrid&quot;: &quot;physical&quot;, &quot;BioGrid_PubMed&quot;: &quot;35831314&quot;, &quot;BioGrid_Type&quot;: &quot;Co-fractionation&quot;, &quot;String_Score_Combined&quot;: 154, &quot;String_Score_Physical&quot;: 208}"/>
  </edge>
  <edge label="1072 (pp) 353" source="29" target="9">
    <att type="string" name="canonicalName" value="1072 (pp) 353"/>
    <att type="string" name="interaction" value="pp"/>
    <att type="int" name="SCORE" value="535"/>
    <att type="string" name="support" value="{&quot;StringDB&quot;: &quot;physical&quot;, &quot;StringEvidence&quot;: &quot;experiments:0.515,coexpression:0.116,textmining:0.028&quot;, &quot;String_Score_Physical&quot;: 535, &quot;String_Score_Combined&quot;: 600}"/>
  </edge>
  <edge label="1072 (pp) 3676" source="29" target="88">
    <att type="string" name="canonicalName" value="1072 (pp) 3676"/>
    <att type="string" name="interaction" value="pp"/>
    <att type="int" name="SCORE" value="294"/>
    <att type="string" name="support" value="{&quot;InWeb_IM&quot;: &quot;experimental&quot;, &quot;BioGrid&quot;: &quot;physical&quot;, &quot;BioGrid_PubMed&quot;: &quot;22623428&quot;, &quot;BioGrid_Type&quot;: &quot;Affinity Capture-MS&quot;}"/>
  </edge>
  <edge label="1072 (pp) 3939" source="29" target="94">
    <att type="string" name="canonicalName" value="1072 (pp) 3939"/>
    <att type="string" name="interaction" value="pp"/>
    <att type="int" name="SCORE" value="438"/>
    <att type="string" name="support" value="{&quot;StringDB&quot;: &quot;physical&quot;, &quot;StringEvidence&quot;: &quot;experiments:0.414,textmining:0.141,coexpression:0.058&quot;, &quot;BioGrid&quot;: &quot;physical&quot;, &quot;BioGrid_PubMed&quot;: &quot;26344197&quot;, &quot;BioGrid_Type&quot;: &quot;Co-fractionation&quot;, &quot;BioGrid_Score&quot;: &quot;0.136449132&quot;, &quot;String_Score_Physical&quot;: 438, &quot;String_Score_Combined&quot;: 545}"/>
  </edge>
  <edge label="1072 (pp) 3985" source="29" target="96">
    <att type="string" name="canonicalName" value="1072 (pp) 3985"/>
    <att type="string" name="interaction" value="pp"/>
    <att type="int" name="SCORE" value="967"/>
    <att type="string" name="support" value="{&quot;StringDB&quot;: &quot;physical&quot;, &quot;StringEvidence&quot;: &quot;database:0.896,textmining:0.765,experiments:0.678,coexpression:0.022&quot;, &quot;OmniPath&quot;: &quot;omnipath,kinaseextra,pathwayextra&quot;, &quot;OmniPath_Reference&quot;: &quot;ACSN;HPRD;HPRD-phos;HPRD_KEA;HPRD_MIMP;KEA;MIMP;PhosphoPoint;PhosphoSite_MIMP;PhosphoSite_ProtMapper;ProtMapper;REACH_ProtMapper;Reactome_ProtMapper;SIGNOR;SIGNOR_ProtMapper;SPIKE;Sparser_ProtMapper;Wang;iPTMnet;phosphoELM;phosphoELM_KEA;phosphoELM_MIMP&quot;, &quot;InWeb_IM&quot;: &quot;experimental&quot;, &quot;BioGrid&quot;: &quot;physical&quot;, &quot;BioGrid_PubMed&quot;: &quot;23082153,10436159&quot;, &quot;BioGrid_Type&quot;: &quot;Affinity Capture-Western,Biochemical Activity&quot;, &quot;String_Score_Physical&quot;: 967, &quot;String_Score_Combined&quot;: 992}"/>
  </edge>
  <edge label="1072 (pp) 4172" source="29" target="106">
    <att type="string" name="canonicalName" value="1072 (pp) 4172"/>
    <att type="string" name="interaction" value="pp"/>
    <att type="int" name="SCORE" value="294"/>
    <att type="string" name="support" value="{&quot;InWeb_IM&quot;: &quot;inference&quot;}"/>
  </edge>
  <edge label="1072 (pp) 4809" source="29" target="125">
    <att type="string" name="canonicalName" value="1072 (pp) 4809"/>
    <att type="string" name="interaction" value="pp"/>
    <att type="int" name="SCORE" value="294"/>
    <att type="string" name="support" value="{&quot;InWeb_IM&quot;: &quot;inference&quot;}"/>
  </edge>
  <edge label="1072 (pp) 4869" source="29" target="129">
    <att type="string" name="canonicalName" value="1072 (pp) 4869"/>
    <att type="string" name="interaction" value="pp"/>
    <att type="int" name="SCORE" value="270"/>
    <att type="string" name="support" value="{&quot;StringDB&quot;: &quot;physical&quot;, &quot;StringEvidence&quot;: &quot;experiments:0.239,textmining:0.147,coexpression:0.022&quot;, &quot;InWeb_IM&quot;: &quot;experimental&quot;, &quot;BioGrid&quot;: &quot;physical&quot;, &quot;BioGrid_PubMed&quot;: &quot;23402259&quot;, &quot;BioGrid_Type&quot;: &quot;Affinity Capture-MS&quot;, &quot;String_Score_Physical&quot;: 270, &quot;String_Score_Combined&quot;: 390}"/>
  </edge>
  <edge label="1072 (pp) 51022" source="29" target="338">
    <att type="string" name="canonicalName" value="1072 (pp) 51022"/>
    <att type="string" name="interaction" value="pp"/>
    <att type="int" name="SCORE" value="294"/>
    <att type="string" name="support" value="{&quot;InWeb_IM&quot;: &quot;inference&quot;}"/>
  </edge>
  <edge label="1072 (pp) 5160" source="29" target="141">
    <att type="string" name="canonicalName" value="1072 (pp) 5160"/>
    <att type="string" name="interaction" value="pp"/>
    <att type="int" name="SCORE" value="294"/>
    <att type="string" name="support" value="{&quot;InWeb_IM&quot;: &quot;inference&quot;}"/>
  </edge>
  <edge label="1072 (pp) 5238" source="29" target="145">
    <att type="string" name="canonicalName" value="1072 (pp) 5238"/>
    <att type="string" name="interaction" value="pp"/>
    <att type="int" name="SCORE" value="258"/>
    <att type="string" name="support" value="{&quot;StringDB&quot;: &quot;physical&quot;, &quot;StringEvidence&quot;: &quot;experiments:0.227,textmining:0.100,coexpression:0.022&quot;, &quot;String_Score_Physical&quot;: 258, &quot;String_Score_Combined&quot;: 347}"/>
  </edge>
  <edge label="1072 (pp) 5245" source="29" target="146">
    <att type="string" name="canonicalName" value="1072 (pp) 5245"/>
    <att type="string" name="interaction" value="pp"/>
    <att type="int" name="SCORE" value="270"/>
    <att type="string" name="support" value="{&quot;StringDB&quot;: &quot;physical&quot;, &quot;StringEvidence&quot;: &quot;experiments:0.239,textmining:0.234,coexpression:0.060&quot;, &quot;BioGrid&quot;: &quot;physical&quot;, &quot;BioGrid_PubMed&quot;: &quot;27025967&quot;, &quot;BioGrid_Type&quot;: &quot;Affinity Capture-MS&quot;, &quot;String_Score_Physical&quot;: 270, &quot;String_Score_Combined&quot;: 474}"/>
  </edge>
  <edge label="1072 (pp) 526" source="29" target="18">
    <att type="string" name="canonicalName" value="1072 (pp) 526"/>
    <att type="string" name="interaction" value="pp"/>
    <att type="int" name="SCORE" value="294"/>
    <att type="string" name="support" value="{&quot;InWeb_IM&quot;: &quot;inference&quot;}"/>
  </edge>
  <edge label="1072 (pp) 5530" source="29" target="152">
    <att type="string" name="canonicalName" value="1072 (pp) 5530"/>
    <att type="string" name="interaction" value="pp"/>
    <att type="int" name="SCORE" value="294"/>
    <att type="string" name="support" value="{&quot;StringDB&quot;: &quot;functional&quot;, &quot;StringEvidence&quot;: &quot;coexpression:0.090,textmining:0.037&quot;, &quot;InWeb_IM&quot;: &quot;inference&quot;, &quot;String_Score_Combined&quot;: 159, &quot;String_Score_Physical&quot;: 294}"/>
  </edge>
  <edge label="1072 (pp) 6182" source="29" target="168">
    <att type="string" name="canonicalName" value="1072 (pp) 6182"/>
    <att type="string" name="interaction" value="pp"/>
    <att type="int" name="SCORE" value="294"/>
    <att type="string" name="support" value="{&quot;StringDB&quot;: &quot;functional&quot;, &quot;StringEvidence&quot;: &quot;coexpression:0.111,textmining:0.029&quot;, &quot;InWeb_IM&quot;: &quot;inference&quot;, &quot;String_Score_Combined&quot;: 171, &quot;String_Score_Physical&quot;: 294}"/>
  </edge>
  <edge label="1072 (pp) 7317" source="29" target="193">
    <att type="string" name="canonicalName" value="1072 (pp) 7317"/>
    <att type="string" name="interaction" value="pp"/>
    <att type="int" name="SCORE" value="294"/>
    <att type="string" name="support" value="{&quot;StringDB&quot;: &quot;functional&quot;, &quot;StringEvidence&quot;: &quot;coexpression:0.269,textmining:0.108&quot;, &quot;InWeb_IM&quot;: &quot;inference&quot;, &quot;String_Score_Combined&quot;: 374, &quot;String_Score_Physical&quot;: 294}"/>
  </edge>
  <edge label="1072 (pp) 7408" source="29" target="197">
    <att type="string" name="canonicalName" value="1072 (pp) 7408"/>
    <att type="string" name="interaction" value="pp"/>
    <att type="int" name="SCORE" value="294"/>
    <att type="string" name="support" value="{&quot;StringDB&quot;: &quot;functional&quot;, &quot;StringEvidence&quot;: &quot;textmining:0.690,coexpression:0.049&quot;, &quot;InWeb_IM&quot;: &quot;inference&quot;, &quot;String_Score_Combined&quot;: 717, &quot;String_Score_Physical&quot;: 294}"/>
  </edge>
  <edge label="1072 (pp) 7415" source="29" target="200">
    <att type="string" name="canonicalName" value="1072 (pp) 7415"/>
    <att type="string" name="interaction" value="pp"/>
    <att type="int" name="SCORE" value="294"/>
    <att type="string" name="support" value="{&quot;StringDB&quot;: &quot;functional&quot;, &quot;StringEvidence&quot;: &quot;textmining:0.160,coexpression:0.134&quot;, &quot;InWeb_IM&quot;: &quot;inference&quot;, &quot;BioGrid&quot;: &quot;physical&quot;, &quot;BioGrid_PubMed&quot;: &quot;35562734&quot;, &quot;BioGrid_Type&quot;: &quot;Affinity Capture-MS&quot;, &quot;String_Score_Combined&quot;: 302, &quot;String_Score_Physical&quot;: 294}"/>
  </edge>
  <edge label="1072 (pp) 7534" source="29" target="202">
    <att type="string" name="canonicalName" value="1072 (pp) 7534"/>
    <att type="string" name="interaction" value="pp"/>
    <att type="int" name="SCORE" value="491"/>
    <att type="string" name="support" value="{&quot;StringDB&quot;: &quot;physical&quot;, &quot;StringEvidence&quot;: &quot;textmining:0.980,experiments:0.470,coexpression:0.094&quot;, &quot;InWeb_IM&quot;: &quot;experimental&quot;, &quot;String_Score_Physical&quot;: 491, &quot;String_Score_Combined&quot;: 991}"/>
  </edge>
  <edge label="1072 (pp) 79047" source="29" target="403">
    <att type="string" name="canonicalName" value="1072 (pp) 79047"/>
    <att type="string" name="interaction" value="pp"/>
    <att type="int" name="SCORE" value="270"/>
    <att type="string" name="support" value="{&quot;StringDB&quot;: &quot;physical&quot;, &quot;StringEvidence&quot;: &quot;experiments:0.239&quot;, &quot;BioGrid&quot;: &quot;physical&quot;, &quot;BioGrid_PubMed&quot;: &quot;29665387&quot;, &quot;BioGrid_Type&quot;: &quot;Affinity Capture-MS&quot;, &quot;String_Score_Physical&quot;: 270, &quot;String_Score_Combined&quot;: 270}"/>
  </edge>
  <edge label="1072 (pp) 80179" source="29" target="410">
    <att type="string" name="canonicalName" value="1072 (pp) 80179"/>
    <att type="string" name="interaction" value="pp"/>
    <att type="int" name="SCORE" value="207"/>
    <att type="string" name="support" value="{&quot;StringDB&quot;: &quot;physical&quot;, &quot;StringEvidence&quot;: &quot;experiments:0.174,textmining:0.150,coexpression:0.025&quot;, &quot;InWeb_IM&quot;: &quot;experimental&quot;, &quot;BioGrid&quot;: &quot;physical&quot;, &quot;BioGrid_PubMed&quot;: &quot;26496610&quot;, &quot;BioGrid_Type&quot;: &quot;Affinity Capture-MS&quot;, &quot;String_Score_Physical&quot;: 207, &quot;String_Score_Combined&quot;: 343}"/>
  </edge>
  <edge label="1072 (pp) 84817" source="29" target="425">
    <att type="string" name="canonicalName" value="1072 (pp) 84817"/>
    <att type="string" name="interaction" value="pp"/>
    <att type="int" name="SCORE" value="270"/>
    <att type="string" name="support" value="{&quot;StringDB&quot;: &quot;physical&quot;, &quot;StringEvidence&quot;: &quot;experiments:0.239,coexpression:0.020&quot;, &quot;InWeb_IM&quot;: &quot;experimental&quot;, &quot;BioGrid&quot;: &quot;physical&quot;, &quot;BioGrid_PubMed&quot;: &quot;14607843&quot;, &quot;BioGrid_Type&quot;: &quot;Affinity Capture-MS&quot;, &quot;String_Score_Physical&quot;: 270, &quot;String_Score_Combined&quot;: 284}"/>
  </edge>
  <edge label="1072 (pp) 8607" source="29" target="210">
    <att type="string" name="canonicalName" value="1072 (pp) 8607"/>
    <att type="string" name="interaction" value="pp"/>
    <att type="int" name="SCORE" value="294"/>
    <att type="string" name="support" value="{&quot;InWeb_IM&quot;: &quot;inference&quot;}"/>
  </edge>
  <edge label="1072 (pp) 871" source="29" target="24">
    <att type="string" name="canonicalName" value="1072 (pp) 871"/>
    <att type="string" name="interaction" value="pp"/>
    <att type="int" name="SCORE" value="272"/>
    <att type="string" name="support" value="{&quot;StringDB&quot;: &quot;physical&quot;, &quot;StringEvidence&quot;: &quot;experiments:0.241,textmining:0.070,coexpression:0.024&quot;, &quot;BioGrid&quot;: &quot;physical&quot;, &quot;BioGrid_PubMed&quot;: &quot;35831314,26344197&quot;, &quot;BioGrid_Type&quot;: &quot;Co-fractionation&quot;, &quot;BioGrid_Score&quot;: &quot;0.150056673&quot;, &quot;String_Score_Physical&quot;: 272, &quot;String_Score_Combined&quot;: 339}"/>
  </edge>
  <edge label="1072 (pp) 9790" source="29" target="236">
    <att type="string" name="canonicalName" value="1072 (pp) 9790"/>
    <att type="string" name="interaction" value="pp"/>
    <att type="int" name="SCORE" value="294"/>
    <att type="string" name="support" value="{&quot;InWeb_IM&quot;: &quot;inference&quot;}"/>
  </edge>
  <edge label="1072 (pp) 9948" source="29" target="240">
    <att type="string" name="canonicalName" value="1072 (pp) 9948"/>
    <att type="string" name="interaction" value="pp"/>
    <att type="int" name="SCORE" value="649"/>
    <att type="string" name="support" value="{&quot;StringDB&quot;: &quot;physical&quot;, &quot;StringEvidence&quot;: &quot;textmining:0.990,experiments:0.634,coexpression:0.152&quot;, &quot;InWeb_IM&quot;: &quot;inference&quot;, &quot;BioGrid&quot;: &quot;physical&quot;, &quot;BioGrid_PubMed&quot;: &quot;26344197&quot;, &quot;BioGrid_Type&quot;: &quot;Co-fractionation&quot;, &quot;BioGrid_Score&quot;: &quot;0.601157454&quot;, &quot;String_Score_Physical&quot;: 649, &quot;String_Score_Combined&quot;: 997}"/>
  </edge>
  <edge label="10730 (pp) 204" source="271" target="5">
    <att type="string" name="canonicalName" value="10730 (pp) 204"/>
    <att type="string" name="interaction" value="pp"/>
    <att type="int" name="SCORE" value="208"/>
    <att type="string" name="support" value="{&quot;BioGrid&quot;: &quot;physical&quot;, &quot;BioGrid_PubMed&quot;: &quot;31617661&quot;, &quot;BioGrid_Type&quot;: &quot;Proximity Label-MS&quot;}"/>
  </edge>
  <edge label="10730 (pp) 3985" source="271" target="96">
    <att type="string" name="canonicalName" value="10730 (pp) 3985"/>
    <att type="string" name="interaction" value="pp"/>
    <att type="int" name="SCORE" value="208"/>
    <att type="string" name="support" value="{&quot;BioGrid&quot;: &quot;physical&quot;, &quot;BioGrid_PubMed&quot;: &quot;32707033&quot;, &quot;BioGrid_Type&quot;: &quot;Affinity Capture-MS&quot;, &quot;BioGrid_Score&quot;: &quot;204.0&quot;}"/>
  </edge>
  <edge label="10730 (pp) 5245" source="271" target="146">
    <att type="string" name="canonicalName" value="10730 (pp) 5245"/>
    <att type="string" name="interaction" value="pp"/>
    <att type="int" name="SCORE" value="252"/>
    <att type="string" name="support" value="{&quot;StringDB&quot;: &quot;physical&quot;, &quot;StringEvidence&quot;: &quot;textmining:0.771,experiments:0.221,coexpression:0.046&quot;, &quot;String_Score_Physical&quot;: 252, &quot;String_Score_Combined&quot;: 836}"/>
  </edge>
  <edge label="10730 (pp) 55486" source="271" target="370">
    <att type="string" name="canonicalName" value="10730 (pp) 55486"/>
    <att type="string" name="interaction" value="pp"/>
    <att type="int" name="SCORE" value="606"/>
    <att type="string" name="support" value="{&quot;StringDB&quot;: &quot;physical&quot;, &quot;StringEvidence&quot;: &quot;textmining:0.887,database:0.583,coexpression:0.043,experiments:0.016,neighborhood:0.001&quot;, &quot;BioGrid&quot;: &quot;physical&quot;, &quot;BioGrid_PubMed&quot;: &quot;31617661&quot;, &quot;BioGrid_Type&quot;: &quot;Proximity Label-MS&quot;, &quot;String_Score_Physical&quot;: 606, &quot;String_Score_Combined&quot;: 957}"/>
  </edge>
  <edge label="10730 (pp) 5704" source="271" target="155">
    <att type="string" name="canonicalName" value="10730 (pp) 5704"/>
    <att type="string" name="interaction" value="pp"/>
    <att type="int" name="SCORE" value="213"/>
    <att type="string" name="support" value="{&quot;StringDB&quot;: &quot;physical&quot;, &quot;StringEvidence&quot;: &quot;textmining:0.411,experiments:0.179,cooccurrence:0.172,coexpression:0.145&quot;, &quot;String_Score_Physical&quot;: 213, &quot;String_Score_Combined&quot;: 431}"/>
  </edge>
  <edge label="10730 (pp) 5879" source="271" target="160">
    <att type="string" name="canonicalName" value="10730 (pp) 5879"/>
    <att type="string" name="interaction" value="pp"/>
    <att type="int" name="SCORE" value="208"/>
    <att type="string" name="support" value="{&quot;BioGrid&quot;: &quot;physical&quot;, &quot;BioGrid_PubMed&quot;: &quot;31617661&quot;, &quot;BioGrid_Type&quot;: &quot;Proximity Label-MS&quot;}"/>
  </edge>
  <edge label="10730 (pp) 6742" source="271" target="187">
    <att type="string" name="canonicalName" value="10730 (pp) 6742"/>
    <att type="string" name="interaction" value="pp"/>
    <att type="int" name="SCORE" value="271"/>
    <att type="string" name="support" value="{&quot;StringDB&quot;: &quot;physical&quot;, &quot;StringEvidence&quot;: &quot;experiments:0.240,textmining:0.119,neighborhood:0.045,coexpression:0.026&quot;, &quot;BioGrid&quot;: &quot;physical&quot;, &quot;BioGrid_PubMed&quot;: &quot;22939629&quot;, &quot;BioGrid_Type&quot;: &quot;Co-fractionation&quot;, &quot;BioGrid_Score&quot;: &quot;0.753&quot;, &quot;String_Score_Physical&quot;: 271, &quot;String_Score_Combined&quot;: 402}"/>
  </edge>
  <edge label="10730 (pp) 80005" source="271" target="408">
    <att type="string" name="canonicalName" value="10730 (pp) 80005"/>
    <att type="string" name="interaction" value="pp"/>
    <att type="int" name="SCORE" value="208"/>
    <att type="string" name="support" value="{&quot;BioGrid&quot;: &quot;physical&quot;, &quot;BioGrid_PubMed&quot;: &quot;32203420&quot;, &quot;BioGrid_Type&quot;: &quot;Affinity Capture-MS&quot;, &quot;BioGrid_Score&quot;: &quot;3.01886519&quot;}"/>
  </edge>
  <edge label="10772 (pp) 131578" source="272" target="446">
    <att type="string" name="canonicalName" value="10772 (pp) 131578"/>
    <att type="string" name="interaction" value="pp"/>
    <att type="int" name="SCORE" value="208"/>
    <att type="string" name="support" value="{&quot;BioGrid&quot;: &quot;physical&quot;, &quot;BioGrid_PubMed&quot;: &quot;33961781&quot;, &quot;BioGrid_Type&quot;: &quot;Affinity Capture-MS&quot;, &quot;BioGrid_Score&quot;: &quot;0.998012928&quot;}"/>
  </edge>
  <edge label="10772 (pp) 2521" source="272" target="59">
    <att type="string" name="canonicalName" value="10772 (pp) 2521"/>
    <att type="string" name="interaction" value="pp"/>
    <att type="int" name="SCORE" value="515"/>
    <att type="string" name="support" value="{&quot;StringDB&quot;: &quot;physical&quot;, &quot;StringEvidence&quot;: &quot;textmining:0.835,experiments:0.494,coexpression:0.096&quot;, &quot;InWeb_IM&quot;: &quot;experimental&quot;, &quot;BioGrid&quot;: &quot;physical&quot;, &quot;BioGrid_PubMed&quot;: &quot;10779324&quot;, &quot;BioGrid_Type&quot;: &quot;Affinity Capture-Western,Two-hybrid&quot;, &quot;String_Score_Physical&quot;: 515, &quot;String_Score_Combined&quot;: 927}"/>
  </edge>
  <edge label="10772 (pp) 29088" source="272" target="329">
    <att type="string" name="canonicalName" value="10772 (pp) 29088"/>
    <att type="string" name="interaction" value="pp"/>
    <att type="int" name="SCORE" value="208"/>
    <att type="string" name="support" value="{&quot;BioGrid&quot;: &quot;physical&quot;, &quot;BioGrid_PubMed&quot;: &quot;24981860&quot;, &quot;BioGrid_Type&quot;: &quot;Affinity Capture-MS&quot;, &quot;BioGrid_Score&quot;: &quot;16.92525973&quot;}"/>
  </edge>
  <edge label="10772 (pp) 29896" source="272" target="330">
    <att type="string" name="canonicalName" value="10772 (pp) 29896"/>
    <att type="string" name="interaction" value="pp"/>
    <att type="int" name="SCORE" value="876"/>
    <att type="string" name="support" value="{&quot;StringDB&quot;: &quot;physical&quot;, &quot;StringEvidence&quot;: &quot;experiments:0.871,textmining:0.580,coexpression:0.213&quot;, &quot;InWeb_IM&quot;: &quot;experimental&quot;, &quot;BioGrid&quot;: &quot;physical&quot;, &quot;BioGrid_PubMed&quot;: &quot;33961781,28514442,26186194,24981860,22939629&quot;, &quot;BioGrid_Type&quot;: &quot;Affinity Capture-MS,Co-fractionation&quot;, &quot;BioGrid_Score&quot;: &quot;0.854623732,41.78111512,0.955301109,0.869408193,0.958&quot;, &quot;String_Score_Physical&quot;: 876, &quot;String_Score_Combined&quot;: 922}"/>
  </edge>
  <edge label="10772 (pp) 3178" source="272" target="76">
    <att type="string" name="canonicalName" value="10772 (pp) 3178"/>
    <att type="string" name="interaction" value="pp"/>
    <att type="int" name="SCORE" value="208"/>
    <att type="string" name="support" value="{&quot;StringDB&quot;: &quot;functional&quot;, &quot;StringEvidence&quot;: &quot;textmining:0.489,coexpression:0.400&quot;, &quot;BioGrid&quot;: &quot;physical&quot;, &quot;BioGrid_PubMed&quot;: &quot;34079125&quot;, &quot;BioGrid_Type&quot;: &quot;Proximity Label-MS&quot;, &quot;BioGrid_Score&quot;: &quot;30.0&quot;, &quot;String_Score_Combined&quot;: 706, &quot;String_Score_Physical&quot;: 208}"/>
  </edge>
  <edge label="10772 (pp) 4686" source="272" target="122">
    <att type="string" name="canonicalName" value="10772 (pp) 4686"/>
    <att type="string" name="interaction" value="pp"/>
    <att type="int" name="SCORE" value="213"/>
    <att type="string" name="support" value="{&quot;StringDB&quot;: &quot;physical&quot;, &quot;StringEvidence&quot;: &quot;experiments:0.179,textmining:0.141,coexpression:0.063&quot;, &quot;String_Score_Physical&quot;: 213, &quot;String_Score_Combined&quot;: 366}"/>
  </edge>
  <edge label="10772 (pp) 4809" source="272" target="125">
    <att type="string" name="canonicalName" value="10772 (pp) 4809"/>
    <att type="string" name="interaction" value="pp"/>
    <att type="int" name="SCORE" value="249"/>
    <att type="string" name="support" value="{&quot;StringDB&quot;: &quot;physical&quot;, &quot;StringEvidence&quot;: &quot;experiments:0.218,coexpression:0.108,textmining:0.046&quot;, &quot;BioGrid&quot;: &quot;physical&quot;, &quot;BioGrid_PubMed&quot;: &quot;22939629&quot;, &quot;BioGrid_Type&quot;: &quot;Co-fractionation&quot;, &quot;BioGrid_Score&quot;: &quot;1.0&quot;, &quot;String_Score_Physical&quot;: 249, &quot;String_Score_Combined&quot;: 360}"/>
  </edge>
  <edge label="10772 (pp) 5245" source="272" target="146">
    <att type="string" name="canonicalName" value="10772 (pp) 5245"/>
    <att type="string" name="interaction" value="pp"/>
    <att type="int" name="SCORE" value="270"/>
    <att type="string" name="support" value="{&quot;StringDB&quot;: &quot;physical&quot;, &quot;StringEvidence&quot;: &quot;experiments:0.239&quot;, &quot;BioGrid&quot;: &quot;physical&quot;, &quot;BioGrid_PubMed&quot;: &quot;27025967&quot;, &quot;BioGrid_Type&quot;: &quot;Affinity Capture-MS&quot;, &quot;String_Score_Physical&quot;: 270, &quot;String_Score_Combined&quot;: 270}"/>
  </edge>
  <edge label="10772 (pp) 54557" source="272" target="356">
    <att type="string" name="canonicalName" value="10772 (pp) 54557"/>
    <att type="string" name="interaction" value="pp"/>
    <att type="int" name="SCORE" value="270"/>
    <att type="string" name="support" value="{&quot;StringDB&quot;: &quot;physical&quot;, &quot;StringEvidence&quot;: &quot;experiments:0.239,coexpression:0.023&quot;, &quot;InWeb_IM&quot;: &quot;experimental&quot;, &quot;BioGrid&quot;: &quot;physical&quot;, &quot;BioGrid_PubMed&quot;: &quot;26496610&quot;, &quot;BioGrid_Type&quot;: &quot;Affinity Capture-MS&quot;, &quot;String_Score_Physical&quot;: 270, &quot;String_Score_Combined&quot;: 287}"/>
  </edge>
  <edge label="10772 (pp) 5901" source="272" target="162">
    <att type="string" name="canonicalName" value="10772 (pp) 5901"/>
    <att type="string" name="interaction" value="pp"/>
    <att type="int" name="SCORE" value="242"/>
    <att type="string" name="support" value="{&quot;StringDB&quot;: &quot;physical&quot;, &quot;StringEvidence&quot;: &quot;experiments:0.211,coexpression:0.092,textmining:0.069&quot;, &quot;String_Score_Physical&quot;: 242, &quot;String_Score_Combined&quot;: 360}"/>
  </edge>
  <edge label="10772 (pp) 6434" source="272" target="171">
    <att type="string" name="canonicalName" value="10772 (pp) 6434"/>
    <att type="string" name="interaction" value="pp"/>
    <att type="int" name="SCORE" value="676"/>
    <att type="string" name="support" value="{&quot;StringDB&quot;: &quot;physical&quot;, &quot;StringEvidence&quot;: &quot;experiments:0.662,textmining:0.600,coexpression:0.468&quot;, &quot;InWeb_IM&quot;: &quot;experimental&quot;, &quot;BioGrid&quot;: &quot;physical&quot;, &quot;BioGrid_PubMed&quot;: &quot;24981860,22365833&quot;, &quot;BioGrid_Type&quot;: &quot;Two-hybrid,Affinity Capture-MS&quot;, &quot;BioGrid_Score&quot;: &quot;24.0307035&quot;, &quot;String_Score_Physical&quot;: 676, &quot;String_Score_Combined&quot;: 862}"/>
  </edge>
  <edge label="10772 (pp) 6628" source="272" target="182">
    <att type="string" name="canonicalName" value="10772 (pp) 6628"/>
    <att type="string" name="interaction" value="pp"/>
    <att type="int" name="SCORE" value="250"/>
    <att type="string" name="support" value="{&quot;StringDB&quot;: &quot;physical&quot;, &quot;StringEvidence&quot;: &quot;experiments:0.218,textmining:0.153,coexpression:0.082&quot;, &quot;String_Score_Physical&quot;: 250, &quot;String_Score_Combined&quot;: 416}"/>
  </edge>
  <edge label="10772 (pp) 9704" source="272" target="235">
    <att type="string" name="canonicalName" value="10772 (pp) 9704"/>
    <att type="string" name="interaction" value="pp"/>
    <att type="int" name="SCORE" value="213"/>
    <att type="string" name="support" value="{&quot;StringDB&quot;: &quot;physical&quot;, &quot;StringEvidence&quot;: &quot;experiments:0.179,textmining:0.023,coexpression:0.022&quot;, &quot;String_Score_Physical&quot;: 213, &quot;String_Score_Combined&quot;: 247}"/>
  </edge>
  <edge label="10785 (pp) 2237" source="273" target="55">
    <att type="string" name="canonicalName" value="10785 (pp) 2237"/>
    <att type="string" name="interaction" value="pp"/>
    <att type="int" name="SCORE" value="311"/>
    <att type="string" name="support" value="{&quot;StringDB&quot;: &quot;physical&quot;, &quot;StringEvidence&quot;: &quot;textmining:0.536,experiments:0.283,coexpression:0.152&quot;, &quot;InWeb_IM&quot;: &quot;inference&quot;, &quot;BioGrid&quot;: &quot;physical&quot;, &quot;BioGrid_PubMed&quot;: &quot;26751069&quot;, &quot;BioGrid_Type&quot;: &quot;Affinity Capture-Western,Affinity Capture-MS,Reconstituted Complex&quot;, &quot;String_Score_Physical&quot;: 311, &quot;String_Score_Combined&quot;: 729}"/>
  </edge>
  <edge label="10785 (pp) 23406" source="273" target="305">
    <att type="string" name="canonicalName" value="10785 (pp) 23406"/>
    <att type="string" name="interaction" value="pp"/>
    <att type="int" name="SCORE" value="228"/>
    <att type="string" name="support" value="{&quot;StringDB&quot;: &quot;physical&quot;, &quot;StringEvidence&quot;: &quot;experiments:0.196&quot;, &quot;String_Score_Physical&quot;: 228, &quot;String_Score_Combined&quot;: 228}"/>
  </edge>
  <edge label="10785 (pp) 4734" source="273" target="123">
    <att type="string" name="canonicalName" value="10785 (pp) 4734"/>
    <att type="string" name="interaction" value="pp"/>
    <att type="int" name="SCORE" value="294"/>
    <att type="string" name="support" value="{&quot;InWeb_IM&quot;: &quot;inference&quot;}"/>
  </edge>
  <edge label="10785 (pp) 64175" source="273" target="397">
    <att type="string" name="canonicalName" value="10785 (pp) 64175"/>
    <att type="string" name="interaction" value="pp"/>
    <att type="int" name="SCORE" value="208"/>
    <att type="string" name="support" value="{&quot;BioGrid&quot;: &quot;physical&quot;, &quot;BioGrid_PubMed&quot;: &quot;22863883&quot;, &quot;BioGrid_Type&quot;: &quot;Co-fractionation&quot;}"/>
  </edge>
  <edge label="10848 (pp) 4154" source="274" target="105">
    <att type="string" name="canonicalName" value="10848 (pp) 4154"/>
    <att type="string" name="interaction" value="pp"/>
    <att type="int" name="SCORE" value="208"/>
    <att type="string" name="support" value="{&quot;BioGrid&quot;: &quot;physical&quot;, &quot;BioGrid_PubMed&quot;: &quot;33961781&quot;, &quot;BioGrid_Type&quot;: &quot;Affinity Capture-MS&quot;, &quot;BioGrid_Score&quot;: &quot;0.970225655&quot;}"/>
  </edge>
  <edge label="10848 (pp) 54976" source="274" target="361">
    <att type="string" name="canonicalName" value="10848 (pp) 54976"/>
    <att type="string" name="interaction" value="pp"/>
    <att type="int" name="SCORE" value="239"/>
    <att type="string" name="support" value="{&quot;StringDB&quot;: &quot;physical&quot;, &quot;StringEvidence&quot;: &quot;experiments:0.208&quot;, &quot;String_Score_Physical&quot;: 239, &quot;String_Score_Combined&quot;: 239}"/>
  </edge>
  <edge label="10848 (pp) 5599" source="274" target="153">
    <att type="string" name="canonicalName" value="10848 (pp) 5599"/>
    <att type="string" name="interaction" value="pp"/>
    <att type="int" name="SCORE" value="432"/>
    <att type="string" name="support" value="{&quot;OmniPath&quot;: &quot;kinaseextra,pathwayextra&quot;, &quot;OmniPath_Reference&quot;: &quot;PhosphoNetworks;Wang&quot;}"/>
  </edge>
  <edge label="10848 (pp) 5901" source="274" target="162">
    <att type="string" name="canonicalName" value="10848 (pp) 5901"/>
    <att type="string" name="interaction" value="pp"/>
    <att type="int" name="SCORE" value="416"/>
    <att type="string" name="support" value="{&quot;StringDB&quot;: &quot;physical&quot;, &quot;StringEvidence&quot;: &quot;experiments:0.392&quot;, &quot;String_Score_Physical&quot;: 416, &quot;String_Score_Combined&quot;: 416}"/>
  </edge>
  <edge label="10897 (pp) 3614" source="275" target="87">
    <att type="string" name="canonicalName" value="10897 (pp) 3614"/>
    <att type="string" name="interaction" value="pp"/>
    <att type="int" name="SCORE" value="216"/>
    <att type="string" name="support" value="{&quot;StringDB&quot;: &quot;physical&quot;, &quot;StringEvidence&quot;: &quot;experiments:0.182&quot;, &quot;String_Score_Physical&quot;: 216, &quot;String_Score_Combined&quot;: 216}"/>
  </edge>
  <edge label="10897 (pp) 5331" source="275" target="147">
    <att type="string" name="canonicalName" value="10897 (pp) 5331"/>
    <att type="string" name="interaction" value="pp"/>
    <att type="int" name="SCORE" value="212"/>
    <att type="string" name="support" value="{&quot;StringDB&quot;: &quot;physical&quot;, &quot;StringEvidence&quot;: &quot;experiments:0.178,coexpression:0.025&quot;, &quot;String_Score_Physical&quot;: 212, &quot;String_Score_Combined&quot;: 231}"/>
  </edge>
  <edge label="10897 (pp) 8615" source="275" target="212">
    <att type="string" name="canonicalName" value="10897 (pp) 8615"/>
    <att type="string" name="interaction" value="pp"/>
    <att type="int" name="SCORE" value="294"/>
    <att type="string" name="support" value="{&quot;StringDB&quot;: &quot;functional&quot;, &quot;StringEvidence&quot;: &quot;textmining:0.306,coexpression:0.036&quot;, &quot;InWeb_IM&quot;: &quot;inference&quot;, &quot;String_Score_Combined&quot;: 358, &quot;String_Score_Physical&quot;: 294}"/>
  </edge>
  <edge label="10907 (pp) 2521" source="276" target="59">
    <att type="string" name="canonicalName" value="10907 (pp) 2521"/>
    <att type="string" name="interaction" value="pp"/>
    <att type="int" name="SCORE" value="294"/>
    <att type="string" name="support" value="{&quot;InWeb_IM&quot;: &quot;inference&quot;}"/>
  </edge>
  <edge label="10907 (pp) 3178" source="276" target="76">
    <att type="string" name="canonicalName" value="10907 (pp) 3178"/>
    <att type="string" name="interaction" value="pp"/>
    <att type="int" name="SCORE" value="294"/>
    <att type="string" name="support" value="{&quot;StringDB&quot;: &quot;functional&quot;, &quot;StringEvidence&quot;: &quot;coexpression:0.203,textmining:0.040&quot;, &quot;InWeb_IM&quot;: &quot;inference&quot;, &quot;String_Score_Combined&quot;: 266, &quot;String_Score_Physical&quot;: 294}"/>
  </edge>
  <edge label="10907 (pp) 3845" source="276" target="93">
    <att type="string" name="canonicalName" value="10907 (pp) 3845"/>
    <att type="string" name="interaction" value="pp"/>
    <att type="int" name="SCORE" value="294"/>
    <att type="string" name="support" value="{&quot;InWeb_IM&quot;: &quot;experimental&quot;, &quot;BioGrid&quot;: &quot;physical&quot;, &quot;BioGrid_PubMed&quot;: &quot;26496610&quot;, &quot;BioGrid_Type&quot;: &quot;Affinity Capture-MS&quot;}"/>
  </edge>
  <edge label="10907 (pp) 4670" source="276" target="120">
    <att type="string" name="canonicalName" value="10907 (pp) 4670"/>
    <att type="string" name="interaction" value="pp"/>
    <att type="int" name="SCORE" value="294"/>
    <att type="string" name="support" value="{&quot;StringDB&quot;: &quot;functional&quot;, &quot;StringEvidence&quot;: &quot;coexpression:0.160&quot;, &quot;InWeb_IM&quot;: &quot;inference&quot;, &quot;String_Score_Combined&quot;: 194, &quot;String_Score_Physical&quot;: 294}"/>
  </edge>
  <edge label="10907 (pp) 4809" source="276" target="125">
    <att type="string" name="canonicalName" value="10907 (pp) 4809"/>
    <att type="string" name="interaction" value="pp"/>
    <att type="int" name="SCORE" value="990"/>
    <att type="string" name="support" value="{&quot;StringDB&quot;: &quot;physical&quot;, &quot;StringEvidence&quot;: &quot;experiments:0.902,database:0.896,textmining:0.722,coexpression:0.115&quot;, &quot;String_Score_Physical&quot;: 990, &quot;String_Score_Combined&quot;: 997}"/>
  </edge>
  <edge label="10907 (pp) 6628" source="276" target="182">
    <att type="string" name="canonicalName" value="10907 (pp) 6628"/>
    <att type="string" name="interaction" value="pp"/>
    <att type="int" name="SCORE" value="994"/>
    <att type="string" name="support" value="{&quot;StringDB&quot;: &quot;physical&quot;, &quot;StringEvidence&quot;: &quot;experiments:0.943,database:0.896,textmining:0.676,coexpression:0.063&quot;, &quot;InWeb_IM&quot;: &quot;inference&quot;, &quot;BioGrid&quot;: &quot;physical&quot;, &quot;BioGrid_PubMed&quot;: &quot;35271311,33961781&quot;, &quot;BioGrid_Type&quot;: &quot;Affinity Capture-MS&quot;, &quot;BioGrid_Score&quot;: &quot;0.877322495&quot;, &quot;String_Score_Physical&quot;: 994, &quot;String_Score_Combined&quot;: 998}"/>
  </edge>
  <edge label="10907 (pp) 6631" source="276" target="183">
    <att type="string" name="canonicalName" value="10907 (pp) 6631"/>
    <att type="string" name="interaction" value="pp"/>
    <att type="int" name="SCORE" value="800"/>
    <att type="string" name="support" value="{&quot;StringDB&quot;: &quot;physical&quot;, &quot;StringEvidence&quot;: &quot;experiments:0.791,coexpression:0.187&quot;, &quot;InWeb_IM&quot;: &quot;inference&quot;, &quot;BioGrid&quot;: &quot;physical&quot;, &quot;BioGrid_PubMed&quot;: &quot;35271311&quot;, &quot;BioGrid_Type&quot;: &quot;Affinity Capture-MS&quot;, &quot;String_Score_Physical&quot;: 800, &quot;String_Score_Combined&quot;: 837}"/>
  </edge>
  <edge label="10922 (pp) 3190" source="277" target="80">
    <att type="string" name="canonicalName" value="10922 (pp) 3190"/>
    <att type="string" name="interaction" value="pp"/>
    <att type="int" name="SCORE" value="432"/>
    <att type="string" name="support" value="{&quot;OmniPath&quot;: &quot;kinaseextra&quot;, &quot;OmniPath_Reference&quot;: &quot;PhosphoPoint&quot;}"/>
  </edge>
  <edge label="10922 (pp) 4686" source="277" target="122">
    <att type="string" name="canonicalName" value="10922 (pp) 4686"/>
    <att type="string" name="interaction" value="pp"/>
    <att type="int" name="SCORE" value="208"/>
    <att type="string" name="support" value="{&quot;BioGrid&quot;: &quot;physical&quot;, &quot;BioGrid_PubMed&quot;: &quot;32707033&quot;, &quot;BioGrid_Type&quot;: &quot;Affinity Capture-MS&quot;, &quot;BioGrid_Score&quot;: &quot;68.0&quot;}"/>
  </edge>
  <edge label="10954 (pp) 25824" source="278" target="317">
    <att type="string" name="canonicalName" value="10954 (pp) 25824"/>
    <att type="string" name="interaction" value="pp"/>
    <att type="int" name="SCORE" value="230"/>
    <att type="string" name="support" value="{&quot;StringDB&quot;: &quot;physical&quot;, &quot;StringEvidence&quot;: &quot;experiments:0.198,textmining:0.141,coexpression:0.023&quot;, &quot;String_Score_Physical&quot;: 230, &quot;String_Score_Combined&quot;: 354}"/>
  </edge>
  <edge label="10954 (pp) 3187" source="278" target="79">
    <att type="string" name="canonicalName" value="10954 (pp) 3187"/>
    <att type="string" name="interaction" value="pp"/>
    <att type="int" name="SCORE" value="270"/>
    <att type="string" name="support" value="{&quot;StringDB&quot;: &quot;physical&quot;, &quot;StringEvidence&quot;: &quot;experiments:0.239,textmining:0.060&quot;, &quot;BioGrid&quot;: &quot;physical&quot;, &quot;BioGrid_PubMed&quot;: &quot;26760575&quot;, &quot;BioGrid_Type&quot;: &quot;Affinity Capture-RNA&quot;, &quot;String_Score_Physical&quot;: 270, &quot;String_Score_Combined&quot;: 313}"/>
  </edge>
  <edge label="10954 (pp) 4311" source="278" target="112">
    <att type="string" name="canonicalName" value="10954 (pp) 4311"/>
    <att type="string" name="interaction" value="pp"/>
    <att type="int" name="SCORE" value="294"/>
    <att type="string" name="support" value="{&quot;InWeb_IM&quot;: &quot;experimental&quot;, &quot;BioGrid&quot;: &quot;physical&quot;, &quot;BioGrid_PubMed&quot;: &quot;17342744&quot;, &quot;BioGrid_Type&quot;: &quot;Affinity Capture-MS&quot;}"/>
  </edge>
  <edge label="10954 (pp) 5034" source="278" target="135">
    <att type="string" name="canonicalName" value="10954 (pp) 5034"/>
    <att type="string" name="interaction" value="pp"/>
    <att type="int" name="SCORE" value="244"/>
    <att type="string" name="support" value="{&quot;StringDB&quot;: &quot;physical&quot;, &quot;StringEvidence&quot;: &quot;textmining:0.656,coexpression:0.238,experiments:0.213&quot;, &quot;String_Score_Physical&quot;: 244, &quot;String_Score_Combined&quot;: 579}"/>
  </edge>
  <edge label="10954 (pp) 55033" source="278" target="364">
    <att type="string" name="canonicalName" value="10954 (pp) 55033"/>
    <att type="string" name="interaction" value="pp"/>
    <att type="int" name="SCORE" value="212"/>
    <att type="string" name="support" value="{&quot;StringDB&quot;: &quot;physical&quot;, &quot;StringEvidence&quot;: &quot;textmining:0.184,experiments:0.178,coexpression:0.022&quot;, &quot;String_Score_Physical&quot;: 212, &quot;String_Score_Combined&quot;: 371}"/>
  </edge>
  <edge label="10954 (pp) 9588" source="278" target="230">
    <att type="string" name="canonicalName" value="10954 (pp) 9588"/>
    <att type="string" name="interaction" value="pp"/>
    <att type="int" name="SCORE" value="225"/>
    <att type="string" name="support" value="{&quot;StringDB&quot;: &quot;physical&quot;, &quot;StringEvidence&quot;: &quot;experiments:0.193,textmining:0.140,coexpression:0.022,neighborhood:0.004&quot;, &quot;String_Score_Physical&quot;: 225, &quot;String_Score_Combined&quot;: 351}"/>
  </edge>
  <edge label="10954 (pp) 9601" source="278" target="231">
    <att type="string" name="canonicalName" value="10954 (pp) 9601"/>
    <att type="string" name="interaction" value="pp"/>
    <att type="int" name="SCORE" value="244"/>
    <att type="string" name="support" value="{&quot;StringDB&quot;: &quot;physical&quot;, &quot;StringEvidence&quot;: &quot;textmining:0.714,coexpression:0.234,experiments:0.213&quot;, &quot;InWeb_IM&quot;: &quot;inference&quot;, &quot;BioGrid&quot;: &quot;physical&quot;, &quot;BioGrid_PubMed&quot;: &quot;34079125&quot;, &quot;BioGrid_Type&quot;: &quot;Proximity Label-MS&quot;, &quot;BioGrid_Score&quot;: &quot;80.0&quot;, &quot;String_Score_Physical&quot;: 244, &quot;String_Score_Combined&quot;: 567}"/>
  </edge>
  <edge label="10954 (pp) 9643" source="278" target="232">
    <att type="string" name="canonicalName" value="10954 (pp) 9643"/>
    <att type="string" name="interaction" value="pp"/>
    <att type="int" name="SCORE" value="208"/>
    <att type="string" name="support" value="{&quot;BioGrid&quot;: &quot;physical&quot;, &quot;BioGrid_PubMed&quot;: &quot;26344197&quot;, &quot;BioGrid_Type&quot;: &quot;Co-fractionation&quot;, &quot;BioGrid_Score&quot;: &quot;0.075830574&quot;}"/>
  </edge>
  <edge label="10970 (pp) 114882" source="279" target="438">
    <att type="string" name="canonicalName" value="10970 (pp) 114882"/>
    <att type="string" name="interaction" value="pp"/>
    <att type="int" name="SCORE" value="208"/>
    <att type="string" name="support" value="{&quot;BioGrid&quot;: &quot;physical&quot;, &quot;BioGrid_PubMed&quot;: &quot;34079125&quot;, &quot;BioGrid_Type&quot;: &quot;Proximity Label-MS&quot;, &quot;BioGrid_Score&quot;: &quot;15.24&quot;}"/>
  </edge>
  <edge label="10970 (pp) 152518" source="279" target="451">
    <att type="string" name="canonicalName" value="10970 (pp) 152518"/>
    <att type="string" name="interaction" value="pp"/>
    <att type="int" name="SCORE" value="208"/>
    <att type="string" name="support" value="{&quot;BioGrid&quot;: &quot;physical&quot;, &quot;BioGrid_PubMed&quot;: &quot;34079125&quot;, &quot;BioGrid_Type&quot;: &quot;Proximity Label-MS&quot;, &quot;BioGrid_Score&quot;: &quot;30.0&quot;}"/>
  </edge>
  <edge label="10970 (pp) 22943" source="279" target="296">
    <att type="string" name="canonicalName" value="10970 (pp) 22943"/>
    <att type="string" name="interaction" value="pp"/>
    <att type="int" name="SCORE" value="270"/>
    <att type="string" name="support" value="{&quot;StringDB&quot;: &quot;physical&quot;, &quot;StringEvidence&quot;: &quot;textmining:0.916,experiments:0.239,coexpression:0.059&quot;, &quot;BioGrid&quot;: &quot;physical&quot;, &quot;BioGrid_PubMed&quot;: &quot;27322059&quot;, &quot;BioGrid_Type&quot;: &quot;Affinity Capture-Western,Reconstituted Complex&quot;, &quot;String_Score_Physical&quot;: 270, &quot;String_Score_Combined&quot;: 942}"/>
  </edge>
  <edge label="10970 (pp) 23505" source="279" target="306">
    <att type="string" name="canonicalName" value="10970 (pp) 23505"/>
    <att type="string" name="interaction" value="pp"/>
    <att type="int" name="SCORE" value="208"/>
    <att type="string" name="support" value="{&quot;BioGrid&quot;: &quot;physical&quot;, &quot;BioGrid_PubMed&quot;: &quot;34079125&quot;, &quot;BioGrid_Type&quot;: &quot;Proximity Label-MS&quot;, &quot;BioGrid_Score&quot;: &quot;70.0&quot;}"/>
  </edge>
  <edge label="10970 (pp) 2521" source="279" target="59">
    <att type="string" name="canonicalName" value="10970 (pp) 2521"/>
    <att type="string" name="interaction" value="pp"/>
    <att type="int" name="SCORE" value="270"/>
    <att type="string" name="support" value="{&quot;StringDB&quot;: &quot;physical&quot;, &quot;StringEvidence&quot;: &quot;experiments:0.239,textmining:0.028&quot;, &quot;InWeb_IM&quot;: &quot;experimental&quot;, &quot;BioGrid&quot;: &quot;physical&quot;, &quot;BioGrid_PubMed&quot;: &quot;25192599&quot;, &quot;BioGrid_Type&quot;: &quot;Affinity Capture-MS&quot;, &quot;String_Score_Physical&quot;: 270, &quot;String_Score_Combined&quot;: 290}"/>
  </edge>
  <edge label="10970 (pp) 29957" source="279" target="333">
    <att type="string" name="canonicalName" value="10970 (pp) 29957"/>
    <att type="string" name="interaction" value="pp"/>
    <att type="int" name="SCORE" value="208"/>
    <att type="string" name="support" value="{&quot;BioGrid&quot;: &quot;physical&quot;, &quot;BioGrid_PubMed&quot;: &quot;30021884&quot;, &quot;BioGrid_Type&quot;: &quot;Proximity Label-MS&quot;}"/>
  </edge>
  <edge label="10970 (pp) 3998" source="279" target="98">
    <att type="string" name="canonicalName" value="10970 (pp) 3998"/>
    <att type="string" name="interaction" value="pp"/>
    <att type="int" name="SCORE" value="208"/>
    <att type="string" name="support" value="{&quot;StringDB&quot;: &quot;functional&quot;, &quot;StringEvidence&quot;: &quot;textmining:0.358,coexpression:0.022&quot;, &quot;BioGrid&quot;: &quot;physical&quot;, &quot;BioGrid_PubMed&quot;: &quot;34079125&quot;, &quot;BioGrid_Type&quot;: &quot;Proximity Label-MS&quot;, &quot;BioGrid_Score&quot;: &quot;275.0,22.97&quot;, &quot;String_Score_Combined&quot;: 397, &quot;String_Score_Physical&quot;: 208}"/>
  </edge>
  <edge label="10970 (pp) 4154" source="279" target="105">
    <att type="string" name="canonicalName" value="10970 (pp) 4154"/>
    <att type="string" name="interaction" value="pp"/>
    <att type="int" name="SCORE" value="208"/>
    <att type="string" name="support" value="{&quot;BioGrid&quot;: &quot;physical&quot;, &quot;BioGrid_PubMed&quot;: &quot;33961781&quot;, &quot;BioGrid_Type&quot;: &quot;Affinity Capture-MS&quot;, &quot;BioGrid_Score&quot;: &quot;0.876294281&quot;}"/>
  </edge>
  <edge label="10970 (pp) 4928" source="279" target="131">
    <att type="string" name="canonicalName" value="10970 (pp) 4928"/>
    <att type="string" name="interaction" value="pp"/>
    <att type="int" name="SCORE" value="208"/>
    <att type="string" name="support" value="{&quot;BioGrid&quot;: &quot;physical&quot;, &quot;BioGrid_PubMed&quot;: &quot;34079125&quot;, &quot;BioGrid_Type&quot;: &quot;Proximity Label-MS&quot;, &quot;BioGrid_Score&quot;: &quot;5.79&quot;}"/>
  </edge>
  <edge label="10970 (pp) 5160" source="279" target="141">
    <att type="string" name="canonicalName" value="10970 (pp) 5160"/>
    <att type="string" name="interaction" value="pp"/>
    <att type="int" name="SCORE" value="208"/>
    <att type="string" name="support" value="{&quot;BioGrid&quot;: &quot;physical&quot;, &quot;BioGrid_PubMed&quot;: &quot;29128334&quot;, &quot;BioGrid_Type&quot;: &quot;Affinity Capture-MS&quot;, &quot;BioGrid_Score&quot;: &quot;0.00392701&quot;}"/>
  </edge>
  <edge label="10970 (pp) 5245" source="279" target="146">
    <att type="string" name="canonicalName" value="10970 (pp) 5245"/>
    <att type="string" name="interaction" value="pp"/>
    <att type="int" name="SCORE" value="270"/>
    <att type="string" name="support" value="{&quot;StringDB&quot;: &quot;physical&quot;, &quot;StringEvidence&quot;: &quot;experiments:0.239,textmining:0.145&quot;, &quot;BioGrid&quot;: &quot;physical&quot;, &quot;BioGrid_PubMed&quot;: &quot;27025967&quot;, &quot;BioGrid_Type&quot;: &quot;Affinity Capture-MS&quot;, &quot;String_Score_Physical&quot;: 270, &quot;String_Score_Combined&quot;: 375}"/>
  </edge>
  <edge label="10970 (pp) 5366" source="279" target="148">
    <att type="string" name="canonicalName" value="10970 (pp) 5366"/>
    <att type="string" name="interaction" value="pp"/>
    <att type="int" name="SCORE" value="208"/>
    <att type="string" name="support" value="{&quot;BioGrid&quot;: &quot;physical&quot;, &quot;BioGrid_PubMed&quot;: &quot;32913203&quot;, &quot;BioGrid_Type&quot;: &quot;Affinity Capture-MS&quot;}"/>
  </edge>
  <edge label="10970 (pp) 54431" source="279" target="353">
    <att type="string" name="canonicalName" value="10970 (pp) 54431"/>
    <att type="string" name="interaction" value="pp"/>
    <att type="int" name="SCORE" value="208"/>
    <att type="string" name="support" value="{&quot;BioGrid&quot;: &quot;physical&quot;, &quot;BioGrid_PubMed&quot;: &quot;33957083&quot;, &quot;BioGrid_Type&quot;: &quot;Proximity Label-MS&quot;, &quot;BioGrid_Score&quot;: &quot;8.82&quot;}"/>
  </edge>
  <edge label="10970 (pp) 54867" source="279" target="359">
    <att type="string" name="canonicalName" value="10970 (pp) 54867"/>
    <att type="string" name="interaction" value="pp"/>
    <att type="int" name="SCORE" value="208"/>
    <att type="string" name="support" value="{&quot;StringDB&quot;: &quot;functional&quot;, &quot;StringEvidence&quot;: &quot;textmining:0.427,coexpression:0.023&quot;, &quot;BioGrid&quot;: &quot;physical&quot;, &quot;BioGrid_PubMed&quot;: &quot;34079125&quot;, &quot;BioGrid_Type&quot;: &quot;Proximity Label-MS&quot;, &quot;BioGrid_Score&quot;: &quot;140.0&quot;, &quot;String_Score_Combined&quot;: 463, &quot;String_Score_Physical&quot;: 208}"/>
  </edge>
  <edge label="10970 (pp) 5879" source="279" target="160">
    <att type="string" name="canonicalName" value="10970 (pp) 5879"/>
    <att type="string" name="interaction" value="pp"/>
    <att type="int" name="SCORE" value="208"/>
    <att type="string" name="support" value="{&quot;BioGrid&quot;: &quot;physical&quot;, &quot;BioGrid_PubMed&quot;: &quot;31871319&quot;, &quot;BioGrid_Type&quot;: &quot;Affinity Capture-MS&quot;}"/>
  </edge>
  <edge label="10970 (pp) 65062" source="279" target="401">
    <att type="string" name="canonicalName" value="10970 (pp) 65062"/>
    <att type="string" name="interaction" value="pp"/>
    <att type="int" name="SCORE" value="208"/>
    <att type="string" name="support" value="{&quot;BioGrid&quot;: &quot;physical&quot;, &quot;BioGrid_PubMed&quot;: &quot;26638075&quot;, &quot;BioGrid_Type&quot;: &quot;Proximity Label-MS&quot;}"/>
  </edge>
  <edge label="10970 (pp) 6535" source="279" target="179">
    <att type="string" name="canonicalName" value="10970 (pp) 6535"/>
    <att type="string" name="interaction" value="pp"/>
    <att type="int" name="SCORE" value="208"/>
    <att type="string" name="support" value="{&quot;BioGrid&quot;: &quot;physical&quot;, &quot;BioGrid_PubMed&quot;: &quot;34079125&quot;, &quot;BioGrid_Type&quot;: &quot;Proximity Label-MS&quot;, &quot;BioGrid_Score&quot;: &quot;25.0&quot;}"/>
  </edge>
  <edge label="10970 (pp) 6541" source="279" target="180">
    <att type="string" name="canonicalName" value="10970 (pp) 6541"/>
    <att type="string" name="interaction" value="pp"/>
    <att type="int" name="SCORE" value="208"/>
    <att type="string" name="support" value="{&quot;BioGrid&quot;: &quot;physical&quot;, &quot;BioGrid_PubMed&quot;: &quot;33961781,28514442&quot;, &quot;BioGrid_Type&quot;: &quot;Affinity Capture-MS&quot;, &quot;BioGrid_Score&quot;: &quot;0.944794943,0.85707023&quot;}"/>
  </edge>
  <edge label="10970 (pp) 6558" source="279" target="181">
    <att type="string" name="canonicalName" value="10970 (pp) 6558"/>
    <att type="string" name="interaction" value="pp"/>
    <att type="int" name="SCORE" value="208"/>
    <att type="string" name="support" value="{&quot;BioGrid&quot;: &quot;physical&quot;, &quot;BioGrid_PubMed&quot;: &quot;34079125&quot;, &quot;BioGrid_Type&quot;: &quot;Proximity Label-MS&quot;, &quot;BioGrid_Score&quot;: &quot;24.79&quot;}"/>
  </edge>
  <edge label="10970 (pp) 6729" source="279" target="186">
    <att type="string" name="canonicalName" value="10970 (pp) 6729"/>
    <att type="string" name="interaction" value="pp"/>
    <att type="int" name="SCORE" value="208"/>
    <att type="string" name="support" value="{&quot;StringDB&quot;: &quot;functional&quot;, &quot;StringEvidence&quot;: &quot;textmining:0.287&quot;, &quot;BioGrid&quot;: &quot;physical&quot;, &quot;BioGrid_PubMed&quot;: &quot;34079125&quot;, &quot;BioGrid_Type&quot;: &quot;Proximity Label-MS&quot;, &quot;BioGrid_Score&quot;: &quot;9.67&quot;, &quot;String_Score_Combined&quot;: 315, &quot;String_Score_Physical&quot;: 208}"/>
  </edge>
  <edge label="10970 (pp) 7414" source="279" target="199">
    <att type="string" name="canonicalName" value="10970 (pp) 7414"/>
    <att type="string" name="interaction" value="pp"/>
    <att type="int" name="SCORE" value="294"/>
    <att type="string" name="support" value="{&quot;StringDB&quot;: &quot;functional&quot;, &quot;StringEvidence&quot;: &quot;coexpression:0.072,textmining:0.057&quot;, &quot;InWeb_IM&quot;: &quot;experimental&quot;, &quot;String_Score_Combined&quot;: 160, &quot;String_Score_Physical&quot;: 294}"/>
  </edge>
  <edge label="10970 (pp) 8482" source="279" target="207">
    <att type="string" name="canonicalName" value="10970 (pp) 8482"/>
    <att type="string" name="interaction" value="pp"/>
    <att type="int" name="SCORE" value="208"/>
    <att type="string" name="support" value="{&quot;BioGrid&quot;: &quot;physical&quot;, &quot;BioGrid_PubMed&quot;: &quot;33961781,28514442&quot;, &quot;BioGrid_Type&quot;: &quot;Affinity Capture-MS&quot;, &quot;BioGrid_Score&quot;: &quot;0.998588278,0.996567809&quot;}"/>
  </edge>
  <edge label="10970 (pp) 89941" source="279" target="430">
    <att type="string" name="canonicalName" value="10970 (pp) 89941"/>
    <att type="string" name="interaction" value="pp"/>
    <att type="int" name="SCORE" value="208"/>
    <att type="string" name="support" value="{&quot;BioGrid&quot;: &quot;physical&quot;, &quot;BioGrid_PubMed&quot;: &quot;32877691&quot;, &quot;BioGrid_Type&quot;: &quot;Proximity Label-MS&quot;, &quot;BioGrid_Score&quot;: &quot;1.0&quot;}"/>
  </edge>
  <edge label="10970 (pp) 9276" source="279" target="227">
    <att type="string" name="canonicalName" value="10970 (pp) 9276"/>
    <att type="string" name="interaction" value="pp"/>
    <att type="int" name="SCORE" value="208"/>
    <att type="string" name="support" value="{&quot;BioGrid&quot;: &quot;physical&quot;, &quot;BioGrid_PubMed&quot;: &quot;34079125&quot;, &quot;BioGrid_Type&quot;: &quot;Proximity Label-MS&quot;, &quot;BioGrid_Score&quot;: &quot;19.44&quot;}"/>
  </edge>
  <edge label="10970 (pp) 9601" source="279" target="231">
    <att type="string" name="canonicalName" value="10970 (pp) 9601"/>
    <att type="string" name="interaction" value="pp"/>
    <att type="int" name="SCORE" value="208"/>
    <att type="string" name="support" value="{&quot;StringDB&quot;: &quot;functional&quot;, &quot;StringEvidence&quot;: &quot;textmining:0.267,coexpression:0.074&quot;, &quot;BioGrid&quot;: &quot;physical&quot;, &quot;BioGrid_PubMed&quot;: &quot;34079125&quot;, &quot;BioGrid_Type&quot;: &quot;Proximity Label-MS&quot;, &quot;BioGrid_Score&quot;: &quot;33.39&quot;, &quot;String_Score_Combined&quot;: 349, &quot;String_Score_Physical&quot;: 208}"/>
  </edge>
  <edge label="10971 (pp) 10985" source="280" target="281">
    <att type="string" name="canonicalName" value="10971 (pp) 10985"/>
    <att type="string" name="interaction" value="pp"/>
    <att type="int" name="SCORE" value="294"/>
    <att type="string" name="support" value="{&quot;InWeb_IM&quot;: &quot;experimental&quot;, &quot;BioGrid&quot;: &quot;physical&quot;, &quot;BioGrid_PubMed&quot;: &quot;15161933&quot;, &quot;BioGrid_Type&quot;: &quot;Reconstituted Complex&quot;}"/>
  </edge>
  <edge label="10971 (pp) 1465" source="280" target="40">
    <att type="string" name="canonicalName" value="10971 (pp) 1465"/>
    <att type="string" name="interaction" value="pp"/>
    <att type="int" name="SCORE" value="294"/>
    <att type="string" name="support" value="{&quot;InWeb_IM&quot;: &quot;inference&quot;}"/>
  </edge>
  <edge label="10971 (pp) 1983" source="280" target="47">
    <att type="string" name="canonicalName" value="10971 (pp) 1983"/>
    <att type="string" name="interaction" value="pp"/>
    <att type="int" name="SCORE" value="198"/>
    <att type="string" name="support" value="{&quot;StringDB&quot;: &quot;physical&quot;, &quot;StringEvidence&quot;: &quot;experiments:0.164,coexpression:0.024,textmining:0.022&quot;, &quot;BioGrid&quot;: &quot;physical&quot;, &quot;BioGrid_PubMed&quot;: &quot;22863883&quot;, &quot;BioGrid_Type&quot;: &quot;Co-fractionation&quot;, &quot;String_Score_Physical&quot;: 198, &quot;String_Score_Combined&quot;: 234}"/>
  </edge>
  <edge label="10971 (pp) 1984" source="280" target="48">
    <att type="string" name="canonicalName" value="10971 (pp) 1984"/>
    <att type="string" name="interaction" value="pp"/>
    <att type="int" name="SCORE" value="294"/>
    <att type="string" name="support" value="{&quot;InWeb_IM&quot;: &quot;inference&quot;}"/>
  </edge>
  <edge label="10971 (pp) 200185" source="280" target="453">
    <att type="string" name="canonicalName" value="10971 (pp) 200185"/>
    <att type="string" name="interaction" value="pp"/>
    <att type="int" name="SCORE" value="200"/>
    <att type="string" name="support" value="{&quot;StringDB&quot;: &quot;physical&quot;, &quot;StringEvidence&quot;: &quot;experiments:0.166,coexpression:0.022&quot;, &quot;String_Score_Physical&quot;: 200, &quot;String_Score_Combined&quot;: 217}"/>
  </edge>
  <edge label="10971 (pp) 226" source="280" target="7">
    <att type="string" name="canonicalName" value="10971 (pp) 226"/>
    <att type="string" name="interaction" value="pp"/>
    <att type="int" name="SCORE" value="294"/>
    <att type="string" name="support" value="{&quot;InWeb_IM&quot;: &quot;inference&quot;}"/>
  </edge>
  <edge label="10971 (pp) 2521" source="280" target="59">
    <att type="string" name="canonicalName" value="10971 (pp) 2521"/>
    <att type="string" name="interaction" value="pp"/>
    <att type="int" name="SCORE" value="270"/>
    <att type="string" name="support" value="{&quot;StringDB&quot;: &quot;physical&quot;, &quot;StringEvidence&quot;: &quot;textmining:0.365,experiments:0.239&quot;, &quot;InWeb_IM&quot;: &quot;experimental&quot;, &quot;BioGrid&quot;: &quot;physical&quot;, &quot;BioGrid_PubMed&quot;: &quot;25192599&quot;, &quot;BioGrid_Type&quot;: &quot;Affinity Capture-MS&quot;, &quot;String_Score_Physical&quot;: 270, &quot;String_Score_Combined&quot;: 536}"/>
  </edge>
  <edge label="10971 (pp) 2802" source="280" target="68">
    <att type="string" name="canonicalName" value="10971 (pp) 2802"/>
    <att type="string" name="interaction" value="pp"/>
    <att type="int" name="SCORE" value="294"/>
    <att type="string" name="support" value="{&quot;InWeb_IM&quot;: &quot;inference&quot;}"/>
  </edge>
  <edge label="10971 (pp) 283208" source="280" target="457">
    <att type="string" name="canonicalName" value="10971 (pp) 283208"/>
    <att type="string" name="interaction" value="pp"/>
    <att type="int" name="SCORE" value="234"/>
    <att type="string" name="support" value="{&quot;StringDB&quot;: &quot;physical&quot;, &quot;StringEvidence&quot;: &quot;experiments:0.201,coexpression:0.022&quot;, &quot;String_Score_Physical&quot;: 234, &quot;String_Score_Combined&quot;: 250}"/>
  </edge>
  <edge label="10971 (pp) 30850" source="280" target="336">
    <att type="string" name="canonicalName" value="10971 (pp) 30850"/>
    <att type="string" name="interaction" value="pp"/>
    <att type="int" name="SCORE" value="208"/>
    <att type="string" name="support" value="{&quot;BioGrid&quot;: &quot;physical&quot;, &quot;BioGrid_PubMed&quot;: &quot;33961781&quot;, &quot;BioGrid_Type&quot;: &quot;Affinity Capture-MS&quot;, &quot;BioGrid_Score&quot;: &quot;0.97388996&quot;}"/>
  </edge>
  <edge label="10971 (pp) 3178" source="280" target="76">
    <att type="string" name="canonicalName" value="10971 (pp) 3178"/>
    <att type="string" name="interaction" value="pp"/>
    <att type="int" name="SCORE" value="210"/>
    <att type="string" name="support" value="{&quot;StringDB&quot;: &quot;physical&quot;, &quot;StringEvidence&quot;: &quot;experiments:0.177,textmining:0.145,coexpression:0.072&quot;, &quot;InWeb_IM&quot;: &quot;experimental&quot;, &quot;BioGrid&quot;: &quot;physical&quot;, &quot;BioGrid_PubMed&quot;: &quot;25324306,15161933&quot;, &quot;BioGrid_Type&quot;: &quot;Affinity Capture-Western,Reconstituted Complex&quot;, &quot;String_Score_Physical&quot;: 210, &quot;String_Score_Combined&quot;: 373}"/>
  </edge>
  <edge label="10971 (pp) 3187" source="280" target="79">
    <att type="string" name="canonicalName" value="10971 (pp) 3187"/>
    <att type="string" name="interaction" value="pp"/>
    <att type="int" name="SCORE" value="294"/>
    <att type="string" name="support" value="{&quot;InWeb_IM&quot;: &quot;experimental&quot;, &quot;BioGrid&quot;: &quot;physical&quot;, &quot;BioGrid_PubMed&quot;: &quot;15161933&quot;, &quot;BioGrid_Type&quot;: &quot;Reconstituted Complex&quot;}"/>
  </edge>
  <edge label="10971 (pp) 3845" source="280" target="93">
    <att type="string" name="canonicalName" value="10971 (pp) 3845"/>
    <att type="string" name="interaction" value="pp"/>
    <att type="int" name="SCORE" value="921"/>
    <att type="string" name="support" value="{&quot;StringDB&quot;: &quot;physical&quot;, &quot;StringEvidence&quot;: &quot;database:0.896,experiments:0.215,textmining:0.152,coexpression:0.022&quot;, &quot;OmniPath&quot;: &quot;pathwayextra&quot;, &quot;OmniPath_Reference&quot;: &quot;Wang&quot;, &quot;BioGrid&quot;: &quot;physical&quot;, &quot;BioGrid_PubMed&quot;: &quot;35271311&quot;, &quot;BioGrid_Type&quot;: &quot;Affinity Capture-MS&quot;, &quot;String_Score_Physical&quot;: 921, &quot;String_Score_Combined&quot;: 934}"/>
  </edge>
  <edge label="10971 (pp) 4093" source="280" target="101">
    <att type="string" name="canonicalName" value="10971 (pp) 4093"/>
    <att type="string" name="interaction" value="pp"/>
    <att type="int" name="SCORE" value="294"/>
    <att type="string" name="support" value="{&quot;InWeb_IM&quot;: &quot;experimental&quot;, &quot;BioGrid&quot;: &quot;physical&quot;, &quot;BioGrid_PubMed&quot;: &quot;15231748&quot;, &quot;BioGrid_Type&quot;: &quot;Two-hybrid&quot;}"/>
  </edge>
  <edge label="10971 (pp) 4141" source="280" target="103">
    <att type="string" name="canonicalName" value="10971 (pp) 4141"/>
    <att type="string" name="interaction" value="pp"/>
    <att type="int" name="SCORE" value="232"/>
    <att type="string" name="support" value="{&quot;StringDB&quot;: &quot;physical&quot;, &quot;StringEvidence&quot;: &quot;experiments:0.200,coexpression:0.054,textmining:0.023&quot;, &quot;String_Score_Physical&quot;: 232, &quot;String_Score_Combined&quot;: 290}"/>
  </edge>
  <edge label="10971 (pp) 4233" source="280" target="111">
    <att type="string" name="canonicalName" value="10971 (pp) 4233"/>
    <att type="string" name="interaction" value="pp"/>
    <att type="int" name="SCORE" value="231"/>
    <att type="string" name="support" value="{&quot;StringDB&quot;: &quot;physical&quot;, &quot;StringEvidence&quot;: &quot;experiments:0.199,textmining:0.013&quot;, &quot;String_Score_Physical&quot;: 231, &quot;String_Score_Combined&quot;: 241}"/>
  </edge>
  <edge label="10971 (pp) 4734" source="280" target="123">
    <att type="string" name="canonicalName" value="10971 (pp) 4734"/>
    <att type="string" name="interaction" value="pp"/>
    <att type="int" name="SCORE" value="372"/>
    <att type="string" name="support" value="{&quot;StringDB&quot;: &quot;physical&quot;, &quot;StringEvidence&quot;: &quot;experiments:0.345,textmining:0.078&quot;, &quot;InWeb_IM&quot;: &quot;inference&quot;, &quot;BioGrid&quot;: &quot;physical&quot;, &quot;BioGrid_PubMed&quot;: &quot;31357244&quot;, &quot;BioGrid_Type&quot;: &quot;Affinity Capture-Western&quot;, &quot;String_Score_Physical&quot;: 372, &quot;String_Score_Combined&quot;: 421}"/>
  </edge>
  <edge label="10971 (pp) 5033" source="280" target="134">
    <att type="string" name="canonicalName" value="10971 (pp) 5033"/>
    <att type="string" name="interaction" value="pp"/>
    <att type="int" name="SCORE" value="297"/>
    <att type="string" name="support" value="{&quot;StringDB&quot;: &quot;physical&quot;, &quot;StringEvidence&quot;: &quot;experiments:0.267,coexpression:0.022&quot;, &quot;String_Score_Physical&quot;: 297, &quot;String_Score_Combined&quot;: 312}"/>
  </edge>
  <edge label="10971 (pp) 5034" source="280" target="135">
    <att type="string" name="canonicalName" value="10971 (pp) 5034"/>
    <att type="string" name="interaction" value="pp"/>
    <att type="int" name="SCORE" value="279"/>
    <att type="string" name="support" value="{&quot;StringDB&quot;: &quot;physical&quot;, &quot;StringEvidence&quot;: &quot;experiments:0.248,textmining:0.148,coexpression:0.043&quot;, &quot;BioGrid&quot;: &quot;physical&quot;, &quot;BioGrid_PubMed&quot;: &quot;31536960&quot;, &quot;BioGrid_Type&quot;: &quot;Co-fractionation&quot;, &quot;BioGrid_Score&quot;: &quot;1.472474314&quot;, &quot;String_Score_Physical&quot;: 279, &quot;String_Score_Combined&quot;: 412}"/>
  </edge>
  <edge label="10971 (pp) 51339" source="280" target="342">
    <att type="string" name="canonicalName" value="10971 (pp) 51339"/>
    <att type="string" name="interaction" value="pp"/>
    <att type="int" name="SCORE" value="270"/>
    <att type="string" name="support" value="{&quot;StringDB&quot;: &quot;physical&quot;, &quot;StringEvidence&quot;: &quot;experiments:0.239,textmining:0.041&quot;, &quot;InWeb_IM&quot;: &quot;experimental&quot;, &quot;String_Score_Physical&quot;: 270, &quot;String_Score_Combined&quot;: 299}"/>
  </edge>
  <edge label="10971 (pp) 51430" source="280" target="344">
    <att type="string" name="canonicalName" value="10971 (pp) 51430"/>
    <att type="string" name="interaction" value="pp"/>
    <att type="int" name="SCORE" value="208"/>
    <att type="string" name="support" value="{&quot;BioGrid&quot;: &quot;physical&quot;, &quot;BioGrid_PubMed&quot;: &quot;33961781&quot;, &quot;BioGrid_Type&quot;: &quot;Affinity Capture-MS&quot;, &quot;BioGrid_Score&quot;: &quot;0.999971599&quot;}"/>
  </edge>
  <edge label="10971 (pp) 5160" source="280" target="141">
    <att type="string" name="canonicalName" value="10971 (pp) 5160"/>
    <att type="string" name="interaction" value="pp"/>
    <att type="int" name="SCORE" value="294"/>
    <att type="string" name="support" value="{&quot;InWeb_IM&quot;: &quot;inference&quot;}"/>
  </edge>
  <edge label="10971 (pp) 5245" source="280" target="146">
    <att type="string" name="canonicalName" value="10971 (pp) 5245"/>
    <att type="string" name="interaction" value="pp"/>
    <att type="int" name="SCORE" value="281"/>
    <att type="string" name="support" value="{&quot;StringDB&quot;: &quot;physical&quot;, &quot;StringEvidence&quot;: &quot;experiments:0.251,textmining:0.124&quot;, &quot;InWeb_IM&quot;: &quot;inference&quot;, &quot;BioGrid&quot;: &quot;physical&quot;, &quot;BioGrid_PubMed&quot;: &quot;27025967&quot;, &quot;BioGrid_Type&quot;: &quot;Affinity Capture-MS&quot;, &quot;String_Score_Physical&quot;: 281, &quot;String_Score_Combined&quot;: 370}"/>
  </edge>
  <edge label="10971 (pp) 54541" source="280" target="355">
    <att type="string" name="canonicalName" value="10971 (pp) 54541"/>
    <att type="string" name="interaction" value="pp"/>
    <att type="int" name="SCORE" value="900"/>
    <att type="string" name="support" value="{&quot;StringDB&quot;: &quot;physical&quot;, &quot;StringEvidence&quot;: &quot;database:0.896,textmining:0.008&quot;, &quot;InWeb_IM&quot;: &quot;inference&quot;, &quot;String_Score_Physical&quot;: 900, &quot;String_Score_Combined&quot;: 900}"/>
  </edge>
  <edge label="10971 (pp) 55103" source="280" target="365">
    <att type="string" name="canonicalName" value="10971 (pp) 55103"/>
    <att type="string" name="interaction" value="pp"/>
    <att type="int" name="SCORE" value="292"/>
    <att type="string" name="support" value="{&quot;StringDB&quot;: &quot;physical&quot;, &quot;StringEvidence&quot;: &quot;experiments:0.262,textmining:0.023&quot;, &quot;BioGrid&quot;: &quot;physical&quot;, &quot;BioGrid_PubMed&quot;: &quot;35271311,33961781&quot;, &quot;BioGrid_Type&quot;: &quot;Affinity Capture-MS&quot;, &quot;BioGrid_Score&quot;: &quot;0.999999989&quot;, &quot;String_Score_Physical&quot;: 292, &quot;String_Score_Combined&quot;: 308}"/>
  </edge>
  <edge label="10971 (pp) 5516" source="280" target="150">
    <att type="string" name="canonicalName" value="10971 (pp) 5516"/>
    <att type="string" name="interaction" value="pp"/>
    <att type="int" name="SCORE" value="232"/>
    <att type="string" name="support" value="{&quot;StringDB&quot;: &quot;physical&quot;, &quot;StringEvidence&quot;: &quot;experiments:0.200,textmining:0.080,coexpression:0.051&quot;, &quot;InWeb_IM&quot;: &quot;inference&quot;, &quot;String_Score_Physical&quot;: 232, &quot;String_Score_Combined&quot;: 330}"/>
  </edge>
  <edge label="10971 (pp) 5530" source="280" target="152">
    <att type="string" name="canonicalName" value="10971 (pp) 5530"/>
    <att type="string" name="interaction" value="pp"/>
    <att type="int" name="SCORE" value="232"/>
    <att type="string" name="support" value="{&quot;StringDB&quot;: &quot;physical&quot;, &quot;StringEvidence&quot;: &quot;experiments:0.200,textmining:0.070,coexpression:0.023&quot;, &quot;InWeb_IM&quot;: &quot;inference&quot;, &quot;String_Score_Physical&quot;: 232, &quot;String_Score_Combined&quot;: 303}"/>
  </edge>
  <edge label="10971 (pp) 55690" source="280" target="373">
    <att type="string" name="canonicalName" value="10971 (pp) 55690"/>
    <att type="string" name="interaction" value="pp"/>
    <att type="int" name="SCORE" value="294"/>
    <att type="string" name="support" value="{&quot;InWeb_IM&quot;: &quot;inference&quot;}"/>
  </edge>
  <edge label="10971 (pp) 5901" source="280" target="162">
    <att type="string" name="canonicalName" value="10971 (pp) 5901"/>
    <att type="string" name="interaction" value="pp"/>
    <att type="int" name="SCORE" value="907"/>
    <att type="string" name="support" value="{&quot;StringDB&quot;: &quot;physical&quot;, &quot;StringEvidence&quot;: &quot;database:0.896,coexpression:0.349,experiments:0.071,textmining:0.023&quot;, &quot;String_Score_Physical&quot;: 907, &quot;String_Score_Combined&quot;: 940}"/>
  </edge>
  <edge label="10971 (pp) 6742" source="280" target="187">
    <att type="string" name="canonicalName" value="10971 (pp) 6742"/>
    <att type="string" name="interaction" value="pp"/>
    <att type="int" name="SCORE" value="294"/>
    <att type="string" name="support" value="{&quot;InWeb_IM&quot;: &quot;experimental&quot;, &quot;BioGrid&quot;: &quot;physical&quot;, &quot;BioGrid_PubMed&quot;: &quot;15161933&quot;, &quot;BioGrid_Type&quot;: &quot;Reconstituted Complex&quot;}"/>
  </edge>
  <edge label="10971 (pp) 7165" source="280" target="191">
    <att type="string" name="canonicalName" value="10971 (pp) 7165"/>
    <att type="string" name="interaction" value="pp"/>
    <att type="int" name="SCORE" value="270"/>
    <att type="string" name="support" value="{&quot;StringDB&quot;: &quot;physical&quot;, &quot;StringEvidence&quot;: &quot;experiments:0.239,coexpression:0.022,textmining:0.001&quot;, &quot;InWeb_IM&quot;: &quot;experimental&quot;, &quot;BioGrid&quot;: &quot;physical&quot;, &quot;BioGrid_PubMed&quot;: &quot;23444366&quot;, &quot;BioGrid_Type&quot;: &quot;Affinity Capture-MS&quot;, &quot;String_Score_Physical&quot;: 270, &quot;String_Score_Combined&quot;: 286}"/>
  </edge>
  <edge label="10971 (pp) 7408" source="280" target="197">
    <att type="string" name="canonicalName" value="10971 (pp) 7408"/>
    <att type="string" name="interaction" value="pp"/>
    <att type="int" name="SCORE" value="294"/>
    <att type="string" name="support" value="{&quot;InWeb_IM&quot;: &quot;experimental&quot;, &quot;BioGrid&quot;: &quot;physical&quot;, &quot;BioGrid_PubMed&quot;: &quot;20618440&quot;, &quot;BioGrid_Type&quot;: &quot;Affinity Capture-Western,Affinity Capture-MS,Co-fractionation&quot;}"/>
  </edge>
  <edge label="10971 (pp) 7534" source="280" target="202">
    <att type="string" name="canonicalName" value="10971 (pp) 7534"/>
    <att type="string" name="interaction" value="pp"/>
    <att type="int" name="SCORE" value="967"/>
    <att type="string" name="support" value="{&quot;StringDB&quot;: &quot;physical&quot;, &quot;StringEvidence&quot;: &quot;database:0.896,experiments:0.678,textmining:0.537,coexpression:0.101&quot;, &quot;OmniPath&quot;: &quot;omnipath,pathwayextra&quot;, &quot;OmniPath_Reference&quot;: &quot;ACSN;InnateDB;Wang,InnateDB;Wang&quot;, &quot;InWeb_IM&quot;: &quot;experimental&quot;, &quot;BioGrid&quot;: &quot;physical&quot;, &quot;BioGrid_PubMed&quot;: &quot;35831314,35271311,33961781,26496610,22863883,20618440&quot;, &quot;BioGrid_Type&quot;: &quot;Affinity Capture-MS,Co-fractionation&quot;, &quot;BioGrid_Score&quot;: &quot;0.999979163&quot;, &quot;String_Score_Physical&quot;: 967, &quot;String_Score_Combined&quot;: 971}"/>
  </edge>
  <edge label="10971 (pp) 79047" source="280" target="403">
    <att type="string" name="canonicalName" value="10971 (pp) 79047"/>
    <att type="string" name="interaction" value="pp"/>
    <att type="int" name="SCORE" value="270"/>
    <att type="string" name="support" value="{&quot;StringDB&quot;: &quot;physical&quot;, &quot;StringEvidence&quot;: &quot;experiments:0.239&quot;, &quot;BioGrid&quot;: &quot;physical&quot;, &quot;BioGrid_PubMed&quot;: &quot;29665387&quot;, &quot;BioGrid_Type&quot;: &quot;Affinity Capture-MS&quot;, &quot;String_Score_Physical&quot;: 270, &quot;String_Score_Combined&quot;: 270}"/>
  </edge>
  <edge label="10971 (pp) 79084" source="280" target="404">
    <att type="string" name="canonicalName" value="10971 (pp) 79084"/>
    <att type="string" name="interaction" value="pp"/>
    <att type="int" name="SCORE" value="294"/>
    <att type="string" name="support" value="{&quot;InWeb_IM&quot;: &quot;experimental&quot;}"/>
  </edge>
  <edge label="10971 (pp) 81" source="280" target="3">
    <att type="string" name="canonicalName" value="10971 (pp) 81"/>
    <att type="string" name="interaction" value="pp"/>
    <att type="int" name="SCORE" value="294"/>
    <att type="string" name="support" value="{&quot;StringDB&quot;: &quot;functional&quot;, &quot;StringEvidence&quot;: &quot;coexpression:0.093,textmining:0.089&quot;, &quot;InWeb_IM&quot;: &quot;inference&quot;, &quot;String_Score_Combined&quot;: 207, &quot;String_Score_Physical&quot;: 294}"/>
  </edge>
  <edge label="10971 (pp) 83858" source="280" target="418">
    <att type="string" name="canonicalName" value="10971 (pp) 83858"/>
    <att type="string" name="interaction" value="pp"/>
    <att type="int" name="SCORE" value="294"/>
    <att type="string" name="support" value="{&quot;InWeb_IM&quot;: &quot;inference&quot;}"/>
  </edge>
  <edge label="10971 (pp) 84251" source="280" target="422">
    <att type="string" name="canonicalName" value="10971 (pp) 84251"/>
    <att type="string" name="interaction" value="pp"/>
    <att type="int" name="SCORE" value="197"/>
    <att type="string" name="support" value="{&quot;StringDB&quot;: &quot;physical&quot;, &quot;StringEvidence&quot;: &quot;experiments:0.163,coexpression:0.022,textmining:0.020&quot;, &quot;String_Score_Physical&quot;: 197, &quot;String_Score_Combined&quot;: 230}"/>
  </edge>
  <edge label="10971 (pp) 9221" source="280" target="225">
    <att type="string" name="canonicalName" value="10971 (pp) 9221"/>
    <att type="string" name="interaction" value="pp"/>
    <att type="int" name="SCORE" value="294"/>
    <att type="string" name="support" value="{&quot;InWeb_IM&quot;: &quot;experimental&quot;, &quot;BioGrid&quot;: &quot;physical&quot;, &quot;BioGrid_PubMed&quot;: &quot;15161933&quot;, &quot;BioGrid_Type&quot;: &quot;Reconstituted Complex&quot;}"/>
  </edge>
  <edge label="10971 (pp) 9601" source="280" target="231">
    <att type="string" name="canonicalName" value="10971 (pp) 9601"/>
    <att type="string" name="interaction" value="pp"/>
    <att type="int" name="SCORE" value="219"/>
    <att type="string" name="support" value="{&quot;StringDB&quot;: &quot;physical&quot;, &quot;StringEvidence&quot;: &quot;experiments:0.186,textmining:0.069,coexpression:0.025&quot;, &quot;String_Score_Physical&quot;: 219, &quot;String_Score_Combined&quot;: 290}"/>
  </edge>
  <edge label="10971 (pp) 9833" source="280" target="237">
    <att type="string" name="canonicalName" value="10971 (pp) 9833"/>
    <att type="string" name="interaction" value="pp"/>
    <att type="int" name="SCORE" value="247"/>
    <att type="string" name="support" value="{&quot;StringDB&quot;: &quot;physical&quot;, &quot;StringEvidence&quot;: &quot;experiments:0.216,textmining:0.022,coexpression:0.008&quot;, &quot;BioGrid&quot;: &quot;physical&quot;, &quot;BioGrid_PubMed&quot;: &quot;35271311&quot;, &quot;BioGrid_Type&quot;: &quot;Affinity Capture-MS&quot;, &quot;String_Score_Physical&quot;: 247, &quot;String_Score_Combined&quot;: 270}"/>
  </edge>
  <edge label="10971 (pp) 993" source="280" target="26">
    <att type="string" name="canonicalName" value="10971 (pp) 993"/>
    <att type="string" name="interaction" value="pp"/>
    <att type="int" name="SCORE" value="657"/>
    <att type="string" name="support" value="{&quot;StringDB&quot;: &quot;physical&quot;, &quot;StringEvidence&quot;: &quot;experiments:0.643,textmining:0.080,coexpression:0.022&quot;, &quot;InWeb_IM&quot;: &quot;experimental&quot;, &quot;BioGrid&quot;: &quot;physical&quot;, &quot;BioGrid_PubMed&quot;: &quot;28330616,15161933,14559997&quot;, &quot;BioGrid_Type&quot;: &quot;Proximity Label-MS,Far Western,Affinity Capture-MS,Reconstituted Complex&quot;, &quot;String_Score_Physical&quot;: 657, &quot;String_Score_Combined&quot;: 692}"/>
  </edge>
  <edge label="10985 (pp) 11014" source="281" target="284">
    <att type="string" name="canonicalName" value="10985 (pp) 11014"/>
    <att type="string" name="interaction" value="pp"/>
    <att type="int" name="SCORE" value="294"/>
    <att type="string" name="support" value="{&quot;InWeb_IM&quot;: &quot;inference&quot;}"/>
  </edge>
  <edge label="10985 (pp) 11015" source="281" target="285">
    <att type="string" name="canonicalName" value="10985 (pp) 11015"/>
    <att type="string" name="interaction" value="pp"/>
    <att type="int" name="SCORE" value="294"/>
    <att type="string" name="support" value="{&quot;InWeb_IM&quot;: &quot;inference&quot;}"/>
  </edge>
  <edge label="10985 (pp) 1786" source="281" target="44">
    <att type="string" name="canonicalName" value="10985 (pp) 1786"/>
    <att type="string" name="interaction" value="pp"/>
    <att type="int" name="SCORE" value="272"/>
    <att type="string" name="support" value="{&quot;StringDB&quot;: &quot;physical&quot;, &quot;StringEvidence&quot;: &quot;experiments:0.241,coexpression:0.074,textmining:0.006&quot;, &quot;BioGrid&quot;: &quot;physical&quot;, &quot;BioGrid_PubMed&quot;: &quot;26344197&quot;, &quot;BioGrid_Type&quot;: &quot;Co-fractionation&quot;, &quot;BioGrid_Score&quot;: &quot;0.083311078&quot;, &quot;String_Score_Physical&quot;: 272, &quot;String_Score_Combined&quot;: 329}"/>
  </edge>
  <edge label="10985 (pp) 22820" source="281" target="292">
    <att type="string" name="canonicalName" value="10985 (pp) 22820"/>
    <att type="string" name="interaction" value="pp"/>
    <att type="int" name="SCORE" value="483"/>
    <att type="string" name="support" value="{&quot;StringDB&quot;: &quot;physical&quot;, &quot;StringEvidence&quot;: &quot;experiments:0.462,textmining:0.065&quot;, &quot;BioGrid&quot;: &quot;physical&quot;, &quot;BioGrid_PubMed&quot;: &quot;26344197&quot;, &quot;BioGrid_Type&quot;: &quot;Co-fractionation&quot;, &quot;BioGrid_Score&quot;: &quot;0.077410239&quot;, &quot;String_Score_Physical&quot;: 483, &quot;String_Score_Combined&quot;: 517}"/>
  </edge>
  <edge label="10985 (pp) 2821" source="281" target="70">
    <att type="string" name="canonicalName" value="10985 (pp) 2821"/>
    <att type="string" name="interaction" value="pp"/>
    <att type="int" name="SCORE" value="294"/>
    <att type="string" name="support" value="{&quot;InWeb_IM&quot;: &quot;inference&quot;}"/>
  </edge>
  <edge label="10985 (pp) 29088" source="281" target="329">
    <att type="string" name="canonicalName" value="10985 (pp) 29088"/>
    <att type="string" name="interaction" value="pp"/>
    <att type="int" name="SCORE" value="238"/>
    <att type="string" name="support" value="{&quot;StringDB&quot;: &quot;physical&quot;, &quot;StringEvidence&quot;: &quot;experiments:0.206,textmining:0.152,coexpression:0.054&quot;, &quot;String_Score_Physical&quot;: 238, &quot;String_Score_Combined&quot;: 389}"/>
  </edge>
  <edge label="10985 (pp) 3015" source="281" target="73">
    <att type="string" name="canonicalName" value="10985 (pp) 3015"/>
    <att type="string" name="interaction" value="pp"/>
    <att type="int" name="SCORE" value="294"/>
    <att type="string" name="support" value="{&quot;InWeb_IM&quot;: &quot;inference&quot;}"/>
  </edge>
  <edge label="10985 (pp) 3611" source="281" target="86">
    <att type="string" name="canonicalName" value="10985 (pp) 3611"/>
    <att type="string" name="interaction" value="pp"/>
    <att type="int" name="SCORE" value="400"/>
    <att type="string" name="support" value="{&quot;StringDB&quot;: &quot;physical&quot;, &quot;StringEvidence&quot;: &quot;experiments:0.374,coexpression:0.022&quot;, &quot;BioGrid&quot;: &quot;physical&quot;, &quot;BioGrid_PubMed&quot;: &quot;32707033,25852190,23455922&quot;, &quot;BioGrid_Type&quot;: &quot;Affinity Capture-MS&quot;, &quot;BioGrid_Score&quot;: &quot;374.0&quot;, &quot;String_Score_Physical&quot;: 400, &quot;String_Score_Combined&quot;: 413}"/>
  </edge>
  <edge label="10985 (pp) 3676" source="281" target="88">
    <att type="string" name="canonicalName" value="10985 (pp) 3676"/>
    <att type="string" name="interaction" value="pp"/>
    <att type="int" name="SCORE" value="294"/>
    <att type="string" name="support" value="{&quot;InWeb_IM&quot;: &quot;experimental&quot;, &quot;BioGrid&quot;: &quot;physical&quot;, &quot;BioGrid_PubMed&quot;: &quot;22623428&quot;, &quot;BioGrid_Type&quot;: &quot;Affinity Capture-MS&quot;}"/>
  </edge>
  <edge label="10985 (pp) 3985" source="281" target="96">
    <att type="string" name="canonicalName" value="10985 (pp) 3985"/>
    <att type="string" name="interaction" value="pp"/>
    <att type="int" name="SCORE" value="208"/>
    <att type="string" name="support" value="{&quot;BioGrid&quot;: &quot;physical&quot;, &quot;BioGrid_PubMed&quot;: &quot;32707033&quot;, &quot;BioGrid_Type&quot;: &quot;Affinity Capture-MS&quot;, &quot;BioGrid_Score&quot;: &quot;544.0&quot;}"/>
  </edge>
  <edge label="10985 (pp) 4522" source="281" target="118">
    <att type="string" name="canonicalName" value="10985 (pp) 4522"/>
    <att type="string" name="interaction" value="pp"/>
    <att type="int" name="SCORE" value="294"/>
    <att type="string" name="support" value="{&quot;InWeb_IM&quot;: &quot;inference&quot;}"/>
  </edge>
  <edge label="10985 (pp) 4603" source="281" target="119">
    <att type="string" name="canonicalName" value="10985 (pp) 4603"/>
    <att type="string" name="interaction" value="pp"/>
    <att type="int" name="SCORE" value="282"/>
    <att type="string" name="support" value="{&quot;StringDB&quot;: &quot;physical&quot;, &quot;StringEvidence&quot;: &quot;experiments:0.251,textmining:0.077,coexpression:0.022&quot;, &quot;String_Score_Physical&quot;: 282, &quot;String_Score_Combined&quot;: 351}"/>
  </edge>
  <edge label="10985 (pp) 5245" source="281" target="146">
    <att type="string" name="canonicalName" value="10985 (pp) 5245"/>
    <att type="string" name="interaction" value="pp"/>
    <att type="int" name="SCORE" value="270"/>
    <att type="string" name="support" value="{&quot;StringDB&quot;: &quot;physical&quot;, &quot;StringEvidence&quot;: &quot;experiments:0.239,coexpression:0.026&quot;, &quot;BioGrid&quot;: &quot;physical&quot;, &quot;BioGrid_PubMed&quot;: &quot;27025967&quot;, &quot;BioGrid_Type&quot;: &quot;Affinity Capture-MS&quot;, &quot;String_Score_Physical&quot;: 270, &quot;String_Score_Combined&quot;: 289}"/>
  </edge>
  <edge label="10985 (pp) 526" source="281" target="18">
    <att type="string" name="canonicalName" value="10985 (pp) 526"/>
    <att type="string" name="interaction" value="pp"/>
    <att type="int" name="SCORE" value="294"/>
    <att type="string" name="support" value="{&quot;InWeb_IM&quot;: &quot;inference&quot;}"/>
  </edge>
  <edge label="10985 (pp) 5688" source="281" target="154">
    <att type="string" name="canonicalName" value="10985 (pp) 5688"/>
    <att type="string" name="interaction" value="pp"/>
    <att type="int" name="SCORE" value="294"/>
    <att type="string" name="support" value="{&quot;InWeb_IM&quot;: &quot;inference&quot;}"/>
  </edge>
  <edge label="10985 (pp) 5704" source="281" target="155">
    <att type="string" name="canonicalName" value="10985 (pp) 5704"/>
    <att type="string" name="interaction" value="pp"/>
    <att type="int" name="SCORE" value="294"/>
    <att type="string" name="support" value="{&quot;InWeb_IM&quot;: &quot;inference&quot;}"/>
  </edge>
  <edge label="10985 (pp) 5899" source="281" target="161">
    <att type="string" name="canonicalName" value="10985 (pp) 5899"/>
    <att type="string" name="interaction" value="pp"/>
    <att type="int" name="SCORE" value="208"/>
    <att type="string" name="support" value="{&quot;BioGrid&quot;: &quot;physical&quot;, &quot;BioGrid_PubMed&quot;: &quot;31980649&quot;, &quot;BioGrid_Type&quot;: &quot;Affinity Capture-MS&quot;}"/>
  </edge>
  <edge label="10985 (pp) 6434" source="281" target="171">
    <att type="string" name="canonicalName" value="10985 (pp) 6434"/>
    <att type="string" name="interaction" value="pp"/>
    <att type="int" name="SCORE" value="289"/>
    <att type="string" name="support" value="{&quot;StringDB&quot;: &quot;physical&quot;, &quot;StringEvidence&quot;: &quot;experiments:0.259,coexpression:0.032,textmining:0.023&quot;, &quot;BioGrid&quot;: &quot;physical&quot;, &quot;BioGrid_PubMed&quot;: &quot;22939629&quot;, &quot;BioGrid_Type&quot;: &quot;Co-fractionation&quot;, &quot;BioGrid_Score&quot;: &quot;0.753&quot;, &quot;String_Score_Physical&quot;: 289, &quot;String_Score_Combined&quot;: 327}"/>
  </edge>
  <edge label="10985 (pp) 6628" source="281" target="182">
    <att type="string" name="canonicalName" value="10985 (pp) 6628"/>
    <att type="string" name="interaction" value="pp"/>
    <att type="int" name="SCORE" value="223"/>
    <att type="string" name="support" value="{&quot;StringDB&quot;: &quot;physical&quot;, &quot;StringEvidence&quot;: &quot;experiments:0.190,coexpression:0.085&quot;, &quot;String_Score_Physical&quot;: 223, &quot;String_Score_Combined&quot;: 289}"/>
  </edge>
  <edge label="10985 (pp) 8079" source="281" target="205">
    <att type="string" name="canonicalName" value="10985 (pp) 8079"/>
    <att type="string" name="interaction" value="pp"/>
    <att type="int" name="SCORE" value="208"/>
    <att type="string" name="support" value="{&quot;BioGrid&quot;: &quot;physical&quot;, &quot;BioGrid_PubMed&quot;: &quot;22863883&quot;, &quot;BioGrid_Type&quot;: &quot;Co-fractionation&quot;}"/>
  </edge>
  <edge label="10985 (pp) 908" source="281" target="25">
    <att type="string" name="canonicalName" value="10985 (pp) 908"/>
    <att type="string" name="interaction" value="pp"/>
    <att type="int" name="SCORE" value="294"/>
    <att type="string" name="support" value="{&quot;StringDB&quot;: &quot;functional&quot;, &quot;StringEvidence&quot;: &quot;textmining:0.199,coexpression:0.048&quot;, &quot;InWeb_IM&quot;: &quot;inference&quot;, &quot;String_Score_Combined&quot;: 268, &quot;String_Score_Physical&quot;: 294}"/>
  </edge>
  <edge label="10985 (pp) 9276" source="281" target="227">
    <att type="string" name="canonicalName" value="10985 (pp) 9276"/>
    <att type="string" name="interaction" value="pp"/>
    <att type="int" name="SCORE" value="294"/>
    <att type="string" name="support" value="{&quot;InWeb_IM&quot;: &quot;inference&quot;}"/>
  </edge>
  <edge label="10985 (pp) 93436" source="281" target="436">
    <att type="string" name="canonicalName" value="10985 (pp) 93436"/>
    <att type="string" name="interaction" value="pp"/>
    <att type="int" name="SCORE" value="258"/>
    <att type="string" name="support" value="{&quot;StringDB&quot;: &quot;physical&quot;, &quot;StringEvidence&quot;: &quot;experiments:0.227&quot;, &quot;BioGrid&quot;: &quot;physical&quot;, &quot;BioGrid_PubMed&quot;: &quot;26496610&quot;, &quot;BioGrid_Type&quot;: &quot;Affinity Capture-MS&quot;, &quot;String_Score_Physical&quot;: 258, &quot;String_Score_Combined&quot;: 258}"/>
  </edge>
  <edge label="10985 (pp) 9948" source="281" target="240">
    <att type="string" name="canonicalName" value="10985 (pp) 9948"/>
    <att type="string" name="interaction" value="pp"/>
    <att type="int" name="SCORE" value="294"/>
    <att type="string" name="support" value="{&quot;InWeb_IM&quot;: &quot;inference&quot;}"/>
  </edge>
  <edge label="10999 (pp) 2059" source="282" target="50">
    <att type="string" name="canonicalName" value="10999 (pp) 2059"/>
    <att type="string" name="interaction" value="pp"/>
    <att type="int" name="SCORE" value="208"/>
    <att type="string" name="support" value="{&quot;BioGrid&quot;: &quot;physical&quot;, &quot;BioGrid_PubMed&quot;: &quot;21988832&quot;, &quot;BioGrid_Type&quot;: &quot;Two-hybrid&quot;}"/>
  </edge>
  <edge label="10999 (pp) 2771" source="282" target="66">
    <att type="string" name="canonicalName" value="10999 (pp) 2771"/>
    <att type="string" name="interaction" value="pp"/>
    <att type="int" name="SCORE" value="208"/>
    <att type="string" name="support" value="{&quot;BioGrid&quot;: &quot;physical&quot;, &quot;BioGrid_PubMed&quot;: &quot;33961781&quot;, &quot;BioGrid_Type&quot;: &quot;Affinity Capture-MS&quot;, &quot;BioGrid_Score&quot;: &quot;0.842536712&quot;}"/>
  </edge>
  <edge label="10999 (pp) 5245" source="282" target="146">
    <att type="string" name="canonicalName" value="10999 (pp) 5245"/>
    <att type="string" name="interaction" value="pp"/>
    <att type="int" name="SCORE" value="270"/>
    <att type="string" name="support" value="{&quot;StringDB&quot;: &quot;physical&quot;, &quot;StringEvidence&quot;: &quot;experiments:0.239&quot;, &quot;BioGrid&quot;: &quot;physical&quot;, &quot;BioGrid_PubMed&quot;: &quot;27025967&quot;, &quot;BioGrid_Type&quot;: &quot;Affinity Capture-MS&quot;, &quot;String_Score_Physical&quot;: 270, &quot;String_Score_Combined&quot;: 270}"/>
  </edge>
  <edge label="10999 (pp) 93436" source="282" target="436">
    <att type="string" name="canonicalName" value="10999 (pp) 93436"/>
    <att type="string" name="interaction" value="pp"/>
    <att type="int" name="SCORE" value="208"/>
    <att type="string" name="support" value="{&quot;BioGrid&quot;: &quot;physical&quot;, &quot;BioGrid_PubMed&quot;: &quot;33961781&quot;, &quot;BioGrid_Type&quot;: &quot;Affinity Capture-MS&quot;, &quot;BioGrid_Score&quot;: &quot;0.937281594&quot;}"/>
  </edge>
  <edge label="11004 (pp) 11014" source="283" target="284">
    <att type="string" name="canonicalName" value="11004 (pp) 11014"/>
    <att type="string" name="interaction" value="pp"/>
    <att type="int" name="SCORE" value="294"/>
    <att type="string" name="support" value="{&quot;InWeb_IM&quot;: &quot;inference&quot;}"/>
  </edge>
  <edge label="11004 (pp) 11015" source="283" target="285">
    <att type="string" name="canonicalName" value="11004 (pp) 11015"/>
    <att type="string" name="interaction" value="pp"/>
    <att type="int" name="SCORE" value="294"/>
    <att type="string" name="support" value="{&quot;InWeb_IM&quot;: &quot;inference&quot;}"/>
  </edge>
  <edge label="11004 (pp) 122704" source="283" target="442">
    <att type="string" name="canonicalName" value="11004 (pp) 122704"/>
    <att type="string" name="interaction" value="pp"/>
    <att type="int" name="SCORE" value="208"/>
    <att type="string" name="support" value="{&quot;BioGrid&quot;: &quot;physical&quot;, &quot;BioGrid_PubMed&quot;: &quot;26496610&quot;, &quot;BioGrid_Type&quot;: &quot;Affinity Capture-MS&quot;}"/>
  </edge>
  <edge label="11004 (pp) 2805" source="283" target="69">
    <att type="string" name="canonicalName" value="11004 (pp) 2805"/>
    <att type="string" name="interaction" value="pp"/>
    <att type="int" name="SCORE" value="272"/>
    <att type="string" name="support" value="{&quot;StringDB&quot;: &quot;physical&quot;, &quot;StringEvidence&quot;: &quot;experiments:0.241&quot;, &quot;BioGrid&quot;: &quot;physical&quot;, &quot;BioGrid_PubMed&quot;: &quot;26344197&quot;, &quot;BioGrid_Type&quot;: &quot;Co-fractionation&quot;, &quot;BioGrid_Score&quot;: &quot;0.07760636&quot;, &quot;String_Score_Physical&quot;: 272, &quot;String_Score_Combined&quot;: 272}"/>
  </edge>
  <edge label="11004 (pp) 3835" source="283" target="92">
    <att type="string" name="canonicalName" value="11004 (pp) 3835"/>
    <att type="string" name="interaction" value="pp"/>
    <att type="int" name="SCORE" value="499"/>
    <att type="string" name="support" value="{&quot;StringDB&quot;: &quot;physical&quot;, &quot;StringEvidence&quot;: &quot;coexpression:0.677,textmining:0.561,database:0.479&quot;, &quot;String_Score_Physical&quot;: 499, &quot;String_Score_Combined&quot;: 873}"/>
  </edge>
  <edge label="11004 (pp) 9184" source="283" target="221">
    <att type="string" name="canonicalName" value="11004 (pp) 9184"/>
    <att type="string" name="interaction" value="pp"/>
    <att type="int" name="SCORE" value="213"/>
    <att type="string" name="support" value="{&quot;StringDB&quot;: &quot;physical&quot;, &quot;StringEvidence&quot;: &quot;textmining:0.532,experiments:0.179,coexpression:0.093&quot;, &quot;InWeb_IM&quot;: &quot;inference&quot;, &quot;String_Score_Physical&quot;: 213, &quot;String_Score_Combined&quot;: 665}"/>
  </edge>
  <edge label="11004 (pp) 9276" source="283" target="227">
    <att type="string" name="canonicalName" value="11004 (pp) 9276"/>
    <att type="string" name="interaction" value="pp"/>
    <att type="int" name="SCORE" value="294"/>
    <att type="string" name="support" value="{&quot;InWeb_IM&quot;: &quot;inference&quot;}"/>
  </edge>
  <edge label="11014 (pp) 11015" source="284" target="285">
    <att type="string" name="canonicalName" value="11014 (pp) 11015"/>
    <att type="string" name="interaction" value="pp"/>
    <att type="int" name="SCORE" value="900"/>
    <att type="string" name="support" value="{&quot;StringDB&quot;: &quot;physical&quot;, &quot;StringEvidence&quot;: &quot;database:0.896,textmining:0.785,coexpression:0.175&quot;, &quot;InWeb_IM&quot;: &quot;inference&quot;, &quot;String_Score_Physical&quot;: 900, &quot;String_Score_Combined&quot;: 919}"/>
  </edge>
  <edge label="11014 (pp) 1315" source="284" target="38">
    <att type="string" name="canonicalName" value="11014 (pp) 1315"/>
    <att type="string" name="interaction" value="pp"/>
    <att type="int" name="SCORE" value="600"/>
    <att type="string" name="support" value="{&quot;StringDB&quot;: &quot;physical&quot;, &quot;StringEvidence&quot;: &quot;textmining:0.792,database:0.583,coexpression:0.157&quot;, &quot;InWeb_IM&quot;: &quot;inference&quot;, &quot;String_Score_Physical&quot;: 600, &quot;String_Score_Combined&quot;: 929}"/>
  </edge>
  <edge label="11014 (pp) 131578" source="284" target="446">
    <att type="string" name="canonicalName" value="11014 (pp) 131578"/>
    <att type="string" name="interaction" value="pp"/>
    <att type="int" name="SCORE" value="208"/>
    <att type="string" name="support" value="{&quot;BioGrid&quot;: &quot;physical&quot;, &quot;BioGrid_PubMed&quot;: &quot;33961781&quot;, &quot;BioGrid_Type&quot;: &quot;Affinity Capture-MS&quot;, &quot;BioGrid_Score&quot;: &quot;0.999086609&quot;}"/>
  </edge>
  <edge label="11014 (pp) 22820" source="284" target="292">
    <att type="string" name="canonicalName" value="11014 (pp) 22820"/>
    <att type="string" name="interaction" value="pp"/>
    <att type="int" name="SCORE" value="600"/>
    <att type="string" name="support" value="{&quot;StringDB&quot;: &quot;physical&quot;, &quot;StringEvidence&quot;: &quot;database:0.583,textmining:0.356,coexpression:0.077&quot;, &quot;InWeb_IM&quot;: &quot;inference&quot;, &quot;String_Score_Physical&quot;: 600, &quot;String_Score_Combined&quot;: 762}"/>
  </edge>
  <edge label="11014 (pp) 26286" source="284" target="322">
    <att type="string" name="canonicalName" value="11014 (pp) 26286"/>
    <att type="string" name="interaction" value="pp"/>
    <att type="int" name="SCORE" value="900"/>
    <att type="string" name="support" value="{&quot;StringDB&quot;: &quot;physical&quot;, &quot;StringEvidence&quot;: &quot;database:0.896,textmining:0.333,coexpression:0.026&quot;, &quot;InWeb_IM&quot;: &quot;inference&quot;, &quot;String_Score_Physical&quot;: 900, &quot;String_Score_Combined&quot;: 934}"/>
  </edge>
  <edge label="11014 (pp) 2771" source="284" target="66">
    <att type="string" name="canonicalName" value="11014 (pp) 2771"/>
    <att type="string" name="interaction" value="pp"/>
    <att type="int" name="SCORE" value="208"/>
    <att type="string" name="support" value="{&quot;StringDB&quot;: &quot;functional&quot;, &quot;StringEvidence&quot;: &quot;textmining:0.159&quot;, &quot;BioGrid&quot;: &quot;physical&quot;, &quot;BioGrid_PubMed&quot;: &quot;33961781&quot;, &quot;BioGrid_Type&quot;: &quot;Affinity Capture-MS&quot;, &quot;BioGrid_Score&quot;: &quot;0.931128229&quot;, &quot;String_Score_Combined&quot;: 193, &quot;String_Score_Physical&quot;: 208}"/>
  </edge>
  <edge label="11014 (pp) 3835" source="284" target="92">
    <att type="string" name="canonicalName" value="11014 (pp) 3835"/>
    <att type="string" name="interaction" value="pp"/>
    <att type="int" name="SCORE" value="294"/>
    <att type="string" name="support" value="{&quot;InWeb_IM&quot;: &quot;inference&quot;}"/>
  </edge>
  <edge label="11014 (pp) 4233" source="284" target="111">
    <att type="string" name="canonicalName" value="11014 (pp) 4233"/>
    <att type="string" name="interaction" value="pp"/>
    <att type="int" name="SCORE" value="194"/>
    <att type="string" name="support" value="{&quot;StringDB&quot;: &quot;physical&quot;, &quot;StringEvidence&quot;: &quot;experiments:0.160,textmining:0.043,coexpression:0.029&quot;, &quot;BioGrid&quot;: &quot;physical&quot;, &quot;BioGrid_PubMed&quot;: &quot;28205554&quot;, &quot;BioGrid_Type&quot;: &quot;FRET&quot;, &quot;String_Score_Physical&quot;: 194, &quot;String_Score_Combined&quot;: 251}"/>
  </edge>
  <edge label="11014 (pp) 4771" source="284" target="124">
    <att type="string" name="canonicalName" value="11014 (pp) 4771"/>
    <att type="string" name="interaction" value="pp"/>
    <att type="int" name="SCORE" value="208"/>
    <att type="string" name="support" value="{&quot;BioGrid&quot;: &quot;physical&quot;, &quot;BioGrid_PubMed&quot;: &quot;28205554&quot;, &quot;BioGrid_Type&quot;: &quot;FRET&quot;}"/>
  </edge>
  <edge label="11014 (pp) 488" source="284" target="17">
    <att type="string" name="canonicalName" value="11014 (pp) 488"/>
    <att type="string" name="interaction" value="pp"/>
    <att type="int" name="SCORE" value="294"/>
    <att type="string" name="support" value="{&quot;InWeb_IM&quot;: &quot;inference&quot;}"/>
  </edge>
  <edge label="11014 (pp) 50807" source="284" target="337">
    <att type="string" name="canonicalName" value="11014 (pp) 50807"/>
    <att type="string" name="interaction" value="pp"/>
    <att type="int" name="SCORE" value="900"/>
    <att type="string" name="support" value="{&quot;StringDB&quot;: &quot;physical&quot;, &quot;StringEvidence&quot;: &quot;database:0.896,textmining:0.153,coexpression:0.008&quot;, &quot;String_Score_Physical&quot;: 900, &quot;String_Score_Combined&quot;: 915}"/>
  </edge>
  <edge label="11014 (pp) 5245" source="284" target="146">
    <att type="string" name="canonicalName" value="11014 (pp) 5245"/>
    <att type="string" name="interaction" value="pp"/>
    <att type="int" name="SCORE" value="270"/>
    <att type="string" name="support" value="{&quot;StringDB&quot;: &quot;physical&quot;, &quot;StringEvidence&quot;: &quot;experiments:0.239,textmining:0.101,coexpression:0.037&quot;, &quot;BioGrid&quot;: &quot;physical&quot;, &quot;BioGrid_PubMed&quot;: &quot;27025967&quot;, &quot;BioGrid_Type&quot;: &quot;Affinity Capture-MS&quot;, &quot;String_Score_Physical&quot;: 270, &quot;String_Score_Combined&quot;: 368}"/>
  </edge>
  <edge label="11014 (pp) 526" source="284" target="18">
    <att type="string" name="canonicalName" value="11014 (pp) 526"/>
    <att type="string" name="interaction" value="pp"/>
    <att type="int" name="SCORE" value="294"/>
    <att type="string" name="support" value="{&quot;InWeb_IM&quot;: &quot;inference&quot;}"/>
  </edge>
  <edge label="11014 (pp) 57510" source="284" target="385">
    <att type="string" name="canonicalName" value="11014 (pp) 57510"/>
    <att type="string" name="interaction" value="pp"/>
    <att type="int" name="SCORE" value="294"/>
    <att type="string" name="support" value="{&quot;InWeb_IM&quot;: &quot;inference&quot;}"/>
  </edge>
  <edge label="11014 (pp) 8615" source="284" target="212">
    <att type="string" name="canonicalName" value="11014 (pp) 8615"/>
    <att type="string" name="interaction" value="pp"/>
    <att type="int" name="SCORE" value="600"/>
    <att type="string" name="support" value="{&quot;StringDB&quot;: &quot;physical&quot;, &quot;StringEvidence&quot;: &quot;database:0.583,textmining:0.147,coexpression:0.022&quot;, &quot;String_Score_Physical&quot;: 600, &quot;String_Score_Combined&quot;: 666}"/>
  </edge>
  <edge label="11014 (pp) 9276" source="284" target="227">
    <att type="string" name="canonicalName" value="11014 (pp) 9276"/>
    <att type="string" name="interaction" value="pp"/>
    <att type="int" name="SCORE" value="600"/>
    <att type="string" name="support" value="{&quot;StringDB&quot;: &quot;physical&quot;, &quot;StringEvidence&quot;: &quot;database:0.583,textmining:0.276,coexpression:0.182&quot;, &quot;InWeb_IM&quot;: &quot;inference&quot;, &quot;String_Score_Physical&quot;: 600, &quot;String_Score_Combined&quot;: 763}"/>
  </edge>
  <edge label="11015 (pp) 1315" source="285" target="38">
    <att type="string" name="canonicalName" value="11015 (pp) 1315"/>
    <att type="string" name="interaction" value="pp"/>
    <att type="int" name="SCORE" value="600"/>
    <att type="string" name="support" value="{&quot;StringDB&quot;: &quot;physical&quot;, &quot;StringEvidence&quot;: &quot;database:0.583,textmining:0.153,coexpression:0.132&quot;, &quot;InWeb_IM&quot;: &quot;inference&quot;, &quot;String_Score_Physical&quot;: 600, &quot;String_Score_Combined&quot;: 705}"/>
  </edge>
  <edge label="11015 (pp) 22820" source="285" target="292">
    <att type="string" name="canonicalName" value="11015 (pp) 22820"/>
    <att type="string" name="interaction" value="pp"/>
    <att type="int" name="SCORE" value="600"/>
    <att type="string" name="support" value="{&quot;StringDB&quot;: &quot;physical&quot;, &quot;StringEvidence&quot;: &quot;database:0.583,textmining:0.333,coexpression:0.058&quot;, &quot;InWeb_IM&quot;: &quot;inference&quot;, &quot;String_Score_Physical&quot;: 600, &quot;String_Score_Combined&quot;: 748}"/>
  </edge>
  <edge label="11015 (pp) 26286" source="285" target="322">
    <att type="string" name="canonicalName" value="11015 (pp) 26286"/>
    <att type="string" name="interaction" value="pp"/>
    <att type="int" name="SCORE" value="900"/>
    <att type="string" name="support" value="{&quot;StringDB&quot;: &quot;physical&quot;, &quot;StringEvidence&quot;: &quot;database:0.896,textmining:0.662,coexpression:0.026&quot;, &quot;InWeb_IM&quot;: &quot;inference&quot;, &quot;String_Score_Physical&quot;: 900, &quot;String_Score_Combined&quot;: 967}"/>
  </edge>
  <edge label="11015 (pp) 3835" source="285" target="92">
    <att type="string" name="canonicalName" value="11015 (pp) 3835"/>
    <att type="string" name="interaction" value="pp"/>
    <att type="int" name="SCORE" value="294"/>
    <att type="string" name="support" value="{&quot;StringDB&quot;: &quot;functional&quot;, &quot;StringEvidence&quot;: &quot;textmining:0.165,coexpression:0.022&quot;, &quot;InWeb_IM&quot;: &quot;inference&quot;, &quot;String_Score_Combined&quot;: 216, &quot;String_Score_Physical&quot;: 294}"/>
  </edge>
  <edge label="11015 (pp) 3939" source="285" target="94">
    <att type="string" name="canonicalName" value="11015 (pp) 3939"/>
    <att type="string" name="interaction" value="pp"/>
    <att type="int" name="SCORE" value="294"/>
    <att type="string" name="support" value="{&quot;InWeb_IM&quot;: &quot;inference&quot;}"/>
  </edge>
  <edge label="11015 (pp) 488" source="285" target="17">
    <att type="string" name="canonicalName" value="11015 (pp) 488"/>
    <att type="string" name="interaction" value="pp"/>
    <att type="int" name="SCORE" value="294"/>
    <att type="string" name="support" value="{&quot;InWeb_IM&quot;: &quot;inference&quot;}"/>
  </edge>
  <edge label="11015 (pp) 50807" source="285" target="337">
    <att type="string" name="canonicalName" value="11015 (pp) 50807"/>
    <att type="string" name="interaction" value="pp"/>
    <att type="int" name="SCORE" value="900"/>
    <att type="string" name="support" value="{&quot;StringDB&quot;: &quot;physical&quot;, &quot;StringEvidence&quot;: &quot;database:0.896,textmining:0.212,coexpression:0.008&quot;, &quot;String_Score_Physical&quot;: 900, &quot;String_Score_Combined&quot;: 921}"/>
  </edge>
  <edge label="11015 (pp) 526" source="285" target="18">
    <att type="string" name="canonicalName" value="11015 (pp) 526"/>
    <att type="string" name="interaction" value="pp"/>
    <att type="int" name="SCORE" value="294"/>
    <att type="string" name="support" value="{&quot;InWeb_IM&quot;: &quot;inference&quot;}"/>
  </edge>
  <edge label="11015 (pp) 57510" source="285" target="385">
    <att type="string" name="canonicalName" value="11015 (pp) 57510"/>
    <att type="string" name="interaction" value="pp"/>
    <att type="int" name="SCORE" value="294"/>
    <att type="string" name="support" value="{&quot;InWeb_IM&quot;: &quot;inference&quot;}"/>
  </edge>
  <edge label="11015 (pp) 8615" source="285" target="212">
    <att type="string" name="canonicalName" value="11015 (pp) 8615"/>
    <att type="string" name="interaction" value="pp"/>
    <att type="int" name="SCORE" value="600"/>
    <att type="string" name="support" value="{&quot;StringDB&quot;: &quot;physical&quot;, &quot;StringEvidence&quot;: &quot;database:0.583,textmining:0.100,coexpression:0.015&quot;, &quot;String_Score_Physical&quot;: 600, &quot;String_Score_Combined&quot;: 645}"/>
  </edge>
  <edge label="11015 (pp) 9276" source="285" target="227">
    <att type="string" name="canonicalName" value="11015 (pp) 9276"/>
    <att type="string" name="interaction" value="pp"/>
    <att type="int" name="SCORE" value="600"/>
    <att type="string" name="support" value="{&quot;StringDB&quot;: &quot;physical&quot;, &quot;StringEvidence&quot;: &quot;database:0.583,textmining:0.273,coexpression:0.109&quot;, &quot;InWeb_IM&quot;: &quot;inference&quot;, &quot;String_Score_Physical&quot;: 600, &quot;String_Score_Combined&quot;: 741}"/>
  </edge>
  <edge label="11130 (pp) 113130" source="286" target="437">
    <att type="string" name="canonicalName" value="11130 (pp) 113130"/>
    <att type="string" name="interaction" value="pp"/>
    <att type="int" name="SCORE" value="294"/>
    <att type="string" name="support" value="{&quot;StringDB&quot;: &quot;functional&quot;, &quot;StringEvidence&quot;: &quot;coexpression:0.748,textmining:0.441&quot;, &quot;InWeb_IM&quot;: &quot;inference&quot;, &quot;String_Score_Combined&quot;: 864, &quot;String_Score_Physical&quot;: 294}"/>
  </edge>
  <edge label="11130 (pp) 23193" source="286" target="298">
    <att type="string" name="canonicalName" value="11130 (pp) 23193"/>
    <att type="string" name="interaction" value="pp"/>
    <att type="int" name="SCORE" value="294"/>
    <att type="string" name="support" value="{&quot;InWeb_IM&quot;: &quot;inference&quot;}"/>
  </edge>
  <edge label="11130 (pp) 3187" source="286" target="79">
    <att type="string" name="canonicalName" value="11130 (pp) 3187"/>
    <att type="string" name="interaction" value="pp"/>
    <att type="int" name="SCORE" value="766"/>
    <att type="string" name="support" value="{&quot;StringDB&quot;: &quot;physical&quot;, &quot;StringEvidence&quot;: &quot;experiments:0.756&quot;, &quot;InWeb_IM&quot;: &quot;experimental&quot;, &quot;BioGrid&quot;: &quot;physical&quot;, &quot;BioGrid_PubMed&quot;: &quot;20360068&quot;, &quot;BioGrid_Type&quot;: &quot;Affinity Capture-MS&quot;, &quot;String_Score_Physical&quot;: 766, &quot;String_Score_Combined&quot;: 766}"/>
  </edge>
  <edge label="11130 (pp) 4928" source="286" target="131">
    <att type="string" name="canonicalName" value="11130 (pp) 4928"/>
    <att type="string" name="interaction" value="pp"/>
    <att type="int" name="SCORE" value="294"/>
    <att type="string" name="support" value="{&quot;InWeb_IM&quot;: &quot;inference&quot;}"/>
  </edge>
  <edge label="11130 (pp) 55839" source="286" target="376">
    <att type="string" name="canonicalName" value="11130 (pp) 55839"/>
    <att type="string" name="interaction" value="pp"/>
    <att type="int" name="SCORE" value="294"/>
    <att type="string" name="support" value="{&quot;StringDB&quot;: &quot;functional&quot;, &quot;StringEvidence&quot;: &quot;coexpression:0.545,textmining:0.484&quot;, &quot;InWeb_IM&quot;: &quot;inference&quot;, &quot;String_Score_Combined&quot;: 774, &quot;String_Score_Physical&quot;: 294}"/>
  </edge>
  <edge label="11130 (pp) 5954" source="286" target="165">
    <att type="string" name="canonicalName" value="11130 (pp) 5954"/>
    <att type="string" name="interaction" value="pp"/>
    <att type="int" name="SCORE" value="766"/>
    <att type="string" name="support" value="{&quot;StringDB&quot;: &quot;physical&quot;, &quot;StringEvidence&quot;: &quot;experiments:0.756,coexpression:0.025&quot;, &quot;InWeb_IM&quot;: &quot;experimental&quot;, &quot;BioGrid&quot;: &quot;physical&quot;, &quot;BioGrid_PubMed&quot;: &quot;20360068&quot;, &quot;BioGrid_Type&quot;: &quot;Affinity Capture-MS&quot;, &quot;String_Score_Physical&quot;: 766, &quot;String_Score_Combined&quot;: 771}"/>
  </edge>
  <edge label="11130 (pp) 79980" source="286" target="407">
    <att type="string" name="canonicalName" value="11130 (pp) 79980"/>
    <att type="string" name="interaction" value="pp"/>
    <att type="int" name="SCORE" value="897"/>
    <att type="string" name="support" value="{&quot;StringDB&quot;: &quot;physical&quot;, &quot;StringEvidence&quot;: &quot;experiments:0.893,textmining:0.809,coexpression:0.232&quot;, &quot;InWeb_IM&quot;: &quot;experimental&quot;, &quot;BioGrid&quot;: &quot;physical&quot;, &quot;BioGrid_PubMed&quot;: &quot;33961781,28514442,27705803,26496610,26186194,24981860,20360068,15824131,15502821&quot;, &quot;BioGrid_Type&quot;: &quot;Affinity Capture-Western,Affinity Capture-MS&quot;, &quot;BioGrid_Score&quot;: &quot;1.0,23.78045169,0.999999965,0.999999999&quot;, &quot;String_Score_Physical&quot;: 897, &quot;String_Score_Combined&quot;: 984}"/>
  </edge>
  <edge label="11130 (pp) 9184" source="286" target="221">
    <att type="string" name="canonicalName" value="11130 (pp) 9184"/>
    <att type="string" name="interaction" value="pp"/>
    <att type="int" name="SCORE" value="275"/>
    <att type="string" name="support" value="{&quot;StringDB&quot;: &quot;physical&quot;, &quot;StringEvidence&quot;: &quot;textmining:0.586,experiments:0.244,coexpression:0.124&quot;, &quot;InWeb_IM&quot;: &quot;inference&quot;, &quot;BioGrid&quot;: &quot;genetic&quot;, &quot;BioGrid_PubMed&quot;: &quot;30033366&quot;, &quot;BioGrid_Type&quot;: &quot;Negative Genetic&quot;, &quot;BioGrid_Score&quot;: &quot;-3.451315581&quot;, &quot;String_Score_Physical&quot;: 275, &quot;String_Score_Combined&quot;: 737}"/>
  </edge>
  <edge label="11137 (pp) 2004" source="287" target="49">
    <att type="string" name="canonicalName" value="11137 (pp) 2004"/>
    <att type="string" name="interaction" value="pp"/>
    <att type="int" name="SCORE" value="208"/>
    <att type="string" name="support" value="{&quot;BioGrid&quot;: &quot;physical&quot;, &quot;BioGrid_PubMed&quot;: &quot;35140242&quot;, &quot;BioGrid_Type&quot;: &quot;Proximity Label-MS&quot;}"/>
  </edge>
  <edge label="11137 (pp) 23560" source="287" target="309">
    <att type="string" name="canonicalName" value="11137 (pp) 23560"/>
    <att type="string" name="interaction" value="pp"/>
    <att type="int" name="SCORE" value="476"/>
    <att type="string" name="support" value="{&quot;StringDB&quot;: &quot;physical&quot;, &quot;StringEvidence&quot;: &quot;coexpression:0.871,experiments:0.454,textmining:0.426&quot;, &quot;BioGrid&quot;: &quot;physical&quot;, &quot;BioGrid_PubMed&quot;: &quot;26344197&quot;, &quot;BioGrid_Type&quot;: &quot;Co-fractionation&quot;, &quot;BioGrid_Score&quot;: &quot;0.204965612&quot;, &quot;String_Score_Physical&quot;: 476, &quot;String_Score_Combined&quot;: 961}"/>
  </edge>
  <edge label="11137 (pp) 2618" source="287" target="60">
    <att type="string" name="canonicalName" value="11137 (pp) 2618"/>
    <att type="string" name="interaction" value="pp"/>
    <att type="int" name="SCORE" value="294"/>
    <att type="string" name="support" value="{&quot;StringDB&quot;: &quot;functional&quot;, &quot;StringEvidence&quot;: &quot;coexpression:0.187&quot;, &quot;InWeb_IM&quot;: &quot;inference&quot;, &quot;String_Score_Combined&quot;: 220, &quot;String_Score_Physical&quot;: 294}"/>
  </edge>
  <edge label="11137 (pp) 2821" source="287" target="70">
    <att type="string" name="canonicalName" value="11137 (pp) 2821"/>
    <att type="string" name="interaction" value="pp"/>
    <att type="int" name="SCORE" value="294"/>
    <att type="string" name="support" value="{&quot;InWeb_IM&quot;: &quot;inference&quot;}"/>
  </edge>
  <edge label="11137 (pp) 3329" source="287" target="81">
    <att type="string" name="canonicalName" value="11137 (pp) 3329"/>
    <att type="string" name="interaction" value="pp"/>
    <att type="int" name="SCORE" value="294"/>
    <att type="string" name="support" value="{&quot;StringDB&quot;: &quot;functional&quot;, &quot;StringEvidence&quot;: &quot;coexpression:0.136&quot;, &quot;InWeb_IM&quot;: &quot;inference&quot;, &quot;String_Score_Combined&quot;: 171, &quot;String_Score_Physical&quot;: 294}"/>
  </edge>
  <edge label="11137 (pp) 3614" source="287" target="87">
    <att type="string" name="canonicalName" value="11137 (pp) 3614"/>
    <att type="string" name="interaction" value="pp"/>
    <att type="int" name="SCORE" value="382"/>
    <att type="string" name="support" value="{&quot;StringDB&quot;: &quot;physical&quot;, &quot;StringEvidence&quot;: &quot;experiments:0.357,coexpression:0.212&quot;, &quot;String_Score_Physical&quot;: 382, &quot;String_Score_Combined&quot;: 513}"/>
  </edge>
  <edge label="11137 (pp) 5034" source="287" target="135">
    <att type="string" name="canonicalName" value="11137 (pp) 5034"/>
    <att type="string" name="interaction" value="pp"/>
    <att type="int" name="SCORE" value="294"/>
    <att type="string" name="support" value="{&quot;InWeb_IM&quot;: &quot;inference&quot;}"/>
  </edge>
  <edge label="11137 (pp) 526" source="287" target="18">
    <att type="string" name="canonicalName" value="11137 (pp) 526"/>
    <att type="string" name="interaction" value="pp"/>
    <att type="int" name="SCORE" value="294"/>
    <att type="string" name="support" value="{&quot;InWeb_IM&quot;: &quot;inference&quot;}"/>
  </edge>
  <edge label="11137 (pp) 5704" source="287" target="155">
    <att type="string" name="canonicalName" value="11137 (pp) 5704"/>
    <att type="string" name="interaction" value="pp"/>
    <att type="int" name="SCORE" value="294"/>
    <att type="string" name="support" value="{&quot;StringDB&quot;: &quot;functional&quot;, &quot;StringEvidence&quot;: &quot;coexpression:0.150&quot;, &quot;InWeb_IM&quot;: &quot;inference&quot;, &quot;String_Score_Combined&quot;: 185, &quot;String_Score_Physical&quot;: 294}"/>
  </edge>
  <edge label="11137 (pp) 6742" source="287" target="187">
    <att type="string" name="canonicalName" value="11137 (pp) 6742"/>
    <att type="string" name="interaction" value="pp"/>
    <att type="int" name="SCORE" value="270"/>
    <att type="string" name="support" value="{&quot;StringDB&quot;: &quot;physical&quot;, &quot;StringEvidence&quot;: &quot;experiments:0.239,textmining:0.108,coexpression:0.047&quot;, &quot;BioGrid&quot;: &quot;physical&quot;, &quot;BioGrid_PubMed&quot;: &quot;20028516&quot;, &quot;BioGrid_Type&quot;: &quot;Affinity Capture-MS&quot;, &quot;String_Score_Physical&quot;: 270, &quot;String_Score_Combined&quot;: 380}"/>
  </edge>
  <edge label="11137 (pp) 83855" source="287" target="417">
    <att type="string" name="canonicalName" value="11137 (pp) 83855"/>
    <att type="string" name="interaction" value="pp"/>
    <att type="int" name="SCORE" value="208"/>
    <att type="string" name="support" value="{&quot;BioGrid&quot;: &quot;physical&quot;, &quot;BioGrid_PubMed&quot;: &quot;35140242&quot;, &quot;BioGrid_Type&quot;: &quot;Proximity Label-MS&quot;}"/>
  </edge>
  <edge label="11137 (pp) 84154" source="287" target="421">
    <att type="string" name="canonicalName" value="11137 (pp) 84154"/>
    <att type="string" name="interaction" value="pp"/>
    <att type="int" name="SCORE" value="343"/>
    <att type="string" name="support" value="{&quot;StringDB&quot;: &quot;physical&quot;, &quot;StringEvidence&quot;: &quot;coexpression:0.860,textmining:0.572,experiments:0.316&quot;, &quot;String_Score_Physical&quot;: 343, &quot;String_Score_Combined&quot;: 960}"/>
  </edge>
  <edge label="11137 (pp) 908" source="287" target="25">
    <att type="string" name="canonicalName" value="11137 (pp) 908"/>
    <att type="string" name="interaction" value="pp"/>
    <att type="int" name="SCORE" value="294"/>
    <att type="string" name="support" value="{&quot;StringDB&quot;: &quot;functional&quot;, &quot;StringEvidence&quot;: &quot;coexpression:0.160&quot;, &quot;InWeb_IM&quot;: &quot;inference&quot;, &quot;String_Score_Combined&quot;: 194, &quot;String_Score_Physical&quot;: 294}"/>
  </edge>
  <edge label="11137 (pp) 9601" source="287" target="231">
    <att type="string" name="canonicalName" value="11137 (pp) 9601"/>
    <att type="string" name="interaction" value="pp"/>
    <att type="int" name="SCORE" value="294"/>
    <att type="string" name="support" value="{&quot;InWeb_IM&quot;: &quot;inference&quot;}"/>
  </edge>
  <edge label="11137 (pp) 9939" source="287" target="239">
    <att type="string" name="canonicalName" value="11137 (pp) 9939"/>
    <att type="string" name="interaction" value="pp"/>
    <att type="int" name="SCORE" value="208"/>
    <att type="string" name="support" value="{&quot;BioGrid&quot;: &quot;physical&quot;, &quot;BioGrid_PubMed&quot;: &quot;35271311&quot;, &quot;BioGrid_Type&quot;: &quot;Affinity Capture-MS&quot;}"/>
  </edge>
  <edge label="11227 (pp) 2650" source="288" target="61">
    <att type="string" name="canonicalName" value="11227 (pp) 2650"/>
    <att type="string" name="interaction" value="pp"/>
    <att type="int" name="SCORE" value="650"/>
    <att type="string" name="support" value="{&quot;StringDB&quot;: &quot;physical&quot;, &quot;StringEvidence&quot;: &quot;database:0.635,textmining:0.168&quot;, &quot;String_Score_Physical&quot;: 650, &quot;String_Score_Combined&quot;: 708}"/>
  </edge>
  <edge label="1124 (pp) 2059" source="30" target="50">
    <att type="string" name="canonicalName" value="1124 (pp) 2059"/>
    <att type="string" name="interaction" value="pp"/>
    <att type="int" name="SCORE" value="347"/>
    <att type="string" name="support" value="{&quot;StringDB&quot;: &quot;physical&quot;, &quot;StringEvidence&quot;: &quot;experiments:0.319,coexpression:0.013&quot;, &quot;String_Score_Physical&quot;: 347, &quot;String_Score_Combined&quot;: 355}"/>
  </edge>
  <edge label="1124 (pp) 3614" source="30" target="87">
    <att type="string" name="canonicalName" value="1124 (pp) 3614"/>
    <att type="string" name="interaction" value="pp"/>
    <att type="int" name="SCORE" value="243"/>
    <att type="string" name="support" value="{&quot;StringDB&quot;: &quot;physical&quot;, &quot;StringEvidence&quot;: &quot;experiments:0.212,coexpression:0.022&quot;, &quot;String_Score_Physical&quot;: 243, &quot;String_Score_Combined&quot;: 260}"/>
  </edge>
  <edge label="1124 (pp) 57580" source="30" target="388">
    <att type="string" name="canonicalName" value="1124 (pp) 57580"/>
    <att type="string" name="interaction" value="pp"/>
    <att type="int" name="SCORE" value="250"/>
    <att type="string" name="support" value="{&quot;StringDB&quot;: &quot;physical&quot;, &quot;StringEvidence&quot;: &quot;textmining:0.273,experiments:0.218,coexpression:0.022&quot;, &quot;String_Score_Physical&quot;: 250, &quot;String_Score_Combined&quot;: 466}"/>
  </edge>
  <edge label="1124 (pp) 5879" source="30" target="160">
    <att type="string" name="canonicalName" value="1124 (pp) 5879"/>
    <att type="string" name="interaction" value="pp"/>
    <att type="int" name="SCORE" value="976"/>
    <att type="string" name="support" value="{&quot;StringDB&quot;: &quot;physical&quot;, &quot;StringEvidence&quot;: &quot;database:0.896,experiments:0.762,textmining:0.313,coexpression:0.023&quot;, &quot;OmniPath&quot;: &quot;omnipath,pathwayextra&quot;, &quot;OmniPath_Reference&quot;: &quot;BioGRID;HPRD;Lit-BM-17;SIGNOR;Wang&quot;, &quot;BioGrid&quot;: &quot;physical&quot;, &quot;BioGrid_PubMed&quot;: &quot;32203420,16628218,11278894&quot;, &quot;BioGrid_Type&quot;: &quot;Affinity Capture-Western,FRET,Reconstituted Complex&quot;, &quot;String_Score_Physical&quot;: 976, &quot;String_Score_Combined&quot;: 984}"/>
  </edge>
  <edge label="1124 (pp) 63916" source="30" target="395">
    <att type="string" name="canonicalName" value="1124 (pp) 63916"/>
    <att type="string" name="interaction" value="pp"/>
    <att type="int" name="SCORE" value="208"/>
    <att type="string" name="support" value="{&quot;BioGrid&quot;: &quot;physical&quot;, &quot;BioGrid_PubMed&quot;: &quot;32203420&quot;, &quot;BioGrid_Type&quot;: &quot;Affinity Capture-MS&quot;, &quot;BioGrid_Score&quot;: &quot;0.605794308&quot;}"/>
  </edge>
  <edge label="1124 (pp) 8444" source="30" target="206">
    <att type="string" name="canonicalName" value="1124 (pp) 8444"/>
    <att type="string" name="interaction" value="pp"/>
    <att type="int" name="SCORE" value="243"/>
    <att type="string" name="support" value="{&quot;StringDB&quot;: &quot;physical&quot;, &quot;StringEvidence&quot;: &quot;experiments:0.212,textmining:0.073,coexpression:0.028&quot;, &quot;String_Score_Physical&quot;: 243, &quot;String_Score_Combined&quot;: 318}"/>
  </edge>
  <edge label="11275 (pp) 3614" source="289" target="87">
    <att type="string" name="canonicalName" value="11275 (pp) 3614"/>
    <att type="string" name="interaction" value="pp"/>
    <att type="int" name="SCORE" value="208"/>
    <att type="string" name="support" value="{&quot;BioGrid&quot;: &quot;physical&quot;, &quot;BioGrid_PubMed&quot;: &quot;33961781,28514442&quot;, &quot;BioGrid_Type&quot;: &quot;Affinity Capture-MS&quot;, &quot;BioGrid_Score&quot;: &quot;0.8879252,0.850210963&quot;}"/>
  </edge>
  <edge label="11285 (pp) 64131" source="290" target="396">
    <att type="string" name="canonicalName" value="11285 (pp) 64131"/>
    <att type="string" name="interaction" value="pp"/>
    <att type="int" name="SCORE" value="900"/>
    <att type="string" name="support" value="{&quot;StringDB&quot;: &quot;physical&quot;, &quot;StringEvidence&quot;: &quot;database:0.896,textmining:0.835,coexpression:0.021&quot;, &quot;String_Score_Physical&quot;: 900, &quot;String_Score_Combined&quot;: 983}"/>
  </edge>
  <edge label="11285 (pp) 7534" source="290" target="202">
    <att type="string" name="canonicalName" value="11285 (pp) 7534"/>
    <att type="string" name="interaction" value="pp"/>
    <att type="int" name="SCORE" value="208"/>
    <att type="string" name="support" value="{&quot;BioGrid&quot;: &quot;physical&quot;, &quot;BioGrid_PubMed&quot;: &quot;26496610&quot;, &quot;BioGrid_Type&quot;: &quot;Affinity Capture-MS&quot;}"/>
  </edge>
  <edge label="113130 (pp) 128272" source="437" target="444">
    <att type="string" name="canonicalName" value="113130 (pp) 128272"/>
    <att type="string" name="interaction" value="pp"/>
    <att type="int" name="SCORE" value="208"/>
    <att type="string" name="support" value="{&quot;BioGrid&quot;: &quot;physical&quot;, &quot;BioGrid_PubMed&quot;: &quot;32203420&quot;, &quot;BioGrid_Type&quot;: &quot;Affinity Capture-MS&quot;, &quot;BioGrid_Score&quot;: &quot;11.83215957&quot;}"/>
  </edge>
  <edge label="113130 (pp) 3187" source="437" target="79">
    <att type="string" name="canonicalName" value="113130 (pp) 3187"/>
    <att type="string" name="interaction" value="pp"/>
    <att type="int" name="SCORE" value="208"/>
    <att type="string" name="support" value="{&quot;BioGrid&quot;: &quot;physical&quot;, &quot;BioGrid_PubMed&quot;: &quot;31010829&quot;, &quot;BioGrid_Type&quot;: &quot;Affinity Capture-Western,Affinity Capture-MS&quot;}"/>
  </edge>
  <edge label="113130 (pp) 7414" source="437" target="199">
    <att type="string" name="canonicalName" value="113130 (pp) 7414"/>
    <att type="string" name="interaction" value="pp"/>
    <att type="int" name="SCORE" value="198"/>
    <att type="string" name="support" value="{&quot;StringDB&quot;: &quot;physical&quot;, &quot;StringEvidence&quot;: &quot;experiments:0.164&quot;, &quot;InWeb_IM&quot;: &quot;experimental&quot;, &quot;BioGrid&quot;: &quot;physical&quot;, &quot;BioGrid_PubMed&quot;: &quot;26496610&quot;, &quot;BioGrid_Type&quot;: &quot;Affinity Capture-MS&quot;, &quot;String_Score_Physical&quot;: 198, &quot;String_Score_Combined&quot;: 198}"/>
  </edge>
  <edge label="113130 (pp) 79084" source="437" target="404">
    <att type="string" name="canonicalName" value="113130 (pp) 79084"/>
    <att type="string" name="interaction" value="pp"/>
    <att type="int" name="SCORE" value="208"/>
    <att type="string" name="support" value="{&quot;BioGrid&quot;: &quot;physical&quot;, &quot;BioGrid_PubMed&quot;: &quot;31010829&quot;, &quot;BioGrid_Type&quot;: &quot;Affinity Capture-MS&quot;}"/>
  </edge>
  <edge label="113130 (pp) 80005" source="437" target="408">
    <att type="string" name="canonicalName" value="113130 (pp) 80005"/>
    <att type="string" name="interaction" value="pp"/>
    <att type="int" name="SCORE" value="218"/>
    <att type="string" name="support" value="{&quot;StringDB&quot;: &quot;physical&quot;, &quot;StringEvidence&quot;: &quot;experiments:0.185,textmining:0.013&quot;, &quot;BioGrid&quot;: &quot;physical&quot;, &quot;BioGrid_PubMed&quot;: &quot;26496610&quot;, &quot;BioGrid_Type&quot;: &quot;Affinity Capture-MS&quot;, &quot;String_Score_Physical&quot;: 218, &quot;String_Score_Combined&quot;: 227}"/>
  </edge>
  <edge label="113130 (pp) 9184" source="437" target="221">
    <att type="string" name="canonicalName" value="113130 (pp) 9184"/>
    <att type="string" name="interaction" value="pp"/>
    <att type="int" name="SCORE" value="294"/>
    <att type="string" name="support" value="{&quot;StringDB&quot;: &quot;functional&quot;, &quot;StringEvidence&quot;: &quot;textmining:0.178,coexpression:0.075&quot;, &quot;InWeb_IM&quot;: &quot;inference&quot;, &quot;String_Score_Combined&quot;: 271, &quot;String_Score_Physical&quot;: 294}"/>
  </edge>
  <edge label="11339 (pp) 2059" source="291" target="50">
    <att type="string" name="canonicalName" value="11339 (pp) 2059"/>
    <att type="string" name="interaction" value="pp"/>
    <att type="int" name="SCORE" value="208"/>
    <att type="string" name="support" value="{&quot;BioGrid&quot;: &quot;physical&quot;, &quot;BioGrid_PubMed&quot;: &quot;33961781&quot;, &quot;BioGrid_Type&quot;: &quot;Affinity Capture-MS&quot;, &quot;BioGrid_Score&quot;: &quot;0.998142847&quot;}"/>
  </edge>
  <edge label="11339 (pp) 283208" source="291" target="457">
    <att type="string" name="canonicalName" value="11339 (pp) 283208"/>
    <att type="string" name="interaction" value="pp"/>
    <att type="int" name="SCORE" value="208"/>
    <att type="string" name="support" value="{&quot;BioGrid&quot;: &quot;physical&quot;, &quot;BioGrid_PubMed&quot;: &quot;32296183&quot;, &quot;BioGrid_Type&quot;: &quot;Two-hybrid&quot;}"/>
  </edge>
  <edge label="11339 (pp) 2961" source="291" target="71">
    <att type="string" name="canonicalName" value="11339 (pp) 2961"/>
    <att type="string" name="interaction" value="pp"/>
    <att type="int" name="SCORE" value="256"/>
    <att type="string" name="support" value="{&quot;StringDB&quot;: &quot;physical&quot;, &quot;StringEvidence&quot;: &quot;experiments:0.225&quot;, &quot;BioGrid&quot;: &quot;physical&quot;, &quot;BioGrid_PubMed&quot;: &quot;33961781,28514442&quot;, &quot;BioGrid_Type&quot;: &quot;Affinity Capture-MS&quot;, &quot;BioGrid_Score&quot;: &quot;0.999975003,0.9997191&quot;, &quot;String_Score_Physical&quot;: 256, &quot;String_Score_Combined&quot;: 256}"/>
  </edge>
  <edge label="11339 (pp) 3015" source="291" target="73">
    <att type="string" name="canonicalName" value="11339 (pp) 3015"/>
    <att type="string" name="interaction" value="pp"/>
    <att type="int" name="SCORE" value="600"/>
    <att type="string" name="support" value="{&quot;StringDB&quot;: &quot;physical&quot;, &quot;StringEvidence&quot;: &quot;database:0.583,coexpression:0.248&quot;, &quot;String_Score_Physical&quot;: 600, &quot;String_Score_Combined&quot;: 699}"/>
  </edge>
  <edge label="11339 (pp) 30850" source="291" target="336">
    <att type="string" name="canonicalName" value="11339 (pp) 30850"/>
    <att type="string" name="interaction" value="pp"/>
    <att type="int" name="SCORE" value="208"/>
    <att type="string" name="support" value="{&quot;BioGrid&quot;: &quot;physical&quot;, &quot;BioGrid_PubMed&quot;: &quot;32296183&quot;, &quot;BioGrid_Type&quot;: &quot;Two-hybrid&quot;}"/>
  </edge>
  <edge label="11339 (pp) 406" source="291" target="13">
    <att type="string" name="canonicalName" value="11339 (pp) 406"/>
    <att type="string" name="interaction" value="pp"/>
    <att type="int" name="SCORE" value="208"/>
    <att type="string" name="support" value="{&quot;BioGrid&quot;: &quot;physical&quot;, &quot;BioGrid_PubMed&quot;: &quot;27173435&quot;, &quot;BioGrid_Type&quot;: &quot;Affinity Capture-MS&quot;}"/>
  </edge>
  <edge label="11339 (pp) 4869" source="291" target="129">
    <att type="string" name="canonicalName" value="11339 (pp) 4869"/>
    <att type="string" name="interaction" value="pp"/>
    <att type="int" name="SCORE" value="600"/>
    <att type="string" name="support" value="{&quot;StringDB&quot;: &quot;physical&quot;, &quot;StringEvidence&quot;: &quot;database:0.583,coexpression:0.106,textmining:0.088&quot;, &quot;InWeb_IM&quot;: &quot;inference&quot;, &quot;String_Score_Physical&quot;: 600, &quot;String_Score_Combined&quot;: 673}"/>
  </edge>
  <edge label="11339 (pp) 55839" source="291" target="376">
    <att type="string" name="canonicalName" value="11339 (pp) 55839"/>
    <att type="string" name="interaction" value="pp"/>
    <att type="int" name="SCORE" value="600"/>
    <att type="string" name="support" value="{&quot;StringDB&quot;: &quot;physical&quot;, &quot;StringEvidence&quot;: &quot;coexpression:0.767,database:0.583,textmining:0.436&quot;, &quot;InWeb_IM&quot;: &quot;inference&quot;, &quot;String_Score_Physical&quot;: 600, &quot;String_Score_Combined&quot;: 947}"/>
  </edge>
  <edge label="11339 (pp) 6498" source="291" target="175">
    <att type="string" name="canonicalName" value="11339 (pp) 6498"/>
    <att type="string" name="interaction" value="pp"/>
    <att type="int" name="SCORE" value="196"/>
    <att type="string" name="support" value="{&quot;StringDB&quot;: &quot;physical&quot;, &quot;StringEvidence&quot;: &quot;experiments:0.162&quot;, &quot;InWeb_IM&quot;: &quot;experimental&quot;, &quot;BioGrid&quot;: &quot;physical&quot;, &quot;BioGrid_PubMed&quot;: &quot;25416956&quot;, &quot;BioGrid_Type&quot;: &quot;Two-hybrid&quot;, &quot;String_Score_Physical&quot;: 196, &quot;String_Score_Combined&quot;: 196}"/>
  </edge>
  <edge label="11339 (pp) 8607" source="291" target="210">
    <att type="string" name="canonicalName" value="11339 (pp) 8607"/>
    <att type="string" name="interaction" value="pp"/>
    <att type="int" name="SCORE" value="600"/>
    <att type="string" name="support" value="{&quot;StringDB&quot;: &quot;physical&quot;, &quot;StringEvidence&quot;: &quot;database:0.583,coexpression:0.066&quot;, &quot;InWeb_IM&quot;: &quot;inference&quot;, &quot;String_Score_Physical&quot;: 600, &quot;String_Score_Combined&quot;: 626}"/>
  </edge>
  <edge label="11339 (pp) 9146" source="291" target="219">
    <att type="string" name="canonicalName" value="11339 (pp) 9146"/>
    <att type="string" name="interaction" value="pp"/>
    <att type="int" name="SCORE" value="208"/>
    <att type="string" name="support" value="{&quot;BioGrid&quot;: &quot;physical&quot;, &quot;BioGrid_PubMed&quot;: &quot;32296183&quot;, &quot;BioGrid_Type&quot;: &quot;Two-hybrid&quot;}"/>
  </edge>
  <edge label="114882 (pp) 23541" source="438" target="307">
    <att type="string" name="canonicalName" value="114882 (pp) 23541"/>
    <att type="string" name="interaction" value="pp"/>
    <att type="int" name="SCORE" value="243"/>
    <att type="string" name="support" value="{&quot;StringDB&quot;: &quot;physical&quot;, &quot;StringEvidence&quot;: &quot;experiments:0.212,textmining:0.089,coexpression:0.022&quot;, &quot;String_Score_Physical&quot;: 243, &quot;String_Score_Combined&quot;: 326}"/>
  </edge>
  <edge label="114882 (pp) 388" source="438" target="11">
    <att type="string" name="canonicalName" value="114882 (pp) 388"/>
    <att type="string" name="interaction" value="pp"/>
    <att type="int" name="SCORE" value="208"/>
    <att type="string" name="support" value="{&quot;BioGrid&quot;: &quot;physical&quot;, &quot;BioGrid_PubMed&quot;: &quot;34079125&quot;, &quot;BioGrid_Type&quot;: &quot;Proximity Label-MS&quot;, &quot;BioGrid_Score&quot;: &quot;4.94&quot;}"/>
  </edge>
  <edge label="114882 (pp) 3998" source="438" target="98">
    <att type="string" name="canonicalName" value="114882 (pp) 3998"/>
    <att type="string" name="interaction" value="pp"/>
    <att type="int" name="SCORE" value="208"/>
    <att type="string" name="support" value="{&quot;BioGrid&quot;: &quot;physical&quot;, &quot;BioGrid_PubMed&quot;: &quot;34079125&quot;, &quot;BioGrid_Type&quot;: &quot;Proximity Label-MS&quot;, &quot;BioGrid_Score&quot;: &quot;7.62&quot;}"/>
  </edge>
  <edge label="114882 (pp) 5879" source="438" target="160">
    <att type="string" name="canonicalName" value="114882 (pp) 5879"/>
    <att type="string" name="interaction" value="pp"/>
    <att type="int" name="SCORE" value="208"/>
    <att type="string" name="support" value="{&quot;BioGrid&quot;: &quot;physical&quot;, &quot;BioGrid_PubMed&quot;: &quot;31871319&quot;, &quot;BioGrid_Type&quot;: &quot;Affinity Capture-MS&quot;}"/>
  </edge>
  <edge label="114882 (pp) 7534" source="438" target="202">
    <att type="string" name="canonicalName" value="114882 (pp) 7534"/>
    <att type="string" name="interaction" value="pp"/>
    <att type="int" name="SCORE" value="208"/>
    <att type="string" name="support" value="{&quot;BioGrid&quot;: &quot;physical&quot;, &quot;BioGrid_PubMed&quot;: &quot;35271311&quot;, &quot;BioGrid_Type&quot;: &quot;Affinity Capture-MS&quot;}"/>
  </edge>
  <edge label="114882 (pp) 9276" source="438" target="227">
    <att type="string" name="canonicalName" value="114882 (pp) 9276"/>
    <att type="string" name="interaction" value="pp"/>
    <att type="int" name="SCORE" value="208"/>
    <att type="string" name="support" value="{&quot;BioGrid&quot;: &quot;physical&quot;, &quot;BioGrid_PubMed&quot;: &quot;35271311&quot;, &quot;BioGrid_Type&quot;: &quot;Affinity Capture-MS&quot;}"/>
  </edge>
  <edge label="1153 (pp) 3190" source="31" target="80">
    <att type="string" name="canonicalName" value="1153 (pp) 3190"/>
    <att type="string" name="interaction" value="pp"/>
    <att type="int" name="SCORE" value="888"/>
    <att type="string" name="support" value="{&quot;StringDB&quot;: &quot;physical&quot;, &quot;StringEvidence&quot;: &quot;experiments:0.883,textmining:0.168,coexpression:0.021&quot;, &quot;BioGrid&quot;: &quot;physical&quot;, &quot;BioGrid_PubMed&quot;: &quot;32296183,29892012,25416956,22365833,21516116&quot;, &quot;BioGrid_Type&quot;: &quot;Two-hybrid&quot;, &quot;String_Score_Physical&quot;: 888, &quot;String_Score_Combined&quot;: 908}"/>
  </edge>
  <edge label="1153 (pp) 4686" source="31" target="122">
    <att type="string" name="canonicalName" value="1153 (pp) 4686"/>
    <att type="string" name="interaction" value="pp"/>
    <att type="int" name="SCORE" value="213"/>
    <att type="string" name="support" value="{&quot;StringDB&quot;: &quot;physical&quot;, &quot;StringEvidence&quot;: &quot;experiments:0.179,coexpression:0.066,textmining:0.058&quot;, &quot;String_Score_Physical&quot;: 213, &quot;String_Score_Combined&quot;: 307}"/>
  </edge>
  <edge label="1153 (pp) 51126" source="31" target="340">
    <att type="string" name="canonicalName" value="1153 (pp) 51126"/>
    <att type="string" name="interaction" value="pp"/>
    <att type="int" name="SCORE" value="283"/>
    <att type="string" name="support" value="{&quot;StringDB&quot;: &quot;physical&quot;, &quot;StringEvidence&quot;: &quot;experiments:0.253,coexpression:0.005&quot;, &quot;BioGrid&quot;: &quot;physical&quot;, &quot;BioGrid_PubMed&quot;: &quot;26344197&quot;, &quot;BioGrid_Type&quot;: &quot;Co-fractionation&quot;, &quot;BioGrid_Score&quot;: &quot;0.071049504&quot;, &quot;String_Score_Physical&quot;: 283, &quot;String_Score_Combined&quot;: 287}"/>
  </edge>
  <edge label="1153 (pp) 5245" source="31" target="146">
    <att type="string" name="canonicalName" value="1153 (pp) 5245"/>
    <att type="string" name="interaction" value="pp"/>
    <att type="int" name="SCORE" value="270"/>
    <att type="string" name="support" value="{&quot;StringDB&quot;: &quot;physical&quot;, &quot;StringEvidence&quot;: &quot;experiments:0.239,textmining:0.008&quot;, &quot;BioGrid&quot;: &quot;physical&quot;, &quot;BioGrid_PubMed&quot;: &quot;27025967&quot;, &quot;BioGrid_Type&quot;: &quot;Affinity Capture-MS&quot;, &quot;String_Score_Physical&quot;: 270, &quot;String_Score_Combined&quot;: 276}"/>
  </edge>
  <edge label="1153 (pp) 5901" source="31" target="162">
    <att type="string" name="canonicalName" value="1153 (pp) 5901"/>
    <att type="string" name="interaction" value="pp"/>
    <att type="int" name="SCORE" value="242"/>
    <att type="string" name="support" value="{&quot;StringDB&quot;: &quot;physical&quot;, &quot;StringEvidence&quot;: &quot;experiments:0.211,textmining:0.069,coexpression:0.022&quot;, &quot;String_Score_Physical&quot;: 242, &quot;String_Score_Combined&quot;: 310}"/>
  </edge>
  <edge label="1153 (pp) 6628" source="31" target="182">
    <att type="string" name="canonicalName" value="1153 (pp) 6628"/>
    <att type="string" name="interaction" value="pp"/>
    <att type="int" name="SCORE" value="250"/>
    <att type="string" name="support" value="{&quot;StringDB&quot;: &quot;physical&quot;, &quot;StringEvidence&quot;: &quot;experiments:0.218,textmining:0.137,coexpression:0.007&quot;, &quot;String_Score_Physical&quot;: 250, &quot;String_Score_Combined&quot;: 357}"/>
  </edge>
  <edge label="1153 (pp) 7398" source="31" target="196">
    <att type="string" name="canonicalName" value="1153 (pp) 7398"/>
    <att type="string" name="interaction" value="pp"/>
    <att type="int" name="SCORE" value="208"/>
    <att type="string" name="support" value="{&quot;BioGrid&quot;: &quot;physical&quot;, &quot;BioGrid_PubMed&quot;: &quot;24981860&quot;, &quot;BioGrid_Type&quot;: &quot;Affinity Capture-MS&quot;, &quot;BioGrid_Score&quot;: &quot;11.64147551&quot;}"/>
  </edge>
  <edge label="1153 (pp) 7414" source="31" target="199">
    <att type="string" name="canonicalName" value="1153 (pp) 7414"/>
    <att type="string" name="interaction" value="pp"/>
    <att type="int" name="SCORE" value="294"/>
    <att type="string" name="support" value="{&quot;InWeb_IM&quot;: &quot;experimental&quot;}"/>
  </edge>
  <edge label="1153 (pp) 79084" source="31" target="404">
    <att type="string" name="canonicalName" value="1153 (pp) 79084"/>
    <att type="string" name="interaction" value="pp"/>
    <att type="int" name="SCORE" value="426"/>
    <att type="string" name="support" value="{&quot;StringDB&quot;: &quot;physical&quot;, &quot;StringEvidence&quot;: &quot;experiments:0.402,textmining:0.046,coexpression:0.019&quot;, &quot;BioGrid&quot;: &quot;physical&quot;, &quot;BioGrid_PubMed&quot;: &quot;33961781,28977470,28514442&quot;, &quot;BioGrid_Type&quot;: &quot;Affinity Capture-MS&quot;, &quot;BioGrid_Score&quot;: &quot;0.938773889,0.900139243&quot;, &quot;String_Score_Physical&quot;: 426, &quot;String_Score_Combined&quot;: 462}"/>
  </edge>
  <edge label="1153 (pp) 9704" source="31" target="235">
    <att type="string" name="canonicalName" value="1153 (pp) 9704"/>
    <att type="string" name="interaction" value="pp"/>
    <att type="int" name="SCORE" value="213"/>
    <att type="string" name="support" value="{&quot;StringDB&quot;: &quot;physical&quot;, &quot;StringEvidence&quot;: &quot;experiments:0.179,textmining:0.023,coexpression:0.022&quot;, &quot;String_Score_Physical&quot;: 213, &quot;String_Score_Combined&quot;: 247}"/>
  </edge>
  <edge label="1155 (pp) 1983" source="32" target="47">
    <att type="string" name="canonicalName" value="1155 (pp) 1983"/>
    <att type="string" name="interaction" value="pp"/>
    <att type="int" name="SCORE" value="216"/>
    <att type="string" name="support" value="{&quot;StringDB&quot;: &quot;physical&quot;, &quot;StringEvidence&quot;: &quot;experiments:0.183,coexpression:0.057&quot;, &quot;BioGrid&quot;: &quot;physical&quot;, &quot;BioGrid_PubMed&quot;: &quot;22863883&quot;, &quot;BioGrid_Type&quot;: &quot;Co-fractionation&quot;, &quot;String_Score_Physical&quot;: 216, &quot;String_Score_Combined&quot;: 260}"/>
  </edge>
  <edge label="1155 (pp) 2618" source="32" target="60">
    <att type="string" name="canonicalName" value="1155 (pp) 2618"/>
    <att type="string" name="interaction" value="pp"/>
    <att type="int" name="SCORE" value="208"/>
    <att type="string" name="support" value="{&quot;StringDB&quot;: &quot;functional&quot;, &quot;StringEvidence&quot;: &quot;textmining:0.245,coexpression:0.019&quot;, &quot;BioGrid&quot;: &quot;physical&quot;, &quot;BioGrid_PubMed&quot;: &quot;35831314&quot;, &quot;BioGrid_Type&quot;: &quot;Co-fractionation&quot;, &quot;String_Score_Combined&quot;: 289, &quot;String_Score_Physical&quot;: 208}"/>
  </edge>
  <edge label="1155 (pp) 26472" source="32" target="323">
    <att type="string" name="canonicalName" value="1155 (pp) 26472"/>
    <att type="string" name="interaction" value="pp"/>
    <att type="int" name="SCORE" value="735"/>
    <att type="string" name="support" value="{&quot;StringDB&quot;: &quot;physical&quot;, &quot;StringEvidence&quot;: &quot;experiments:0.724&quot;, &quot;BioGrid&quot;: &quot;physical&quot;, &quot;BioGrid_PubMed&quot;: &quot;26344197&quot;, &quot;BioGrid_Type&quot;: &quot;Co-fractionation&quot;, &quot;BioGrid_Score&quot;: &quot;0.079843423&quot;, &quot;String_Score_Physical&quot;: 735, &quot;String_Score_Combined&quot;: 735}"/>
  </edge>
  <edge label="1155 (pp) 4478" source="32" target="115">
    <att type="string" name="canonicalName" value="1155 (pp) 4478"/>
    <att type="string" name="interaction" value="pp"/>
    <att type="int" name="SCORE" value="208"/>
    <att type="string" name="support" value="{&quot;BioGrid&quot;: &quot;physical&quot;, &quot;BioGrid_PubMed&quot;: &quot;35831314&quot;, &quot;BioGrid_Type&quot;: &quot;Co-fractionation&quot;}"/>
  </edge>
  <edge label="1155 (pp) 7414" source="32" target="199">
    <att type="string" name="canonicalName" value="1155 (pp) 7414"/>
    <att type="string" name="interaction" value="pp"/>
    <att type="int" name="SCORE" value="208"/>
    <att type="string" name="support" value="{&quot;BioGrid&quot;: &quot;physical&quot;, &quot;BioGrid_PubMed&quot;: &quot;22863883&quot;, &quot;BioGrid_Type&quot;: &quot;Co-fractionation&quot;}"/>
  </edge>
  <edge label="1155 (pp) 9601" source="32" target="231">
    <att type="string" name="canonicalName" value="1155 (pp) 9601"/>
    <att type="string" name="interaction" value="pp"/>
    <att type="int" name="SCORE" value="291"/>
    <att type="string" name="support" value="{&quot;StringDB&quot;: &quot;physical&quot;, &quot;StringEvidence&quot;: &quot;textmining:0.409,experiments:0.261,coexpression:0.025&quot;, &quot;BioGrid&quot;: &quot;physical&quot;, &quot;BioGrid_PubMed&quot;: &quot;22863883&quot;, &quot;BioGrid_Type&quot;: &quot;Co-fractionation&quot;, &quot;String_Score_Physical&quot;: 291, &quot;String_Score_Combined&quot;: 591}"/>
  </edge>
  <edge label="115825 (pp) 152518" source="439" target="451">
    <att type="string" name="canonicalName" value="115825 (pp) 152518"/>
    <att type="string" name="interaction" value="pp"/>
    <att type="int" name="SCORE" value="250"/>
    <att type="string" name="support" value="{&quot;StringDB&quot;: &quot;physical&quot;, &quot;StringEvidence&quot;: &quot;experiments:0.219,coexpression:0.010&quot;, &quot;BioGrid&quot;: &quot;physical&quot;, &quot;BioGrid_PubMed&quot;: &quot;26186194&quot;, &quot;BioGrid_Type&quot;: &quot;Affinity Capture-MS&quot;, &quot;BioGrid_Score&quot;: &quot;0.798104922&quot;, &quot;String_Score_Physical&quot;: 250, &quot;String_Score_Combined&quot;: 258}"/>
  </edge>
  <edge label="116028 (pp) 4683" source="440" target="121">
    <att type="string" name="canonicalName" value="116028 (pp) 4683"/>
    <att type="string" name="interaction" value="pp"/>
    <att type="int" name="SCORE" value="600"/>
    <att type="string" name="support" value="{&quot;StringDB&quot;: &quot;physical&quot;, &quot;StringEvidence&quot;: &quot;database:0.583,textmining:0.089&quot;, &quot;InWeb_IM&quot;: &quot;inference&quot;, &quot;String_Score_Physical&quot;: 600, &quot;String_Score_Combined&quot;: 635}"/>
  </edge>
  <edge label="116028 (pp) 5982" source="440" target="166">
    <att type="string" name="canonicalName" value="116028 (pp) 5982"/>
    <att type="string" name="interaction" value="pp"/>
    <att type="int" name="SCORE" value="600"/>
    <att type="string" name="support" value="{&quot;StringDB&quot;: &quot;physical&quot;, &quot;StringEvidence&quot;: &quot;database:0.583,coexpression:0.048,textmining:0.017&quot;, &quot;InWeb_IM&quot;: &quot;inference&quot;, &quot;String_Score_Physical&quot;: 600, &quot;String_Score_Combined&quot;: 625}"/>
  </edge>
  <edge label="116028 (pp) 675" source="440" target="20">
    <att type="string" name="canonicalName" value="116028 (pp) 675"/>
    <att type="string" name="interaction" value="pp"/>
    <att type="int" name="SCORE" value="600"/>
    <att type="string" name="support" value="{&quot;StringDB&quot;: &quot;physical&quot;, &quot;StringEvidence&quot;: &quot;database:0.583,textmining:0.388,coexpression:0.060&quot;, &quot;InWeb_IM&quot;: &quot;inference&quot;, &quot;String_Score_Physical&quot;: 600, &quot;String_Score_Combined&quot;: 770}"/>
  </edge>
  <edge label="116028 (pp) 8914" source="440" target="216">
    <att type="string" name="canonicalName" value="116028 (pp) 8914"/>
    <att type="string" name="interaction" value="pp"/>
    <att type="int" name="SCORE" value="600"/>
    <att type="string" name="support" value="{&quot;StringDB&quot;: &quot;physical&quot;, &quot;StringEvidence&quot;: &quot;database:0.583,coexpression:0.303,textmining:0.056&quot;, &quot;String_Score_Physical&quot;: 600, &quot;String_Score_Combined&quot;: 737}"/>
  </edge>
  <edge label="1174 (pp) 1315" source="33" target="38">
    <att type="string" name="canonicalName" value="1174 (pp) 1315"/>
    <att type="string" name="interaction" value="pp"/>
    <att type="int" name="SCORE" value="254"/>
    <att type="string" name="support" value="{&quot;StringDB&quot;: &quot;physical&quot;, &quot;StringEvidence&quot;: &quot;textmining:0.268,experiments:0.222,coexpression:0.041&quot;, &quot;String_Score_Physical&quot;: 254, &quot;String_Score_Combined&quot;: 476}"/>
  </edge>
  <edge label="1174 (pp) 7317" source="33" target="193">
    <att type="string" name="canonicalName" value="1174 (pp) 7317"/>
    <att type="string" name="interaction" value="pp"/>
    <att type="int" name="SCORE" value="679"/>
    <att type="string" name="support" value="{&quot;StringDB&quot;: &quot;physical&quot;, &quot;StringEvidence&quot;: &quot;experiments:0.665,coexpression:0.047,textmining:0.006&quot;, &quot;BioGrid&quot;: &quot;physical&quot;, &quot;BioGrid_PubMed&quot;: &quot;26344197&quot;, &quot;BioGrid_Type&quot;: &quot;Co-fractionation&quot;, &quot;BioGrid_Score&quot;: &quot;0.097174281&quot;, &quot;String_Score_Physical&quot;: 679, &quot;String_Score_Combined&quot;: 696}"/>
  </edge>
  <edge label="1174 (pp) 80115" source="33" target="409">
    <att type="string" name="canonicalName" value="1174 (pp) 80115"/>
    <att type="string" name="interaction" value="pp"/>
    <att type="int" name="SCORE" value="720"/>
    <att type="string" name="support" value="{&quot;StringDB&quot;: &quot;physical&quot;, &quot;StringEvidence&quot;: &quot;database:0.708,coexpression:0.025&quot;, &quot;String_Score_Physical&quot;: 720, &quot;String_Score_Combined&quot;: 727}"/>
  </edge>
  <edge label="1174 (pp) 84251" source="33" target="422">
    <att type="string" name="canonicalName" value="1174 (pp) 84251"/>
    <att type="string" name="interaction" value="pp"/>
    <att type="int" name="SCORE" value="720"/>
    <att type="string" name="support" value="{&quot;StringDB&quot;: &quot;physical&quot;, &quot;StringEvidence&quot;: &quot;database:0.708,textmining:0.046&quot;, &quot;String_Score_Physical&quot;: 720, &quot;String_Score_Combined&quot;: 732}"/>
  </edge>
  <edge label="1174 (pp) 8546" source="33" target="209">
    <att type="string" name="canonicalName" value="1174 (pp) 8546"/>
    <att type="string" name="interaction" value="pp"/>
    <att type="int" name="SCORE" value="688"/>
    <att type="string" name="support" value="{&quot;StringDB&quot;: &quot;physical&quot;, &quot;StringEvidence&quot;: &quot;database:0.583,textmining:0.229,experiments:0.222,coexpression:0.022&quot;, &quot;String_Score_Physical&quot;: 688, &quot;String_Score_Combined&quot;: 765}"/>
  </edge>
  <edge label="1174 (pp) 93436" source="33" target="436">
    <att type="string" name="canonicalName" value="1174 (pp) 93436"/>
    <att type="string" name="interaction" value="pp"/>
    <att type="int" name="SCORE" value="208"/>
    <att type="string" name="support" value="{&quot;BioGrid&quot;: &quot;physical&quot;, &quot;BioGrid_PubMed&quot;: &quot;17353931&quot;, &quot;BioGrid_Type&quot;: &quot;Affinity Capture-MS&quot;, &quot;BioGrid_Score&quot;: &quot;0.372&quot;}"/>
  </edge>
  <edge label="121457 (pp) 3187" source="441" target="79">
    <att type="string" name="canonicalName" value="121457 (pp) 3187"/>
    <att type="string" name="interaction" value="pp"/>
    <att type="int" name="SCORE" value="271"/>
    <att type="string" name="support" value="{&quot;StringDB&quot;: &quot;physical&quot;, &quot;StringEvidence&quot;: &quot;experiments:0.240&quot;, &quot;BioGrid&quot;: &quot;physical&quot;, &quot;BioGrid_PubMed&quot;: &quot;22939629&quot;, &quot;BioGrid_Type&quot;: &quot;Co-fractionation&quot;, &quot;BioGrid_Score&quot;: &quot;0.896&quot;, &quot;String_Score_Physical&quot;: 271, &quot;String_Score_Combined&quot;: 271}"/>
  </edge>
  <edge label="121457 (pp) 4771" source="441" target="124">
    <att type="string" name="canonicalName" value="121457 (pp) 4771"/>
    <att type="string" name="interaction" value="pp"/>
    <att type="int" name="SCORE" value="294"/>
    <att type="string" name="support" value="{&quot;InWeb_IM&quot;: &quot;experimental&quot;, &quot;BioGrid&quot;: &quot;physical&quot;, &quot;BioGrid_PubMed&quot;: &quot;26549023&quot;, &quot;BioGrid_Type&quot;: &quot;Affinity Capture-MS&quot;}"/>
  </edge>
  <edge label="121457 (pp) 54431" source="441" target="353">
    <att type="string" name="canonicalName" value="121457 (pp) 54431"/>
    <att type="string" name="interaction" value="pp"/>
    <att type="int" name="SCORE" value="208"/>
    <att type="string" name="support" value="{&quot;BioGrid&quot;: &quot;physical&quot;, &quot;BioGrid_PubMed&quot;: &quot;33957083&quot;, &quot;BioGrid_Type&quot;: &quot;Proximity Label-MS&quot;, &quot;BioGrid_Score&quot;: &quot;620.0&quot;}"/>
  </edge>
  <edge label="121457 (pp) 64175" source="441" target="397">
    <att type="string" name="canonicalName" value="121457 (pp) 64175"/>
    <att type="string" name="interaction" value="pp"/>
    <att type="int" name="SCORE" value="208"/>
    <att type="string" name="support" value="{&quot;BioGrid&quot;: &quot;physical&quot;, &quot;BioGrid_PubMed&quot;: &quot;33961781&quot;, &quot;BioGrid_Type&quot;: &quot;Affinity Capture-MS&quot;, &quot;BioGrid_Score&quot;: &quot;0.99852913&quot;}"/>
  </edge>
  <edge label="121457 (pp) 7414" source="441" target="199">
    <att type="string" name="canonicalName" value="121457 (pp) 7414"/>
    <att type="string" name="interaction" value="pp"/>
    <att type="int" name="SCORE" value="294"/>
    <att type="string" name="support" value="{&quot;InWeb_IM&quot;: &quot;experimental&quot;}"/>
  </edge>
  <edge label="121457 (pp) 9601" source="441" target="231">
    <att type="string" name="canonicalName" value="121457 (pp) 9601"/>
    <att type="string" name="interaction" value="pp"/>
    <att type="int" name="SCORE" value="208"/>
    <att type="string" name="support" value="{&quot;BioGrid&quot;: &quot;physical&quot;, &quot;BioGrid_PubMed&quot;: &quot;34079125&quot;, &quot;BioGrid_Type&quot;: &quot;Proximity Label-MS&quot;, &quot;BioGrid_Score&quot;: &quot;275.0&quot;}"/>
  </edge>
  <edge label="122704 (pp) 29088" source="442" target="329">
    <att type="string" name="canonicalName" value="122704 (pp) 29088"/>
    <att type="string" name="interaction" value="pp"/>
    <att type="int" name="SCORE" value="962"/>
    <att type="string" name="support" value="{&quot;StringDB&quot;: &quot;physical&quot;, &quot;StringEvidence&quot;: &quot;experiments:0.815,database:0.791,coexpression:0.024&quot;, &quot;BioGrid&quot;: &quot;physical&quot;, &quot;BioGrid_PubMed&quot;: &quot;33961781&quot;, &quot;BioGrid_Type&quot;: &quot;Affinity Capture-MS&quot;, &quot;BioGrid_Score&quot;: &quot;0.912072041&quot;, &quot;String_Score_Physical&quot;: 962, &quot;String_Score_Combined&quot;: 963}"/>
  </edge>
  <edge label="122704 (pp) 3178" source="442" target="76">
    <att type="string" name="canonicalName" value="122704 (pp) 3178"/>
    <att type="string" name="interaction" value="pp"/>
    <att type="int" name="SCORE" value="307"/>
    <att type="string" name="support" value="{&quot;StringDB&quot;: &quot;physical&quot;, &quot;StringEvidence&quot;: &quot;experiments:0.277,coexpression:0.022&quot;, &quot;InWeb_IM&quot;: &quot;experimental&quot;, &quot;BioGrid&quot;: &quot;physical&quot;, &quot;BioGrid_PubMed&quot;: &quot;33961781,28514442,26186194&quot;, &quot;BioGrid_Type&quot;: &quot;Affinity Capture-MS&quot;, &quot;BioGrid_Score&quot;: &quot;0.982064993,0.993048362,0.979271318&quot;, &quot;String_Score_Physical&quot;: 307, &quot;String_Score_Combined&quot;: 322}"/>
  </edge>
  <edge label="122704 (pp) 4869" source="442" target="129">
    <att type="string" name="canonicalName" value="122704 (pp) 4869"/>
    <att type="string" name="interaction" value="pp"/>
    <att type="int" name="SCORE" value="270"/>
    <att type="string" name="support" value="{&quot;StringDB&quot;: &quot;physical&quot;, &quot;StringEvidence&quot;: &quot;experiments:0.239&quot;, &quot;InWeb_IM&quot;: &quot;experimental&quot;, &quot;BioGrid&quot;: &quot;physical&quot;, &quot;BioGrid_PubMed&quot;: &quot;23402259&quot;, &quot;BioGrid_Type&quot;: &quot;Affinity Capture-MS&quot;, &quot;String_Score_Physical&quot;: 270, &quot;String_Score_Combined&quot;: 270}"/>
  </edge>
  <edge label="122704 (pp) 54998" source="442" target="362">
    <att type="string" name="canonicalName" value="122704 (pp) 54998"/>
    <att type="string" name="interaction" value="pp"/>
    <att type="int" name="SCORE" value="800"/>
    <att type="string" name="support" value="{&quot;StringDB&quot;: &quot;physical&quot;, &quot;StringEvidence&quot;: &quot;experiments:0.791,coexpression:0.026&quot;, &quot;String_Score_Physical&quot;: 800, &quot;String_Score_Combined&quot;: 805}"/>
  </edge>
  <edge label="122704 (pp) 5935" source="442" target="164">
    <att type="string" name="canonicalName" value="122704 (pp) 5935"/>
    <att type="string" name="interaction" value="pp"/>
    <att type="int" name="SCORE" value="270"/>
    <att type="string" name="support" value="{&quot;StringDB&quot;: &quot;physical&quot;, &quot;StringEvidence&quot;: &quot;experiments:0.239,coexpression:0.041&quot;, &quot;BioGrid&quot;: &quot;physical&quot;, &quot;BioGrid_PubMed&quot;: &quot;26472337&quot;, &quot;BioGrid_Type&quot;: &quot;Affinity Capture-MS&quot;, &quot;String_Score_Physical&quot;: 270, &quot;String_Score_Combined&quot;: 300}"/>
  </edge>
  <edge label="122704 (pp) 6182" source="442" target="168">
    <att type="string" name="canonicalName" value="122704 (pp) 6182"/>
    <att type="string" name="interaction" value="pp"/>
    <att type="int" name="SCORE" value="964"/>
    <att type="string" name="support" value="{&quot;StringDB&quot;: &quot;physical&quot;, &quot;StringEvidence&quot;: &quot;experiments:0.825,database:0.791,textmining:0.280,coexpression:0.105&quot;, &quot;BioGrid&quot;: &quot;physical&quot;, &quot;BioGrid_PubMed&quot;: &quot;33961781,28514442,22939629&quot;, &quot;BioGrid_Type&quot;: &quot;Affinity Capture-MS,Co-fractionation&quot;, &quot;BioGrid_Score&quot;: &quot;0.999998238,0.999604447,0.82,0.998810294&quot;, &quot;String_Score_Physical&quot;: 964, &quot;String_Score_Combined&quot;: 977}"/>
  </edge>
  <edge label="122704 (pp) 64432" source="442" target="398">
    <att type="string" name="canonicalName" value="122704 (pp) 64432"/>
    <att type="string" name="interaction" value="pp"/>
    <att type="int" name="SCORE" value="800"/>
    <att type="string" name="support" value="{&quot;StringDB&quot;: &quot;physical&quot;, &quot;StringEvidence&quot;: &quot;experiments:0.791,textmining:0.294,coexpression:0.025&quot;, &quot;String_Score_Physical&quot;: 800, &quot;String_Score_Combined&quot;: 862}"/>
  </edge>
  <edge label="1263 (pp) 23397" source="34" target="304">
    <att type="string" name="canonicalName" value="1263 (pp) 23397"/>
    <att type="string" name="interaction" value="pp"/>
    <att type="int" name="SCORE" value="229"/>
    <att type="string" name="support" value="{&quot;StringDB&quot;: &quot;physical&quot;, &quot;StringEvidence&quot;: &quot;experiments:0.197,textmining:0.172,coexpression:0.109&quot;, &quot;String_Score_Physical&quot;: 229, &quot;String_Score_Combined&quot;: 432}"/>
  </edge>
  <edge label="1263 (pp) 3329" source="34" target="81">
    <att type="string" name="canonicalName" value="1263 (pp) 3329"/>
    <att type="string" name="interaction" value="pp"/>
    <att type="int" name="SCORE" value="294"/>
    <att type="string" name="support" value="{&quot;InWeb_IM&quot;: &quot;inference&quot;}"/>
  </edge>
  <edge label="1263 (pp) 4208" source="34" target="110">
    <att type="string" name="canonicalName" value="1263 (pp) 4208"/>
    <att type="string" name="interaction" value="pp"/>
    <att type="int" name="SCORE" value="212"/>
    <att type="string" name="support" value="{&quot;StringDB&quot;: &quot;physical&quot;, &quot;StringEvidence&quot;: &quot;experiments:0.178,textmining:0.091&quot;, &quot;String_Score_Physical&quot;: 212, &quot;String_Score_Combined&quot;: 283}"/>
  </edge>
  <edge label="1263 (pp) 4869" source="34" target="129">
    <att type="string" name="canonicalName" value="1263 (pp) 4869"/>
    <att type="string" name="interaction" value="pp"/>
    <att type="int" name="SCORE" value="432"/>
    <att type="string" name="support" value="{&quot;OmniPath&quot;: &quot;kinaseextra&quot;, &quot;OmniPath_Reference&quot;: &quot;HPRD_MIMP;MIMP;PhosphoSite_MIMP;PhosphoSite_ProtMapper;ProtMapper;phosphoELM_MIMP&quot;}"/>
  </edge>
  <edge label="1263 (pp) 4928" source="34" target="131">
    <att type="string" name="canonicalName" value="1263 (pp) 4928"/>
    <att type="string" name="interaction" value="pp"/>
    <att type="int" name="SCORE" value="242"/>
    <att type="string" name="support" value="{&quot;StringDB&quot;: &quot;physical&quot;, &quot;StringEvidence&quot;: &quot;experiments:0.211,coexpression:0.032,textmining:0.031&quot;, &quot;String_Score_Physical&quot;: 242, &quot;String_Score_Combined&quot;: 290}"/>
  </edge>
  <edge label="1263 (pp) 54892" source="34" target="360">
    <att type="string" name="canonicalName" value="1263 (pp) 54892"/>
    <att type="string" name="interaction" value="pp"/>
    <att type="int" name="SCORE" value="230"/>
    <att type="string" name="support" value="{&quot;StringDB&quot;: &quot;physical&quot;, &quot;StringEvidence&quot;: &quot;coexpression:0.414,experiments:0.198&quot;, &quot;String_Score_Physical&quot;: 230, &quot;String_Score_Combined&quot;: 549}"/>
  </edge>
  <edge label="1263 (pp) 5516" source="34" target="150">
    <att type="string" name="canonicalName" value="1263 (pp) 5516"/>
    <att type="string" name="interaction" value="pp"/>
    <att type="int" name="SCORE" value="505"/>
    <att type="string" name="support" value="{&quot;StringDB&quot;: &quot;physical&quot;, &quot;StringEvidence&quot;: &quot;experiments:0.484,textmining:0.154&quot;, &quot;String_Score_Physical&quot;: 505, &quot;String_Score_Combined&quot;: 581}"/>
  </edge>
  <edge label="1263 (pp) 5704" source="34" target="155">
    <att type="string" name="canonicalName" value="1263 (pp) 5704"/>
    <att type="string" name="interaction" value="pp"/>
    <att type="int" name="SCORE" value="294"/>
    <att type="string" name="support" value="{&quot;InWeb_IM&quot;: &quot;inference&quot;}"/>
  </edge>
  <edge label="1263 (pp) 9146" source="34" target="219">
    <att type="string" name="canonicalName" value="1263 (pp) 9146"/>
    <att type="string" name="interaction" value="pp"/>
    <att type="int" name="SCORE" value="210"/>
    <att type="string" name="support" value="{&quot;StringDB&quot;: &quot;physical&quot;, &quot;StringEvidence&quot;: &quot;experiments:0.176,textmining:0.138,coexpression:0.013&quot;, &quot;String_Score_Physical&quot;: 210, &quot;String_Score_Combined&quot;: 327}"/>
  </edge>
  <edge label="1263 (pp) 9319" source="34" target="228">
    <att type="string" name="canonicalName" value="1263 (pp) 9319"/>
    <att type="string" name="interaction" value="pp"/>
    <att type="int" name="SCORE" value="218"/>
    <att type="string" name="support" value="{&quot;StringDB&quot;: &quot;physical&quot;, &quot;StringEvidence&quot;: &quot;experiments:0.186,coexpression:0.155,textmining:0.063&quot;, &quot;OmniPath&quot;: &quot;omnipath,kinaseextra&quot;, &quot;OmniPath_Reference&quot;: &quot;HPRD;PhosphoPoint&quot;, &quot;BioGrid&quot;: &quot;physical&quot;, &quot;BioGrid_PubMed&quot;: &quot;16189514&quot;, &quot;BioGrid_Type&quot;: &quot;Two-hybrid&quot;, &quot;String_Score_Physical&quot;: 218, &quot;String_Score_Combined&quot;: 381}"/>
  </edge>
  <edge label="1263 (pp) 993" source="34" target="26">
    <att type="string" name="canonicalName" value="1263 (pp) 993"/>
    <att type="string" name="interaction" value="pp"/>
    <att type="int" name="SCORE" value="243"/>
    <att type="string" name="support" value="{&quot;StringDB&quot;: &quot;physical&quot;, &quot;StringEvidence&quot;: &quot;textmining:0.540,experiments:0.212,coexpression:0.109&quot;, &quot;OmniPath&quot;: &quot;omnipath,kinaseextra&quot;, &quot;OmniPath_Reference&quot;: &quot;MIMP;PhosphoSite_MIMP;PhosphoSite_ProtMapper;PhosphoSite_noref;ProtMapper;REACH_ProtMapper;SIGNOR;SIGNOR_ProtMapper;Sparser_ProtMapper;dbPTM;iPTMnet&quot;, &quot;String_Score_Physical&quot;: 243, &quot;String_Score_Combined&quot;: 691}"/>
  </edge>
  <edge label="127687 (pp) 6182" source="443" target="168">
    <att type="string" name="canonicalName" value="127687 (pp) 6182"/>
    <att type="string" name="interaction" value="pp"/>
    <att type="int" name="SCORE" value="187"/>
    <att type="string" name="support" value="{&quot;StringDB&quot;: &quot;physical&quot;, &quot;StringEvidence&quot;: &quot;experiments:0.152&quot;, &quot;BioGrid&quot;: &quot;physical&quot;, &quot;BioGrid_PubMed&quot;: &quot;33961781,28514442&quot;, &quot;BioGrid_Type&quot;: &quot;Affinity Capture-MS&quot;, &quot;BioGrid_Score&quot;: &quot;0.999778194,0.999965715&quot;, &quot;String_Score_Physical&quot;: 187, &quot;String_Score_Combined&quot;: 187}"/>
  </edge>
  <edge label="1277 (pp) 1289" source="35" target="36">
    <att type="string" name="canonicalName" value="1277 (pp) 1289"/>
    <att type="string" name="interaction" value="pp"/>
    <att type="int" name="SCORE" value="764"/>
    <att type="string" name="support" value="{&quot;StringDB&quot;: &quot;physical&quot;, &quot;StringEvidence&quot;: &quot;textmining:0.812,coexpression:0.770,database:0.708,cooccurrence:0.395,experiments:0.157&quot;, &quot;String_Score_Physical&quot;: 764, &quot;String_Score_Combined&quot;: 955}"/>
  </edge>
  <edge label="1277 (pp) 1293" source="35" target="37">
    <att type="string" name="canonicalName" value="1277 (pp) 1293"/>
    <att type="string" name="interaction" value="pp"/>
    <att type="int" name="SCORE" value="300"/>
    <att type="string" name="support" value="{&quot;StringDB&quot;: &quot;physical&quot;, &quot;StringEvidence&quot;: &quot;coexpression:0.759,textmining:0.690,database:0.270&quot;, &quot;String_Score_Physical&quot;: 300, &quot;String_Score_Combined&quot;: 880}"/>
  </edge>
  <edge label="1277 (pp) 1729" source="35" target="43">
    <att type="string" name="canonicalName" value="1277 (pp) 1729"/>
    <att type="string" name="interaction" value="pp"/>
    <att type="int" name="SCORE" value="432"/>
    <att type="string" name="support" value="{&quot;OmniPath&quot;: &quot;pathwayextra&quot;, &quot;OmniPath_Reference&quot;: &quot;Wang&quot;}"/>
  </edge>
  <edge label="1277 (pp) 283208" source="35" target="457">
    <att type="string" name="canonicalName" value="1277 (pp) 283208"/>
    <att type="string" name="interaction" value="pp"/>
    <att type="int" name="SCORE" value="900"/>
    <att type="string" name="support" value="{&quot;StringDB&quot;: &quot;physical&quot;, &quot;StringEvidence&quot;: &quot;database:0.896,textmining:0.495,coexpression:0.049&quot;, &quot;InWeb_IM&quot;: &quot;inference&quot;, &quot;String_Score_Physical&quot;: 900, &quot;String_Score_Combined&quot;: 951}"/>
  </edge>
  <edge label="1277 (pp) 3486" source="35" target="84">
    <att type="string" name="canonicalName" value="1277 (pp) 3486"/>
    <att type="string" name="interaction" value="pp"/>
    <att type="int" name="SCORE" value="270"/>
    <att type="string" name="support" value="{&quot;StringDB&quot;: &quot;physical&quot;, &quot;StringEvidence&quot;: &quot;textmining:0.313,coexpression:0.260,experiments:0.239&quot;, &quot;InWeb_IM&quot;: &quot;experimental&quot;, &quot;BioGrid&quot;: &quot;physical&quot;, &quot;BioGrid_PubMed&quot;: &quot;12735930&quot;, &quot;BioGrid_Type&quot;: &quot;Affinity Capture-Western,Two-hybrid,Co-purification&quot;, &quot;String_Score_Physical&quot;: 270, &quot;String_Score_Combined&quot;: 628}"/>
  </edge>
  <edge label="1277 (pp) 3676" source="35" target="88">
    <att type="string" name="canonicalName" value="1277 (pp) 3676"/>
    <att type="string" name="interaction" value="pp"/>
    <att type="int" name="SCORE" value="600"/>
    <att type="string" name="support" value="{&quot;StringDB&quot;: &quot;physical&quot;, &quot;StringEvidence&quot;: &quot;database:0.583,textmining:0.259,coexpression:0.024&quot;, &quot;OmniPath&quot;: &quot;pathwayextra&quot;, &quot;OmniPath_Reference&quot;: &quot;Wang&quot;, &quot;String_Score_Physical&quot;: 600, &quot;String_Score_Combined&quot;: 710}"/>
  </edge>
  <edge label="1277 (pp) 3693" source="35" target="89">
    <att type="string" name="canonicalName" value="1277 (pp) 3693"/>
    <att type="string" name="interaction" value="pp"/>
    <att type="int" name="SCORE" value="608"/>
    <att type="string" name="support" value="{&quot;StringDB&quot;: &quot;physical&quot;, &quot;StringEvidence&quot;: &quot;database:0.583,textmining:0.307,coexpression:0.097,experiments:0.021&quot;, &quot;OmniPath&quot;: &quot;pathwayextra&quot;, &quot;OmniPath_Reference&quot;: &quot;Wang&quot;, &quot;String_Score_Physical&quot;: 608, &quot;String_Score_Combined&quot;: 754}"/>
  </edge>
  <edge label="1277 (pp) 4147" source="35" target="104">
    <att type="string" name="canonicalName" value="1277 (pp) 4147"/>
    <att type="string" name="interaction" value="pp"/>
    <att type="int" name="SCORE" value="341"/>
    <att type="string" name="support" value="{&quot;StringDB&quot;: &quot;physical&quot;, &quot;StringEvidence&quot;: &quot;experiments:0.313,textmining:0.221,coexpression:0.190&quot;, &quot;InWeb_IM&quot;: &quot;experimental&quot;, &quot;BioGrid&quot;: &quot;physical&quot;, &quot;BioGrid_PubMed&quot;: &quot;12180907&quot;, &quot;BioGrid_Type&quot;: &quot;Reconstituted Complex&quot;, &quot;String_Score_Physical&quot;: 341, &quot;String_Score_Combined&quot;: 584}"/>
  </edge>
  <edge label="1277 (pp) 5033" source="35" target="134">
    <att type="string" name="canonicalName" value="1277 (pp) 5033"/>
    <att type="string" name="interaction" value="pp"/>
    <att type="int" name="SCORE" value="900"/>
    <att type="string" name="support" value="{&quot;StringDB&quot;: &quot;physical&quot;, &quot;StringEvidence&quot;: &quot;database:0.896,textmining:0.368,coexpression:0.050,experiments:0.002&quot;, &quot;InWeb_IM&quot;: &quot;inference&quot;, &quot;String_Score_Physical&quot;: 900, &quot;String_Score_Combined&quot;: 940}"/>
  </edge>
  <edge label="1277 (pp) 5034" source="35" target="135">
    <att type="string" name="canonicalName" value="1277 (pp) 5034"/>
    <att type="string" name="interaction" value="pp"/>
    <att type="int" name="SCORE" value="673"/>
    <att type="string" name="support" value="{&quot;StringDB&quot;: &quot;physical&quot;, &quot;StringEvidence&quot;: &quot;database:0.583,textmining:0.312,experiments:0.184,coexpression:0.029&quot;, &quot;InWeb_IM&quot;: &quot;inference&quot;, &quot;String_Score_Physical&quot;: 673, &quot;String_Score_Combined&quot;: 781}"/>
  </edge>
  <edge label="1277 (pp) 64175" source="35" target="397">
    <att type="string" name="canonicalName" value="1277 (pp) 64175"/>
    <att type="string" name="interaction" value="pp"/>
    <att type="int" name="SCORE" value="600"/>
    <att type="string" name="support" value="{&quot;StringDB&quot;: &quot;physical&quot;, &quot;StringEvidence&quot;: &quot;textmining:0.676,database:0.583,coexpression:0.048,experiments:0.002&quot;, &quot;InWeb_IM&quot;: &quot;inference&quot;, &quot;String_Score_Physical&quot;: 600, &quot;String_Score_Combined&quot;: 876}"/>
  </edge>
  <edge label="1277 (pp) 6464" source="35" target="172">
    <att type="string" name="canonicalName" value="1277 (pp) 6464"/>
    <att type="string" name="interaction" value="pp"/>
    <att type="int" name="SCORE" value="432"/>
    <att type="string" name="support" value="{&quot;StringDB&quot;: &quot;functional&quot;, &quot;StringEvidence&quot;: &quot;textmining:0.113,coexpression:0.050&quot;, &quot;OmniPath&quot;: &quot;pathwayextra&quot;, &quot;OmniPath_Reference&quot;: &quot;Wang&quot;, &quot;String_Score_Combined&quot;: 191, &quot;String_Score_Physical&quot;: 432}"/>
  </edge>
  <edge label="1277 (pp) 7045" source="35" target="190">
    <att type="string" name="canonicalName" value="1277 (pp) 7045"/>
    <att type="string" name="interaction" value="pp"/>
    <att type="int" name="SCORE" value="263"/>
    <att type="string" name="support" value="{&quot;StringDB&quot;: &quot;physical&quot;, &quot;StringEvidence&quot;: &quot;textmining:0.404,experiments:0.232,coexpression:0.198&quot;, &quot;String_Score_Physical&quot;: 263, &quot;String_Score_Combined&quot;: 647}"/>
  </edge>
  <edge label="1277 (pp) 7415" source="35" target="200">
    <att type="string" name="canonicalName" value="1277 (pp) 7415"/>
    <att type="string" name="interaction" value="pp"/>
    <att type="int" name="SCORE" value="208"/>
    <att type="string" name="support" value="{&quot;BioGrid&quot;: &quot;physical&quot;, &quot;BioGrid_PubMed&quot;: &quot;33961781&quot;, &quot;BioGrid_Type&quot;: &quot;Affinity Capture-MS&quot;, &quot;BioGrid_Score&quot;: &quot;0.999995656&quot;}"/>
  </edge>
  <edge label="1277 (pp) 8515" source="35" target="208">
    <att type="string" name="canonicalName" value="1277 (pp) 8515"/>
    <att type="string" name="interaction" value="pp"/>
    <att type="int" name="SCORE" value="600"/>
    <att type="string" name="support" value="{&quot;StringDB&quot;: &quot;physical&quot;, &quot;StringEvidence&quot;: &quot;database:0.583,textmining:0.161,coexpression:0.022&quot;, &quot;OmniPath&quot;: &quot;pathwayextra&quot;, &quot;OmniPath_Reference&quot;: &quot;Wang&quot;, &quot;String_Score_Physical&quot;: 600, &quot;String_Score_Combined&quot;: 671}"/>
  </edge>
  <edge label="1277 (pp) 871" source="35" target="24">
    <att type="string" name="canonicalName" value="1277 (pp) 871"/>
    <att type="string" name="interaction" value="pp"/>
    <att type="int" name="SCORE" value="659"/>
    <att type="string" name="support" value="{&quot;StringDB&quot;: &quot;physical&quot;, &quot;StringEvidence&quot;: &quot;textmining:0.651,database:0.583,coexpression:0.374,experiments:0.149&quot;, &quot;InWeb_IM&quot;: &quot;inference&quot;, &quot;String_Score_Physical&quot;: 659, &quot;String_Score_Combined&quot;: 925}"/>
  </edge>
  <edge label="1277 (pp) 8985" source="35" target="217">
    <att type="string" name="canonicalName" value="1277 (pp) 8985"/>
    <att type="string" name="interaction" value="pp"/>
    <att type="int" name="SCORE" value="643"/>
    <att type="string" name="support" value="{&quot;StringDB&quot;: &quot;physical&quot;, &quot;StringEvidence&quot;: &quot;database:0.583,textmining:0.378,experiments:0.109,coexpression:0.058&quot;, &quot;String_Score_Physical&quot;: 643, &quot;String_Score_Combined&quot;: 791}"/>
  </edge>
  <edge label="128272 (pp) 3187" source="444" target="79">
    <att type="string" name="canonicalName" value="128272 (pp) 3187"/>
    <att type="string" name="interaction" value="pp"/>
    <att type="int" name="SCORE" value="270"/>
    <att type="string" name="support" value="{&quot;StringDB&quot;: &quot;physical&quot;, &quot;StringEvidence&quot;: &quot;experiments:0.239,coexpression:0.015&quot;, &quot;BioGrid&quot;: &quot;physical&quot;, &quot;BioGrid_PubMed&quot;: &quot;26760575&quot;, &quot;BioGrid_Type&quot;: &quot;Affinity Capture-RNA&quot;, &quot;String_Score_Physical&quot;: 270, &quot;String_Score_Combined&quot;: 280}"/>
  </edge>
  <edge label="128272 (pp) 4928" source="444" target="131">
    <att type="string" name="canonicalName" value="128272 (pp) 4928"/>
    <att type="string" name="interaction" value="pp"/>
    <att type="int" name="SCORE" value="208"/>
    <att type="string" name="support" value="{&quot;BioGrid&quot;: &quot;physical&quot;, &quot;BioGrid_PubMed&quot;: &quot;32203420&quot;, &quot;BioGrid_Type&quot;: &quot;Affinity Capture-MS&quot;, &quot;BioGrid_Score&quot;: &quot;5.817541067&quot;}"/>
  </edge>
  <edge label="128272 (pp) 5879" source="444" target="160">
    <att type="string" name="canonicalName" value="128272 (pp) 5879"/>
    <att type="string" name="interaction" value="pp"/>
    <att type="int" name="SCORE" value="355"/>
    <att type="string" name="support" value="{&quot;StringDB&quot;: &quot;physical&quot;, &quot;StringEvidence&quot;: &quot;experiments:0.328,textmining:0.115&quot;, &quot;String_Score_Physical&quot;: 355, &quot;String_Score_Combined&quot;: 429}"/>
  </edge>
  <edge label="128272 (pp) 7791" source="444" target="203">
    <att type="string" name="canonicalName" value="128272 (pp) 7791"/>
    <att type="string" name="interaction" value="pp"/>
    <att type="int" name="SCORE" value="208"/>
    <att type="string" name="support" value="{&quot;BioGrid&quot;: &quot;physical&quot;, &quot;BioGrid_PubMed&quot;: &quot;32203420&quot;, &quot;BioGrid_Type&quot;: &quot;Affinity Capture-MS&quot;, &quot;BioGrid_Score&quot;: &quot;2.384185292&quot;}"/>
  </edge>
  <edge label="1289 (pp) 1293" source="36" target="37">
    <att type="string" name="canonicalName" value="1289 (pp) 1293"/>
    <att type="string" name="interaction" value="pp"/>
    <att type="int" name="SCORE" value="410"/>
    <att type="string" name="support" value="{&quot;StringDB&quot;: &quot;physical&quot;, &quot;StringEvidence&quot;: &quot;textmining:0.662,coexpression:0.467,database:0.270,experiments:0.157&quot;, &quot;String_Score_Physical&quot;: 410, &quot;String_Score_Combined&quot;: 776}"/>
  </edge>
  <edge label="1289 (pp) 226" source="36" target="7">
    <att type="string" name="canonicalName" value="1289 (pp) 226"/>
    <att type="string" name="interaction" value="pp"/>
    <att type="int" name="SCORE" value="294"/>
    <att type="string" name="support" value="{&quot;InWeb_IM&quot;: &quot;inference&quot;}"/>
  </edge>
  <edge label="1289 (pp) 283208" source="36" target="457">
    <att type="string" name="canonicalName" value="1289 (pp) 283208"/>
    <att type="string" name="interaction" value="pp"/>
    <att type="int" name="SCORE" value="900"/>
    <att type="string" name="support" value="{&quot;StringDB&quot;: &quot;physical&quot;, &quot;StringEvidence&quot;: &quot;database:0.896,textmining:0.214,coexpression:0.036&quot;, &quot;String_Score_Physical&quot;: 900, &quot;String_Score_Combined&quot;: 924}"/>
  </edge>
  <edge label="1289 (pp) 3371" source="36" target="82">
    <att type="string" name="canonicalName" value="1289 (pp) 3371"/>
    <att type="string" name="interaction" value="pp"/>
    <att type="int" name="SCORE" value="270"/>
    <att type="string" name="support" value="{&quot;StringDB&quot;: &quot;physical&quot;, &quot;StringEvidence&quot;: &quot;experiments:0.239,coexpression:0.196,textmining:0.133&quot;, &quot;String_Score_Physical&quot;: 270, &quot;String_Score_Combined&quot;: 491}"/>
  </edge>
  <edge label="1289 (pp) 3676" source="36" target="88">
    <att type="string" name="canonicalName" value="1289 (pp) 3676"/>
    <att type="string" name="interaction" value="pp"/>
    <att type="int" name="SCORE" value="432"/>
    <att type="string" name="support" value="{&quot;StringDB&quot;: &quot;functional&quot;, &quot;StringEvidence&quot;: &quot;textmining:0.247,coexpression:0.024&quot;, &quot;OmniPath&quot;: &quot;pathwayextra&quot;, &quot;OmniPath_Reference&quot;: &quot;Wang&quot;, &quot;String_Score_Combined&quot;: 295, &quot;String_Score_Physical&quot;: 432}"/>
  </edge>
  <edge label="1289 (pp) 3939" source="36" target="94">
    <att type="string" name="canonicalName" value="1289 (pp) 3939"/>
    <att type="string" name="interaction" value="pp"/>
    <att type="int" name="SCORE" value="294"/>
    <att type="string" name="support" value="{&quot;InWeb_IM&quot;: &quot;inference&quot;}"/>
  </edge>
  <edge label="1289 (pp) 5033" source="36" target="134">
    <att type="string" name="canonicalName" value="1289 (pp) 5033"/>
    <att type="string" name="interaction" value="pp"/>
    <att type="int" name="SCORE" value="900"/>
    <att type="string" name="support" value="{&quot;StringDB&quot;: &quot;physical&quot;, &quot;StringEvidence&quot;: &quot;database:0.896,textmining:0.294,coexpression:0.058&quot;, &quot;String_Score_Physical&quot;: 900, &quot;String_Score_Combined&quot;: 933}"/>
  </edge>
  <edge label="1289 (pp) 5034" source="36" target="135">
    <att type="string" name="canonicalName" value="1289 (pp) 5034"/>
    <att type="string" name="interaction" value="pp"/>
    <att type="int" name="SCORE" value="607"/>
    <att type="string" name="support" value="{&quot;StringDB&quot;: &quot;physical&quot;, &quot;StringEvidence&quot;: &quot;database:0.583,textmining:0.047,coexpression:0.030,experiments:0.018&quot;, &quot;String_Score_Physical&quot;: 607, &quot;String_Score_Combined&quot;: 637}"/>
  </edge>
  <edge label="1289 (pp) 64175" source="36" target="397">
    <att type="string" name="canonicalName" value="1289 (pp) 64175"/>
    <att type="string" name="interaction" value="pp"/>
    <att type="int" name="SCORE" value="600"/>
    <att type="string" name="support" value="{&quot;StringDB&quot;: &quot;physical&quot;, &quot;StringEvidence&quot;: &quot;database:0.583,textmining:0.557,coexpression:0.070&quot;, &quot;InWeb_IM&quot;: &quot;inference&quot;, &quot;String_Score_Physical&quot;: 600, &quot;String_Score_Combined&quot;: 835}"/>
  </edge>
  <edge label="1289 (pp) 81" source="36" target="3">
    <att type="string" name="canonicalName" value="1289 (pp) 81"/>
    <att type="string" name="interaction" value="pp"/>
    <att type="int" name="SCORE" value="294"/>
    <att type="string" name="support" value="{&quot;InWeb_IM&quot;: &quot;inference&quot;}"/>
  </edge>
  <edge label="1289 (pp) 811" source="36" target="22">
    <att type="string" name="canonicalName" value="1289 (pp) 811"/>
    <att type="string" name="interaction" value="pp"/>
    <att type="int" name="SCORE" value="294"/>
    <att type="string" name="support" value="{&quot;InWeb_IM&quot;: &quot;inference&quot;}"/>
  </edge>
  <edge label="1289 (pp) 8515" source="36" target="208">
    <att type="string" name="canonicalName" value="1289 (pp) 8515"/>
    <att type="string" name="interaction" value="pp"/>
    <att type="int" name="SCORE" value="432"/>
    <att type="string" name="support" value="{&quot;StringDB&quot;: &quot;functional&quot;, &quot;StringEvidence&quot;: &quot;textmining:0.142,coexpression:0.024&quot;, &quot;OmniPath&quot;: &quot;pathwayextra&quot;, &quot;OmniPath_Reference&quot;: &quot;Wang&quot;, &quot;String_Score_Combined&quot;: 197, &quot;String_Score_Physical&quot;: 432}"/>
  </edge>
  <edge label="1289 (pp) 871" source="36" target="24">
    <att type="string" name="canonicalName" value="1289 (pp) 871"/>
    <att type="string" name="interaction" value="pp"/>
    <att type="int" name="SCORE" value="710"/>
    <att type="string" name="support" value="{&quot;StringDB&quot;: &quot;physical&quot;, &quot;StringEvidence&quot;: &quot;database:0.583,textmining:0.445,experiments:0.275,coexpression:0.268&quot;, &quot;InWeb_IM&quot;: &quot;inference&quot;, &quot;String_Score_Physical&quot;: 710, &quot;String_Score_Combined&quot;: 882}"/>
  </edge>
  <edge label="1289 (pp) 8985" source="36" target="217">
    <att type="string" name="canonicalName" value="1289 (pp) 8985"/>
    <att type="string" name="interaction" value="pp"/>
    <att type="int" name="SCORE" value="642"/>
    <att type="string" name="support" value="{&quot;StringDB&quot;: &quot;physical&quot;, &quot;StringEvidence&quot;: &quot;database:0.583,textmining:0.169,experiments:0.107,coexpression:0.058&quot;, &quot;String_Score_Physical&quot;: 642, &quot;String_Score_Combined&quot;: 720}"/>
  </edge>
  <edge label="1289 (pp) 9601" source="36" target="231">
    <att type="string" name="canonicalName" value="1289 (pp) 9601"/>
    <att type="string" name="interaction" value="pp"/>
    <att type="int" name="SCORE" value="294"/>
    <att type="string" name="support" value="{&quot;InWeb_IM&quot;: &quot;inference&quot;}"/>
  </edge>
  <edge label="1293 (pp) 283208" source="37" target="457">
    <att type="string" name="canonicalName" value="1293 (pp) 283208"/>
    <att type="string" name="interaction" value="pp"/>
    <att type="int" name="SCORE" value="900"/>
    <att type="string" name="support" value="{&quot;StringDB&quot;: &quot;physical&quot;, &quot;StringEvidence&quot;: &quot;database:0.896,textmining:0.247,coexpression:0.041&quot;, &quot;String_Score_Physical&quot;: 900, &quot;String_Score_Combined&quot;: 927}"/>
  </edge>
  <edge label="1293 (pp) 3676" source="37" target="88">
    <att type="string" name="canonicalName" value="1293 (pp) 3676"/>
    <att type="string" name="interaction" value="pp"/>
    <att type="int" name="SCORE" value="600"/>
    <att type="string" name="support" value="{&quot;StringDB&quot;: &quot;physical&quot;, &quot;StringEvidence&quot;: &quot;database:0.583,textmining:0.214,coexpression:0.013&quot;, &quot;OmniPath&quot;: &quot;pathwayextra&quot;, &quot;OmniPath_Reference&quot;: &quot;Wang&quot;, &quot;String_Score_Physical&quot;: 600, &quot;String_Score_Combined&quot;: 689}"/>
  </edge>
  <edge label="1293 (pp) 3693" source="37" target="89">
    <att type="string" name="canonicalName" value="1293 (pp) 3693"/>
    <att type="string" name="interaction" value="pp"/>
    <att type="int" name="SCORE" value="608"/>
    <att type="string" name="support" value="{&quot;StringDB&quot;: &quot;physical&quot;, &quot;StringEvidence&quot;: &quot;database:0.583,textmining:0.220,coexpression:0.050,experiments:0.021&quot;, &quot;OmniPath&quot;: &quot;pathwayextra&quot;, &quot;OmniPath_Reference&quot;: &quot;Wang&quot;, &quot;String_Score_Physical&quot;: 608, &quot;String_Score_Combined&quot;: 710}"/>
  </edge>
  <edge label="1293 (pp) 5033" source="37" target="134">
    <att type="string" name="canonicalName" value="1293 (pp) 5033"/>
    <att type="string" name="interaction" value="pp"/>
    <att type="int" name="SCORE" value="900"/>
    <att type="string" name="support" value="{&quot;StringDB&quot;: &quot;physical&quot;, &quot;StringEvidence&quot;: &quot;database:0.896,textmining:0.095,coexpression:0.022&quot;, &quot;String_Score_Physical&quot;: 900, &quot;String_Score_Combined&quot;: 911}"/>
  </edge>
  <edge label="1293 (pp) 5034" source="37" target="135">
    <att type="string" name="canonicalName" value="1293 (pp) 5034"/>
    <att type="string" name="interaction" value="pp"/>
    <att type="int" name="SCORE" value="607"/>
    <att type="string" name="support" value="{&quot;StringDB&quot;: &quot;physical&quot;, &quot;StringEvidence&quot;: &quot;database:0.583,textmining:0.072,coexpression:0.022,experiments:0.018&quot;, &quot;String_Score_Physical&quot;: 607, &quot;String_Score_Combined&quot;: 643}"/>
  </edge>
  <edge label="1293 (pp) 64175" source="37" target="397">
    <att type="string" name="canonicalName" value="1293 (pp) 64175"/>
    <att type="string" name="interaction" value="pp"/>
    <att type="int" name="SCORE" value="600"/>
    <att type="string" name="support" value="{&quot;StringDB&quot;: &quot;physical&quot;, &quot;StringEvidence&quot;: &quot;database:0.583,coexpression:0.022,textmining:0.018&quot;, &quot;InWeb_IM&quot;: &quot;inference&quot;, &quot;String_Score_Physical&quot;: 600, &quot;String_Score_Combined&quot;: 615}"/>
  </edge>
  <edge label="1293 (pp) 8515" source="37" target="208">
    <att type="string" name="canonicalName" value="1293 (pp) 8515"/>
    <att type="string" name="interaction" value="pp"/>
    <att type="int" name="SCORE" value="600"/>
    <att type="string" name="support" value="{&quot;StringDB&quot;: &quot;physical&quot;, &quot;StringEvidence&quot;: &quot;database:0.583,textmining:0.247,coexpression:0.044&quot;, &quot;OmniPath&quot;: &quot;pathwayextra&quot;, &quot;OmniPath_Reference&quot;: &quot;Wang&quot;, &quot;String_Score_Physical&quot;: 600, &quot;String_Score_Combined&quot;: 660}"/>
  </edge>
  <edge label="1293 (pp) 871" source="37" target="24">
    <att type="string" name="canonicalName" value="1293 (pp) 871"/>
    <att type="string" name="interaction" value="pp"/>
    <att type="int" name="SCORE" value="607"/>
    <att type="string" name="support" value="{&quot;StringDB&quot;: &quot;physical&quot;, &quot;StringEvidence&quot;: &quot;database:0.583,textmining:0.268,coexpression:0.125,experiments:0.019&quot;, &quot;InWeb_IM&quot;: &quot;inference&quot;, &quot;String_Score_Physical&quot;: 607, &quot;String_Score_Combined&quot;: 748}"/>
  </edge>
  <edge label="1293 (pp) 8985" source="37" target="217">
    <att type="string" name="canonicalName" value="1293 (pp) 8985"/>
    <att type="string" name="interaction" value="pp"/>
    <att type="int" name="SCORE" value="615"/>
    <att type="string" name="support" value="{&quot;StringDB&quot;: &quot;physical&quot;, &quot;StringEvidence&quot;: &quot;database:0.583,textmining:0.140,experiments:0.039,coexpression:0.022&quot;, &quot;String_Score_Physical&quot;: 615, &quot;String_Score_Combined&quot;: 676}"/>
  </edge>
  <edge label="129642 (pp) 57678" source="445" target="392">
    <att type="string" name="canonicalName" value="129642 (pp) 57678"/>
    <att type="string" name="interaction" value="pp"/>
    <att type="int" name="SCORE" value="900"/>
    <att type="string" name="support" value="{&quot;StringDB&quot;: &quot;physical&quot;, &quot;StringEvidence&quot;: &quot;database:0.896,textmining:0.546,coexpression:0.007&quot;, &quot;String_Score_Physical&quot;: 900, &quot;String_Score_Combined&quot;: 954}"/>
  </edge>
  <edge label="1315 (pp) 1729" source="38" target="43">
    <att type="string" name="canonicalName" value="1315 (pp) 1729"/>
    <att type="string" name="interaction" value="pp"/>
    <att type="int" name="SCORE" value="208"/>
    <att type="string" name="support" value="{&quot;BioGrid&quot;: &quot;physical&quot;, &quot;BioGrid_PubMed&quot;: &quot;22863883&quot;, &quot;BioGrid_Type&quot;: &quot;Co-fractionation&quot;}"/>
  </edge>
  <edge label="1315 (pp) 226" source="38" target="7">
    <att type="string" name="canonicalName" value="1315 (pp) 226"/>
    <att type="string" name="interaction" value="pp"/>
    <att type="int" name="SCORE" value="294"/>
    <att type="string" name="support" value="{&quot;InWeb_IM&quot;: &quot;inference&quot;}"/>
  </edge>
  <edge label="1315 (pp) 22820" source="38" target="292">
    <att type="string" name="canonicalName" value="1315 (pp) 22820"/>
    <att type="string" name="interaction" value="pp"/>
    <att type="int" name="SCORE" value="985"/>
    <att type="string" name="support" value="{&quot;StringDB&quot;: &quot;physical&quot;, &quot;StringEvidence&quot;: &quot;experiments:0.950,textmining:0.904,coexpression:0.840,database:0.708&quot;, &quot;BioGrid&quot;: &quot;physical&quot;, &quot;BioGrid_PubMed&quot;: &quot;9751720,9482852,8940050,35831314,35271311,33961781,28514442,26344197,22939629,22863883,14729954,11056392&quot;, &quot;BioGrid_Type&quot;: &quot;Reconstituted Complex,Affinity Capture-MS,Affinity Capture-Western,Two-hybrid,Co-fractionation&quot;, &quot;BioGrid_Score&quot;: &quot;1.0,0.99988785,0.995,0.999907896&quot;, &quot;String_Score_Physical&quot;: 985, &quot;String_Score_Combined&quot;: 999}"/>
  </edge>
  <edge label="1315 (pp) 23560" source="38" target="309">
    <att type="string" name="canonicalName" value="1315 (pp) 23560"/>
    <att type="string" name="interaction" value="pp"/>
    <att type="int" name="SCORE" value="298"/>
    <att type="string" name="support" value="{&quot;StringDB&quot;: &quot;physical&quot;, &quot;StringEvidence&quot;: &quot;experiments:0.268,coexpression:0.038&quot;, &quot;BioGrid&quot;: &quot;physical&quot;, &quot;BioGrid_PubMed&quot;: &quot;32296183&quot;, &quot;BioGrid_Type&quot;: &quot;Two-hybrid&quot;, &quot;String_Score_Physical&quot;: 298, &quot;String_Score_Combined&quot;: 324}"/>
  </edge>
  <edge label="1315 (pp) 26286" source="38" target="322">
    <att type="string" name="canonicalName" value="1315 (pp) 26286"/>
    <att type="string" name="interaction" value="pp"/>
    <att type="int" name="SCORE" value="900"/>
    <att type="string" name="support" value="{&quot;StringDB&quot;: &quot;physical&quot;, &quot;StringEvidence&quot;: &quot;experiments:0.752,database:0.583,textmining:0.330,coexpression:0.025&quot;, &quot;String_Score_Physical&quot;: 900, &quot;String_Score_Combined&quot;: 935}"/>
  </edge>
  <edge label="1315 (pp) 2771" source="38" target="66">
    <att type="string" name="canonicalName" value="1315 (pp) 2771"/>
    <att type="string" name="interaction" value="pp"/>
    <att type="int" name="SCORE" value="194"/>
    <att type="string" name="support" value="{&quot;StringDB&quot;: &quot;physical&quot;, &quot;StringEvidence&quot;: &quot;experiments:0.160,textmining:0.063,coexpression:0.023&quot;, &quot;String_Score_Physical&quot;: 194, &quot;String_Score_Combined&quot;: 261}"/>
  </edge>
  <edge label="1315 (pp) 29088" source="38" target="329">
    <att type="string" name="canonicalName" value="1315 (pp) 29088"/>
    <att type="string" name="interaction" value="pp"/>
    <att type="int" name="SCORE" value="529"/>
    <att type="string" name="support" value="{&quot;StringDB&quot;: &quot;physical&quot;, &quot;StringEvidence&quot;: &quot;experiments:0.509,coexpression:0.023&quot;, &quot;String_Score_Physical&quot;: 529, &quot;String_Score_Combined&quot;: 539}"/>
  </edge>
  <edge label="1315 (pp) 29950" source="38" target="332">
    <att type="string" name="canonicalName" value="1315 (pp) 29950"/>
    <att type="string" name="interaction" value="pp"/>
    <att type="int" name="SCORE" value="208"/>
    <att type="string" name="support" value="{&quot;BioGrid&quot;: &quot;physical&quot;, &quot;BioGrid_PubMed&quot;: &quot;21988832&quot;, &quot;BioGrid_Type&quot;: &quot;Two-hybrid&quot;}"/>
  </edge>
  <edge label="1315 (pp) 3998" source="38" target="98">
    <att type="string" name="canonicalName" value="1315 (pp) 3998"/>
    <att type="string" name="interaction" value="pp"/>
    <att type="int" name="SCORE" value="270"/>
    <att type="string" name="support" value="{&quot;StringDB&quot;: &quot;physical&quot;, &quot;StringEvidence&quot;: &quot;textmining:0.538,experiments:0.239,coexpression:0.104&quot;, &quot;InWeb_IM&quot;: &quot;experimental&quot;, &quot;BioGrid&quot;: &quot;physical&quot;, &quot;BioGrid_PubMed&quot;: &quot;22337587&quot;, &quot;BioGrid_Type&quot;: &quot;Affinity Capture-MS&quot;, &quot;String_Score_Physical&quot;: 270, &quot;String_Score_Combined&quot;: 698}"/>
  </edge>
  <edge label="1315 (pp) 4734" source="38" target="123">
    <att type="string" name="canonicalName" value="1315 (pp) 4734"/>
    <att type="string" name="interaction" value="pp"/>
    <att type="int" name="SCORE" value="294"/>
    <att type="string" name="support" value="{&quot;InWeb_IM&quot;: &quot;inference&quot;}"/>
  </edge>
  <edge label="1315 (pp) 4869" source="38" target="129">
    <att type="string" name="canonicalName" value="1315 (pp) 4869"/>
    <att type="string" name="interaction" value="pp"/>
    <att type="int" name="SCORE" value="270"/>
    <att type="string" name="support" value="{&quot;StringDB&quot;: &quot;physical&quot;, &quot;StringEvidence&quot;: &quot;experiments:0.239,coexpression:0.053,textmining:0.008&quot;, &quot;InWeb_IM&quot;: &quot;experimental&quot;, &quot;BioGrid&quot;: &quot;physical&quot;, &quot;BioGrid_PubMed&quot;: &quot;23402259&quot;, &quot;BioGrid_Type&quot;: &quot;Affinity Capture-MS&quot;, &quot;String_Score_Physical&quot;: 270, &quot;String_Score_Combined&quot;: 314}"/>
  </edge>
  <edge label="1315 (pp) 5160" source="38" target="141">
    <att type="string" name="canonicalName" value="1315 (pp) 5160"/>
    <att type="string" name="interaction" value="pp"/>
    <att type="int" name="SCORE" value="294"/>
    <att type="string" name="support" value="{&quot;InWeb_IM&quot;: &quot;inference&quot;}"/>
  </edge>
  <edge label="1315 (pp) 5245" source="38" target="146">
    <att type="string" name="canonicalName" value="1315 (pp) 5245"/>
    <att type="string" name="interaction" value="pp"/>
    <att type="int" name="SCORE" value="270"/>
    <att type="string" name="support" value="{&quot;StringDB&quot;: &quot;physical&quot;, &quot;StringEvidence&quot;: &quot;experiments:0.239&quot;, &quot;BioGrid&quot;: &quot;physical&quot;, &quot;BioGrid_PubMed&quot;: &quot;27025967&quot;, &quot;BioGrid_Type&quot;: &quot;Affinity Capture-MS&quot;, &quot;String_Score_Physical&quot;: 270, &quot;String_Score_Combined&quot;: 270}"/>
  </edge>
  <edge label="1315 (pp) 526" source="38" target="18">
    <att type="string" name="canonicalName" value="1315 (pp) 526"/>
    <att type="string" name="interaction" value="pp"/>
    <att type="int" name="SCORE" value="294"/>
    <att type="string" name="support" value="{&quot;StringDB&quot;: &quot;functional&quot;, &quot;StringEvidence&quot;: &quot;textmining:0.311,coexpression:0.068&quot;, &quot;InWeb_IM&quot;: &quot;inference&quot;, &quot;String_Score_Combined&quot;: 384, &quot;String_Score_Physical&quot;: 294}"/>
  </edge>
  <edge label="1315 (pp) 5704" source="38" target="155">
    <att type="string" name="canonicalName" value="1315 (pp) 5704"/>
    <att type="string" name="interaction" value="pp"/>
    <att type="int" name="SCORE" value="294"/>
    <att type="string" name="support" value="{&quot;StringDB&quot;: &quot;functional&quot;, &quot;StringEvidence&quot;: &quot;textmining:0.399,coexpression:0.169&quot;, &quot;InWeb_IM&quot;: &quot;inference&quot;, &quot;String_Score_Combined&quot;: 520, &quot;String_Score_Physical&quot;: 294}"/>
  </edge>
  <edge label="1315 (pp) 6240" source="38" target="169">
    <att type="string" name="canonicalName" value="1315 (pp) 6240"/>
    <att type="string" name="interaction" value="pp"/>
    <att type="int" name="SCORE" value="294"/>
    <att type="string" name="support" value="{&quot;StringDB&quot;: &quot;functional&quot;, &quot;StringEvidence&quot;: &quot;textmining:0.265,coexpression:0.075&quot;, &quot;InWeb_IM&quot;: &quot;inference&quot;, &quot;String_Score_Combined&quot;: 347, &quot;String_Score_Physical&quot;: 294}"/>
  </edge>
  <edge label="1315 (pp) 6497" source="38" target="174">
    <att type="string" name="canonicalName" value="1315 (pp) 6497"/>
    <att type="string" name="interaction" value="pp"/>
    <att type="int" name="SCORE" value="270"/>
    <att type="string" name="support" value="{&quot;StringDB&quot;: &quot;physical&quot;, &quot;StringEvidence&quot;: &quot;experiments:0.239&quot;, &quot;InWeb_IM&quot;: &quot;experimental&quot;, &quot;BioGrid&quot;: &quot;physical&quot;, &quot;BioGrid_PubMed&quot;: &quot;25670202&quot;, &quot;BioGrid_Type&quot;: &quot;Affinity Capture-MS&quot;, &quot;String_Score_Physical&quot;: 270, &quot;String_Score_Combined&quot;: 270}"/>
  </edge>
  <edge label="1315 (pp) 6628" source="38" target="182">
    <att type="string" name="canonicalName" value="1315 (pp) 6628"/>
    <att type="string" name="interaction" value="pp"/>
    <att type="int" name="SCORE" value="294"/>
    <att type="string" name="support" value="{&quot;InWeb_IM&quot;: &quot;inference&quot;}"/>
  </edge>
  <edge label="1315 (pp) 8615" source="38" target="212">
    <att type="string" name="canonicalName" value="1315 (pp) 8615"/>
    <att type="string" name="interaction" value="pp"/>
    <att type="int" name="SCORE" value="608"/>
    <att type="string" name="support" value="{&quot;StringDB&quot;: &quot;physical&quot;, &quot;StringEvidence&quot;: &quot;coexpression:0.673,database:0.583,textmining:0.535,experiments:0.021&quot;, &quot;InWeb_IM&quot;: &quot;inference&quot;, &quot;String_Score_Physical&quot;: 608, &quot;String_Score_Combined&quot;: 940}"/>
  </edge>
  <edge label="1315 (pp) 9221" source="38" target="225">
    <att type="string" name="canonicalName" value="1315 (pp) 9221"/>
    <att type="string" name="interaction" value="pp"/>
    <att type="int" name="SCORE" value="208"/>
    <att type="string" name="support" value="{&quot;BioGrid&quot;: &quot;physical&quot;, &quot;BioGrid_PubMed&quot;: &quot;35271311&quot;, &quot;BioGrid_Type&quot;: &quot;Affinity Capture-MS&quot;}"/>
  </edge>
  <edge label="1315 (pp) 9276" source="38" target="227">
    <att type="string" name="canonicalName" value="1315 (pp) 9276"/>
    <att type="string" name="interaction" value="pp"/>
    <att type="int" name="SCORE" value="997"/>
    <att type="string" name="support" value="{&quot;StringDB&quot;: &quot;physical&quot;, &quot;StringEvidence&quot;: &quot;experiments:0.992,textmining:0.935,coexpression:0.911,database:0.708&quot;, &quot;InWeb_IM&quot;: &quot;experimental&quot;, &quot;BioGrid&quot;: &quot;physical&quot;, &quot;BioGrid_PubMed&quot;: &quot;9751720,9482852,8940050,35831314,35271311,26344197,22939629,14729954,10921873&quot;, &quot;BioGrid_Type&quot;: &quot;Reconstituted Complex,Affinity Capture-MS,Affinity Capture-Western,Two-hybrid,Co-fractionation&quot;, &quot;BioGrid_Score&quot;: &quot;1.0,0.967&quot;, &quot;String_Score_Physical&quot;: 997, &quot;String_Score_Combined&quot;: 999}"/>
  </edge>
  <edge label="131578 (pp) 60673" source="446" target="394">
    <att type="string" name="canonicalName" value="131578 (pp) 60673"/>
    <att type="string" name="interaction" value="pp"/>
    <att type="int" name="SCORE" value="208"/>
    <att type="string" name="support" value="{&quot;BioGrid&quot;: &quot;physical&quot;, &quot;BioGrid_PubMed&quot;: &quot;33961781&quot;, &quot;BioGrid_Type&quot;: &quot;Affinity Capture-MS&quot;, &quot;BioGrid_Score&quot;: &quot;0.990458893&quot;}"/>
  </edge>
  <edge label="131578 (pp) 7398" source="446" target="196">
    <att type="string" name="canonicalName" value="131578 (pp) 7398"/>
    <att type="string" name="interaction" value="pp"/>
    <att type="int" name="SCORE" value="208"/>
    <att type="string" name="support" value="{&quot;BioGrid&quot;: &quot;physical&quot;, &quot;BioGrid_PubMed&quot;: &quot;33961781,28514442&quot;, &quot;BioGrid_Type&quot;: &quot;Affinity Capture-MS&quot;, &quot;BioGrid_Score&quot;: &quot;0.824143102,0.781312322&quot;}"/>
  </edge>
  <edge label="131578 (pp) 7415" source="446" target="200">
    <att type="string" name="canonicalName" value="131578 (pp) 7415"/>
    <att type="string" name="interaction" value="pp"/>
    <att type="int" name="SCORE" value="208"/>
    <att type="string" name="support" value="{&quot;BioGrid&quot;: &quot;physical&quot;, &quot;BioGrid_PubMed&quot;: &quot;35562734&quot;, &quot;BioGrid_Type&quot;: &quot;Affinity Capture-MS&quot;}"/>
  </edge>
  <edge label="131578 (pp) 84251" source="446" target="422">
    <att type="string" name="canonicalName" value="131578 (pp) 84251"/>
    <att type="string" name="interaction" value="pp"/>
    <att type="int" name="SCORE" value="208"/>
    <att type="string" name="support" value="{&quot;BioGrid&quot;: &quot;physical&quot;, &quot;BioGrid_PubMed&quot;: &quot;33961781&quot;, &quot;BioGrid_Type&quot;: &quot;Affinity Capture-MS&quot;, &quot;BioGrid_Score&quot;: &quot;0.998823621&quot;}"/>
  </edge>
  <edge label="132299 (pp) 23597" source="447" target="311">
    <att type="string" name="canonicalName" value="132299 (pp) 23597"/>
    <att type="string" name="interaction" value="pp"/>
    <att type="int" name="SCORE" value="208"/>
    <att type="string" name="support" value="{&quot;BioGrid&quot;: &quot;physical&quot;, &quot;BioGrid_PubMed&quot;: &quot;31536960&quot;, &quot;BioGrid_Type&quot;: &quot;Co-fractionation&quot;, &quot;BioGrid_Score&quot;: &quot;1.609153251&quot;}"/>
  </edge>
  <edge label="132299 (pp) 30818" source="447" target="335">
    <att type="string" name="canonicalName" value="132299 (pp) 30818"/>
    <att type="string" name="interaction" value="pp"/>
    <att type="int" name="SCORE" value="208"/>
    <att type="string" name="support" value="{&quot;BioGrid&quot;: &quot;physical&quot;, &quot;BioGrid_PubMed&quot;: &quot;30021884&quot;, &quot;BioGrid_Type&quot;: &quot;Proximity Label-MS&quot;}"/>
  </edge>
  <edge label="132299 (pp) 55486" source="447" target="370">
    <att type="string" name="canonicalName" value="132299 (pp) 55486"/>
    <att type="string" name="interaction" value="pp"/>
    <att type="int" name="SCORE" value="208"/>
    <att type="string" name="support" value="{&quot;BioGrid&quot;: &quot;physical&quot;, &quot;BioGrid_PubMed&quot;: &quot;31617661&quot;, &quot;BioGrid_Type&quot;: &quot;Proximity Label-MS&quot;}"/>
  </edge>
  <edge label="1397 (pp) 4233" source="39" target="111">
    <att type="string" name="canonicalName" value="1397 (pp) 4233"/>
    <att type="string" name="interaction" value="pp"/>
    <att type="int" name="SCORE" value="212"/>
    <att type="string" name="support" value="{&quot;StringDB&quot;: &quot;physical&quot;, &quot;StringEvidence&quot;: &quot;experiments:0.178,textmining:0.002&quot;, &quot;String_Score_Physical&quot;: 212, &quot;String_Score_Combined&quot;: 213}"/>
  </edge>
  <edge label="143244 (pp) 2286" source="448" target="58">
    <att type="string" name="canonicalName" value="143244 (pp) 2286"/>
    <att type="string" name="interaction" value="pp"/>
    <att type="int" name="SCORE" value="294"/>
    <att type="string" name="support" value="{&quot;InWeb_IM&quot;: &quot;inference&quot;}"/>
  </edge>
  <edge label="143244 (pp) 25824" source="448" target="317">
    <att type="string" name="canonicalName" value="143244 (pp) 25824"/>
    <att type="string" name="interaction" value="pp"/>
    <att type="int" name="SCORE" value="294"/>
    <att type="string" name="support" value="{&quot;InWeb_IM&quot;: &quot;inference&quot;}"/>
  </edge>
  <edge label="143244 (pp) 2744" source="448" target="65">
    <att type="string" name="canonicalName" value="143244 (pp) 2744"/>
    <att type="string" name="interaction" value="pp"/>
    <att type="int" name="SCORE" value="258"/>
    <att type="string" name="support" value="{&quot;StringDB&quot;: &quot;physical&quot;, &quot;StringEvidence&quot;: &quot;experiments:0.227,textmining:0.100&quot;, &quot;String_Score_Physical&quot;: 258, &quot;String_Score_Combined&quot;: 333}"/>
  </edge>
  <edge label="143244 (pp) 29088" source="448" target="329">
    <att type="string" name="canonicalName" value="143244 (pp) 29088"/>
    <att type="string" name="interaction" value="pp"/>
    <att type="int" name="SCORE" value="380"/>
    <att type="string" name="support" value="{&quot;StringDB&quot;: &quot;physical&quot;, &quot;StringEvidence&quot;: &quot;experiments:0.353,coexpression:0.249,textmining:0.018&quot;, &quot;String_Score_Physical&quot;: 380, &quot;String_Score_Combined&quot;: 542}"/>
  </edge>
  <edge label="143244 (pp) 3329" source="448" target="81">
    <att type="string" name="canonicalName" value="143244 (pp) 3329"/>
    <att type="string" name="interaction" value="pp"/>
    <att type="int" name="SCORE" value="215"/>
    <att type="string" name="support" value="{&quot;StringDB&quot;: &quot;physical&quot;, &quot;StringEvidence&quot;: &quot;experiments:0.181,textmining:0.178,coexpression:0.044,neighborhood:0.021&quot;, &quot;InWeb_IM&quot;: &quot;inference&quot;, &quot;String_Score_Physical&quot;: 215, &quot;String_Score_Combined&quot;: 396}"/>
  </edge>
  <edge label="143244 (pp) 4478" source="448" target="115">
    <att type="string" name="canonicalName" value="143244 (pp) 4478"/>
    <att type="string" name="interaction" value="pp"/>
    <att type="int" name="SCORE" value="284"/>
    <att type="string" name="support" value="{&quot;StringDB&quot;: &quot;physical&quot;, &quot;StringEvidence&quot;: &quot;experiments:0.254,textmining:0.018&quot;, &quot;InWeb_IM&quot;: &quot;inference&quot;, &quot;BioGrid&quot;: &quot;physical&quot;, &quot;BioGrid_PubMed&quot;: &quot;26344197&quot;, &quot;BioGrid_Type&quot;: &quot;Co-fractionation&quot;, &quot;BioGrid_Score&quot;: &quot;0.077808659&quot;, &quot;String_Score_Physical&quot;: 284, &quot;String_Score_Combined&quot;: 297}"/>
  </edge>
  <edge label="143244 (pp) 4522" source="448" target="118">
    <att type="string" name="canonicalName" value="143244 (pp) 4522"/>
    <att type="string" name="interaction" value="pp"/>
    <att type="int" name="SCORE" value="294"/>
    <att type="string" name="support" value="{&quot;InWeb_IM&quot;: &quot;inference&quot;}"/>
  </edge>
  <edge label="143244 (pp) 471" source="448" target="15">
    <att type="string" name="canonicalName" value="143244 (pp) 471"/>
    <att type="string" name="interaction" value="pp"/>
    <att type="int" name="SCORE" value="294"/>
    <att type="string" name="support" value="{&quot;StringDB&quot;: &quot;functional&quot;, &quot;StringEvidence&quot;: &quot;textmining:0.063,coexpression:0.049,neighborhood:0.017&quot;, &quot;InWeb_IM&quot;: &quot;inference&quot;, &quot;String_Score_Combined&quot;: 159, &quot;String_Score_Physical&quot;: 294}"/>
  </edge>
  <edge label="143244 (pp) 4809" source="448" target="125">
    <att type="string" name="canonicalName" value="143244 (pp) 4809"/>
    <att type="string" name="interaction" value="pp"/>
    <att type="int" name="SCORE" value="237"/>
    <att type="string" name="support" value="{&quot;StringDB&quot;: &quot;physical&quot;, &quot;StringEvidence&quot;: &quot;experiments:0.205,coexpression:0.098,textmining:0.096&quot;, &quot;String_Score_Physical&quot;: 237, &quot;String_Score_Combined&quot;: 378}"/>
  </edge>
  <edge label="143244 (pp) 4928" source="448" target="131">
    <att type="string" name="canonicalName" value="143244 (pp) 4928"/>
    <att type="string" name="interaction" value="pp"/>
    <att type="int" name="SCORE" value="256"/>
    <att type="string" name="support" value="{&quot;StringDB&quot;: &quot;physical&quot;, &quot;StringEvidence&quot;: &quot;experiments:0.225,textmining:0.095&quot;, &quot;String_Score_Physical&quot;: 256, &quot;String_Score_Combined&quot;: 327}"/>
  </edge>
  <edge label="143244 (pp) 5034" source="448" target="135">
    <att type="string" name="canonicalName" value="143244 (pp) 5034"/>
    <att type="string" name="interaction" value="pp"/>
    <att type="int" name="SCORE" value="294"/>
    <att type="string" name="support" value="{&quot;InWeb_IM&quot;: &quot;inference&quot;}"/>
  </edge>
  <edge label="143244 (pp) 5160" source="448" target="141">
    <att type="string" name="canonicalName" value="143244 (pp) 5160"/>
    <att type="string" name="interaction" value="pp"/>
    <att type="int" name="SCORE" value="294"/>
    <att type="string" name="support" value="{&quot;InWeb_IM&quot;: &quot;inference&quot;}"/>
  </edge>
  <edge label="143244 (pp) 526" source="448" target="18">
    <att type="string" name="canonicalName" value="143244 (pp) 526"/>
    <att type="string" name="interaction" value="pp"/>
    <att type="int" name="SCORE" value="294"/>
    <att type="string" name="support" value="{&quot;InWeb_IM&quot;: &quot;inference&quot;}"/>
  </edge>
  <edge label="143244 (pp) 54205" source="448" target="351">
    <att type="string" name="canonicalName" value="143244 (pp) 54205"/>
    <att type="string" name="interaction" value="pp"/>
    <att type="int" name="SCORE" value="194"/>
    <att type="string" name="support" value="{&quot;StringDB&quot;: &quot;physical&quot;, &quot;StringEvidence&quot;: &quot;textmining:0.229,experiments:0.160,neighborhood:0.120,coexpression:0.041&quot;, &quot;String_Score_Physical&quot;: 194, &quot;String_Score_Combined&quot;: 475}"/>
  </edge>
  <edge label="143244 (pp) 5901" source="448" target="162">
    <att type="string" name="canonicalName" value="143244 (pp) 5901"/>
    <att type="string" name="interaction" value="pp"/>
    <att type="int" name="SCORE" value="394"/>
    <att type="string" name="support" value="{&quot;StringDB&quot;: &quot;physical&quot;, &quot;StringEvidence&quot;: &quot;experiments:0.369,coexpression:0.316,textmining:0.178&quot;, &quot;String_Score_Physical&quot;: 394, &quot;String_Score_Combined&quot;: 659}"/>
  </edge>
  <edge label="143244 (pp) 7317" source="448" target="193">
    <att type="string" name="canonicalName" value="143244 (pp) 7317"/>
    <att type="string" name="interaction" value="pp"/>
    <att type="int" name="SCORE" value="294"/>
    <att type="string" name="support" value="{&quot;InWeb_IM&quot;: &quot;inference&quot;}"/>
  </edge>
  <edge label="143244 (pp) 811" source="448" target="22">
    <att type="string" name="canonicalName" value="143244 (pp) 811"/>
    <att type="string" name="interaction" value="pp"/>
    <att type="int" name="SCORE" value="242"/>
    <att type="string" name="support" value="{&quot;StringDB&quot;: &quot;physical&quot;, &quot;StringEvidence&quot;: &quot;experiments:0.211,coexpression:0.043,textmining:0.038&quot;, &quot;InWeb_IM&quot;: &quot;inference&quot;, &quot;String_Score_Physical&quot;: 242, &quot;String_Score_Combined&quot;: 302}"/>
  </edge>
  <edge label="143244 (pp) 9276" source="448" target="227">
    <att type="string" name="canonicalName" value="143244 (pp) 9276"/>
    <att type="string" name="interaction" value="pp"/>
    <att type="int" name="SCORE" value="294"/>
    <att type="string" name="support" value="{&quot;InWeb_IM&quot;: &quot;inference&quot;}"/>
  </edge>
  <edge label="143244 (pp) 9601" source="448" target="231">
    <att type="string" name="canonicalName" value="143244 (pp) 9601"/>
    <att type="string" name="interaction" value="pp"/>
    <att type="int" name="SCORE" value="294"/>
    <att type="string" name="support" value="{&quot;InWeb_IM&quot;: &quot;inference&quot;}"/>
  </edge>
  <edge label="1465 (pp) 3187" source="40" target="79">
    <att type="string" name="canonicalName" value="1465 (pp) 3187"/>
    <att type="string" name="interaction" value="pp"/>
    <att type="int" name="SCORE" value="270"/>
    <att type="string" name="support" value="{&quot;StringDB&quot;: &quot;physical&quot;, &quot;StringEvidence&quot;: &quot;experiments:0.239,textmining:0.023&quot;, &quot;BioGrid&quot;: &quot;physical&quot;, &quot;BioGrid_PubMed&quot;: &quot;26760575&quot;, &quot;BioGrid_Type&quot;: &quot;Affinity Capture-RNA&quot;, &quot;String_Score_Physical&quot;: 270, &quot;String_Score_Combined&quot;: 286}"/>
  </edge>
  <edge label="1465 (pp) 4233" source="40" target="111">
    <att type="string" name="canonicalName" value="1465 (pp) 4233"/>
    <att type="string" name="interaction" value="pp"/>
    <att type="int" name="SCORE" value="212"/>
    <att type="string" name="support" value="{&quot;StringDB&quot;: &quot;physical&quot;, &quot;StringEvidence&quot;: &quot;experiments:0.178,coexpression:0.044,textmining:0.002&quot;, &quot;String_Score_Physical&quot;: 212, &quot;String_Score_Combined&quot;: 248}"/>
  </edge>
  <edge label="1465 (pp) 7534" source="40" target="202">
    <att type="string" name="canonicalName" value="1465 (pp) 7534"/>
    <att type="string" name="interaction" value="pp"/>
    <att type="int" name="SCORE" value="294"/>
    <att type="string" name="support" value="{&quot;InWeb_IM&quot;: &quot;inference&quot;}"/>
  </edge>
  <edge label="147991 (pp) 7415" source="449" target="200">
    <att type="string" name="canonicalName" value="147991 (pp) 7415"/>
    <att type="string" name="interaction" value="pp"/>
    <att type="int" name="SCORE" value="262"/>
    <att type="string" name="support" value="{&quot;StringDB&quot;: &quot;physical&quot;, &quot;StringEvidence&quot;: &quot;experiments:0.230&quot;, &quot;String_Score_Physical&quot;: 262, &quot;String_Score_Combined&quot;: 262}"/>
  </edge>
  <edge label="147991 (pp) 9601" source="449" target="231">
    <att type="string" name="canonicalName" value="147991 (pp) 9601"/>
    <att type="string" name="interaction" value="pp"/>
    <att type="int" name="SCORE" value="208"/>
    <att type="string" name="support" value="{&quot;BioGrid&quot;: &quot;physical&quot;, &quot;BioGrid_PubMed&quot;: &quot;34079125&quot;, &quot;BioGrid_Type&quot;: &quot;Proximity Label-MS&quot;, &quot;BioGrid_Score&quot;: &quot;20.0&quot;}"/>
  </edge>
  <edge label="1490 (pp) 3611" source="41" target="86">
    <att type="string" name="canonicalName" value="1490 (pp) 3611"/>
    <att type="string" name="interaction" value="pp"/>
    <att type="int" name="SCORE" value="432"/>
    <att type="string" name="support" value="{&quot;StringDB&quot;: &quot;functional&quot;, &quot;StringEvidence&quot;: &quot;textmining:0.436&quot;, &quot;OmniPath&quot;: &quot;pathwayextra&quot;, &quot;OmniPath_Reference&quot;: &quot;Wang&quot;, &quot;String_Score_Combined&quot;: 459, &quot;String_Score_Physical&quot;: 432}"/>
  </edge>
  <edge label="152007 (pp) 857" source="450" target="23">
    <att type="string" name="canonicalName" value="152007 (pp) 857"/>
    <att type="string" name="interaction" value="pp"/>
    <att type="int" name="SCORE" value="270"/>
    <att type="string" name="support" value="{&quot;StringDB&quot;: &quot;physical&quot;, &quot;StringEvidence&quot;: &quot;textmining:0.403,experiments:0.239&quot;, &quot;BioGrid&quot;: &quot;physical&quot;, &quot;BioGrid_PubMed&quot;: &quot;11865038&quot;, &quot;BioGrid_Type&quot;: &quot;Affinity Capture-Western&quot;, &quot;String_Score_Physical&quot;: 270, &quot;String_Score_Combined&quot;: 564}"/>
  </edge>
  <edge label="152518 (pp) 2280" source="451" target="57">
    <att type="string" name="canonicalName" value="152518 (pp) 2280"/>
    <att type="string" name="interaction" value="pp"/>
    <att type="int" name="SCORE" value="321"/>
    <att type="string" name="support" value="{&quot;StringDB&quot;: &quot;physical&quot;, &quot;StringEvidence&quot;: &quot;experiments:0.293,textmining:0.040&quot;, &quot;String_Score_Physical&quot;: 321, &quot;String_Score_Combined&quot;: 348}"/>
  </edge>
  <edge label="152518 (pp) 57552" source="451" target="386">
    <att type="string" name="canonicalName" value="152518 (pp) 57552"/>
    <att type="string" name="interaction" value="pp"/>
    <att type="int" name="SCORE" value="208"/>
    <att type="string" name="support" value="{&quot;BioGrid&quot;: &quot;physical&quot;, &quot;BioGrid_PubMed&quot;: &quot;33961781&quot;, &quot;BioGrid_Type&quot;: &quot;Affinity Capture-MS&quot;, &quot;BioGrid_Score&quot;: &quot;0.964051114&quot;}"/>
  </edge>
  <edge label="159 (pp) 25824" source="4" target="317">
    <att type="string" name="canonicalName" value="159 (pp) 25824"/>
    <att type="string" name="interaction" value="pp"/>
    <att type="int" name="SCORE" value="208"/>
    <att type="string" name="support" value="{&quot;BioGrid&quot;: &quot;physical&quot;, &quot;BioGrid_PubMed&quot;: &quot;27684187&quot;, &quot;BioGrid_Type&quot;: &quot;Affinity Capture-MS&quot;}"/>
  </edge>
  <edge label="159 (pp) 2618" source="4" target="60">
    <att type="string" name="canonicalName" value="159 (pp) 2618"/>
    <att type="string" name="interaction" value="pp"/>
    <att type="int" name="SCORE" value="284"/>
    <att type="string" name="support" value="{&quot;StringDB&quot;: &quot;physical&quot;, &quot;StringEvidence&quot;: &quot;textmining:0.763,neighborhood:0.343,experiments:0.254,coexpression:0.149&quot;, &quot;BioGrid&quot;: &quot;physical&quot;, &quot;BioGrid_PubMed&quot;: &quot;26344197&quot;, &quot;BioGrid_Type&quot;: &quot;Co-fractionation&quot;, &quot;BioGrid_Score&quot;: &quot;0.073166974&quot;, &quot;String_Score_Physical&quot;: 284, &quot;String_Score_Combined&quot;: 905}"/>
  </edge>
  <edge label="159 (pp) 2805" source="4" target="69">
    <att type="string" name="canonicalName" value="159 (pp) 2805"/>
    <att type="string" name="interaction" value="pp"/>
    <att type="int" name="SCORE" value="911"/>
    <att type="string" name="support" value="{&quot;StringDB&quot;: &quot;physical&quot;, &quot;StringEvidence&quot;: &quot;database:0.896,textmining:0.128,experiments:0.118,coexpression:0.038,neighborhood:0.029&quot;, &quot;String_Score_Physical&quot;: 911, &quot;String_Score_Combined&quot;: 928}"/>
  </edge>
  <edge label="159 (pp) 3028" source="4" target="74">
    <att type="string" name="canonicalName" value="159 (pp) 3028"/>
    <att type="string" name="interaction" value="pp"/>
    <att type="int" name="SCORE" value="272"/>
    <att type="string" name="support" value="{&quot;StringDB&quot;: &quot;physical&quot;, &quot;StringEvidence&quot;: &quot;experiments:0.241&quot;, &quot;BioGrid&quot;: &quot;physical&quot;, &quot;BioGrid_PubMed&quot;: &quot;26344197&quot;, &quot;BioGrid_Type&quot;: &quot;Co-fractionation&quot;, &quot;BioGrid_Score&quot;: &quot;0.127660206&quot;, &quot;String_Score_Physical&quot;: 272, &quot;String_Score_Combined&quot;: 272}"/>
  </edge>
  <edge label="159 (pp) 353" source="4" target="9">
    <att type="string" name="canonicalName" value="159 (pp) 353"/>
    <att type="string" name="interaction" value="pp"/>
    <att type="int" name="SCORE" value="738"/>
    <att type="string" name="support" value="{&quot;StringDB&quot;: &quot;physical&quot;, &quot;StringEvidence&quot;: &quot;experiments:0.727,textmining:0.690,neighborhood:0.007&quot;, &quot;String_Score_Physical&quot;: 738, &quot;String_Score_Combined&quot;: 919}"/>
  </edge>
  <edge label="159 (pp) 3614" source="4" target="87">
    <att type="string" name="canonicalName" value="159 (pp) 3614"/>
    <att type="string" name="interaction" value="pp"/>
    <att type="int" name="SCORE" value="900"/>
    <att type="string" name="support" value="{&quot;StringDB&quot;: &quot;physical&quot;, &quot;StringEvidence&quot;: &quot;database:0.896,textmining:0.623,coexpression:0.121,neighborhood:0.073&quot;, &quot;String_Score_Physical&quot;: 900, &quot;String_Score_Combined&quot;: 969}"/>
  </edge>
  <edge label="159 (pp) 3939" source="4" target="94">
    <att type="string" name="canonicalName" value="159 (pp) 3939"/>
    <att type="string" name="interaction" value="pp"/>
    <att type="int" name="SCORE" value="609"/>
    <att type="string" name="support" value="{&quot;StringDB&quot;: &quot;physical&quot;, &quot;StringEvidence&quot;: &quot;experiments:0.592,textmining:0.132,coexpression:0.023&quot;, &quot;String_Score_Physical&quot;: 609, &quot;String_Score_Combined&quot;: 668}"/>
  </edge>
  <edge label="159 (pp) 4208" source="4" target="110">
    <att type="string" name="canonicalName" value="159 (pp) 4208"/>
    <att type="string" name="interaction" value="pp"/>
    <att type="int" name="SCORE" value="900"/>
    <att type="string" name="support" value="{&quot;StringDB&quot;: &quot;physical&quot;, &quot;StringEvidence&quot;: &quot;database:0.896,textmining:0.046&quot;, &quot;String_Score_Physical&quot;: 900, &quot;String_Score_Combined&quot;: 904}"/>
  </edge>
  <edge label="159 (pp) 445" source="4" target="14">
    <att type="string" name="canonicalName" value="159 (pp) 445"/>
    <att type="string" name="interaction" value="pp"/>
    <att type="int" name="SCORE" value="900"/>
    <att type="string" name="support" value="{&quot;StringDB&quot;: &quot;physical&quot;, &quot;StringEvidence&quot;: &quot;database:0.896,textmining:0.866,neighborhood:0.171,coexpression:0.151&quot;, &quot;String_Score_Physical&quot;: 900, &quot;String_Score_Combined&quot;: 990}"/>
  </edge>
  <edge label="159 (pp) 471" source="4" target="15">
    <att type="string" name="canonicalName" value="159 (pp) 471"/>
    <att type="string" name="interaction" value="pp"/>
    <att type="int" name="SCORE" value="921"/>
    <att type="string" name="support" value="{&quot;StringDB&quot;: &quot;physical&quot;, &quot;StringEvidence&quot;: &quot;database:0.896,textmining:0.733,coexpression:0.335,experiments:0.213,neighborhood:0.186&quot;, &quot;String_Score_Physical&quot;: 921, &quot;String_Score_Combined&quot;: 988}"/>
  </edge>
  <edge label="159 (pp) 4734" source="4" target="123">
    <att type="string" name="canonicalName" value="159 (pp) 4734"/>
    <att type="string" name="interaction" value="pp"/>
    <att type="int" name="SCORE" value="294"/>
    <att type="string" name="support" value="{&quot;InWeb_IM&quot;: &quot;inference&quot;}"/>
  </edge>
  <edge label="159 (pp) 4907" source="4" target="130">
    <att type="string" name="canonicalName" value="159 (pp) 4907"/>
    <att type="string" name="interaction" value="pp"/>
    <att type="int" name="SCORE" value="650"/>
    <att type="string" name="support" value="{&quot;StringDB&quot;: &quot;physical&quot;, &quot;StringEvidence&quot;: &quot;database:0.635,textmining:0.227,neighborhood:0.046,coexpression:0.022&quot;, &quot;String_Score_Physical&quot;: 650, &quot;String_Score_Combined&quot;: 747}"/>
  </edge>
  <edge label="159 (pp) 5238" source="4" target="145">
    <att type="string" name="canonicalName" value="159 (pp) 5238"/>
    <att type="string" name="interaction" value="pp"/>
    <att type="int" name="SCORE" value="300"/>
    <att type="string" name="support" value="{&quot;StringDB&quot;: &quot;physical&quot;, &quot;StringEvidence&quot;: &quot;experiments:0.270,textmining:0.154,neighborhood:0.096,coexpression:0.023&quot;, &quot;String_Score_Physical&quot;: 300, &quot;String_Score_Combined&quot;: 477}"/>
  </edge>
  <edge label="159 (pp) 57486" source="4" target="383">
    <att type="string" name="canonicalName" value="159 (pp) 57486"/>
    <att type="string" name="interaction" value="pp"/>
    <att type="int" name="SCORE" value="294"/>
    <att type="string" name="support" value="{&quot;StringDB&quot;: &quot;physical&quot;, &quot;StringEvidence&quot;: &quot;experiments:0.264,coexpression:0.025&quot;, &quot;String_Score_Physical&quot;: 294, &quot;String_Score_Combined&quot;: 311}"/>
  </edge>
  <edge label="159 (pp) 6120" source="4" target="167">
    <att type="string" name="canonicalName" value="159 (pp) 6120"/>
    <att type="string" name="interaction" value="pp"/>
    <att type="int" name="SCORE" value="272"/>
    <att type="string" name="support" value="{&quot;StringDB&quot;: &quot;physical&quot;, &quot;StringEvidence&quot;: &quot;textmining:0.255,experiments:0.241,neighborhood:0.073,coexpression:0.026&quot;, &quot;BioGrid&quot;: &quot;physical&quot;, &quot;BioGrid_PubMed&quot;: &quot;26344197&quot;, &quot;BioGrid_Type&quot;: &quot;Co-fractionation&quot;, &quot;BioGrid_Score&quot;: &quot;0.099692975&quot;, &quot;String_Score_Physical&quot;: 272, &quot;String_Score_Combined&quot;: 510}"/>
  </edge>
  <edge label="159 (pp) 64841" source="4" target="399">
    <att type="string" name="canonicalName" value="159 (pp) 64841"/>
    <att type="string" name="interaction" value="pp"/>
    <att type="int" name="SCORE" value="272"/>
    <att type="string" name="support" value="{&quot;StringDB&quot;: &quot;physical&quot;, &quot;StringEvidence&quot;: &quot;experiments:0.241,neighborhood:0.020&quot;, &quot;BioGrid&quot;: &quot;physical&quot;, &quot;BioGrid_PubMed&quot;: &quot;26344197&quot;, &quot;BioGrid_Type&quot;: &quot;Co-fractionation&quot;, &quot;BioGrid_Score&quot;: &quot;0.089416423&quot;, &quot;String_Score_Physical&quot;: 272, &quot;String_Score_Combined&quot;: 286}"/>
  </edge>
  <edge label="159 (pp) 9948" source="4" target="240">
    <att type="string" name="canonicalName" value="159 (pp) 9948"/>
    <att type="string" name="interaction" value="pp"/>
    <att type="int" name="SCORE" value="510"/>
    <att type="string" name="support" value="{&quot;StringDB&quot;: &quot;physical&quot;, &quot;StringEvidence&quot;: &quot;experiments:0.489,coexpression:0.022&quot;, &quot;BioGrid&quot;: &quot;physical&quot;, &quot;BioGrid_PubMed&quot;: &quot;27684187,22863883&quot;, &quot;BioGrid_Type&quot;: &quot;Affinity Capture-MS,Co-fractionation&quot;, &quot;String_Score_Physical&quot;: 510, &quot;String_Score_Combined&quot;: 520}"/>
  </edge>
  <edge label="1611 (pp) 9939" source="42" target="239">
    <att type="string" name="canonicalName" value="1611 (pp) 9939"/>
    <att type="string" name="interaction" value="pp"/>
    <att type="int" name="SCORE" value="208"/>
    <att type="string" name="support" value="{&quot;BioGrid&quot;: &quot;physical&quot;, &quot;BioGrid_PubMed&quot;: &quot;35271311&quot;, &quot;BioGrid_Type&quot;: &quot;Affinity Capture-MS&quot;}"/>
  </edge>
  <edge label="161742 (pp) 358" source="452" target="10">
    <att type="string" name="canonicalName" value="161742 (pp) 358"/>
    <att type="string" name="interaction" value="pp"/>
    <att type="int" name="SCORE" value="208"/>
    <att type="string" name="support" value="{&quot;BioGrid&quot;: &quot;physical&quot;, &quot;BioGrid_PubMed&quot;: &quot;32296183&quot;, &quot;BioGrid_Type&quot;: &quot;Two-hybrid&quot;}"/>
  </edge>
  <edge label="161742 (pp) 3845" source="452" target="93">
    <att type="string" name="canonicalName" value="161742 (pp) 3845"/>
    <att type="string" name="interaction" value="pp"/>
    <att type="int" name="SCORE" value="876"/>
    <att type="string" name="support" value="{&quot;StringDB&quot;: &quot;physical&quot;, &quot;StringEvidence&quot;: &quot;experiments:0.692,database:0.583,textmining:0.550&quot;, &quot;String_Score_Physical&quot;: 876, &quot;String_Score_Combined&quot;: 944}"/>
  </edge>
  <edge label="161742 (pp) 53834" source="452" target="350">
    <att type="string" name="canonicalName" value="161742 (pp) 53834"/>
    <att type="string" name="interaction" value="pp"/>
    <att type="int" name="SCORE" value="606"/>
    <att type="string" name="support" value="{&quot;StringDB&quot;: &quot;physical&quot;, &quot;StringEvidence&quot;: &quot;database:0.583,textmining:0.431,experiments:0.016,coexpression:0.014&quot;, &quot;String_Score_Physical&quot;: 606, &quot;String_Score_Combined&quot;: 779}"/>
  </edge>
  <edge label="161742 (pp) 55577" source="452" target="372">
    <att type="string" name="canonicalName" value="161742 (pp) 55577"/>
    <att type="string" name="interaction" value="pp"/>
    <att type="int" name="SCORE" value="208"/>
    <att type="string" name="support" value="{&quot;BioGrid&quot;: &quot;physical&quot;, &quot;BioGrid_PubMed&quot;: &quot;21900206&quot;, &quot;BioGrid_Type&quot;: &quot;Two-hybrid&quot;}"/>
  </edge>
  <edge label="161742 (pp) 56776" source="452" target="380">
    <att type="string" name="canonicalName" value="161742 (pp) 56776"/>
    <att type="string" name="interaction" value="pp"/>
    <att type="int" name="SCORE" value="213"/>
    <att type="string" name="support" value="{&quot;StringDB&quot;: &quot;physical&quot;, &quot;StringEvidence&quot;: &quot;experiments:0.179,textmining:0.023&quot;, &quot;String_Score_Physical&quot;: 213, &quot;String_Score_Combined&quot;: 231}"/>
  </edge>
  <edge label="161742 (pp) 5688" source="452" target="154">
    <att type="string" name="canonicalName" value="161742 (pp) 5688"/>
    <att type="string" name="interaction" value="pp"/>
    <att type="int" name="SCORE" value="900"/>
    <att type="string" name="support" value="{&quot;StringDB&quot;: &quot;physical&quot;, &quot;StringEvidence&quot;: &quot;database:0.896&quot;, &quot;String_Score_Physical&quot;: 900, &quot;String_Score_Combined&quot;: 900}"/>
  </edge>
  <edge label="161742 (pp) 5704" source="452" target="155">
    <att type="string" name="canonicalName" value="161742 (pp) 5704"/>
    <att type="string" name="interaction" value="pp"/>
    <att type="int" name="SCORE" value="900"/>
    <att type="string" name="support" value="{&quot;StringDB&quot;: &quot;physical&quot;, &quot;StringEvidence&quot;: &quot;database:0.896&quot;, &quot;String_Score_Physical&quot;: 900, &quot;String_Score_Combined&quot;: 900}"/>
  </edge>
  <edge label="161742 (pp) 857" source="452" target="23">
    <att type="string" name="canonicalName" value="161742 (pp) 857"/>
    <att type="string" name="interaction" value="pp"/>
    <att type="int" name="SCORE" value="432"/>
    <att type="string" name="support" value="{&quot;StringDB&quot;: &quot;functional&quot;, &quot;StringEvidence&quot;: &quot;textmining:0.453,coexpression:0.031&quot;, &quot;OmniPath&quot;: &quot;pathwayextra&quot;, &quot;OmniPath_Reference&quot;: &quot;Wang&quot;, &quot;String_Score_Combined&quot;: 492, &quot;String_Score_Physical&quot;: 432}"/>
  </edge>
  <edge label="1729 (pp) 3190" source="43" target="80">
    <att type="string" name="canonicalName" value="1729 (pp) 3190"/>
    <att type="string" name="interaction" value="pp"/>
    <att type="int" name="SCORE" value="208"/>
    <att type="string" name="support" value="{&quot;BioGrid&quot;: &quot;physical&quot;, &quot;BioGrid_PubMed&quot;: &quot;35831314&quot;, &quot;BioGrid_Type&quot;: &quot;Co-fractionation&quot;}"/>
  </edge>
  <edge label="1729 (pp) 3845" source="43" target="93">
    <att type="string" name="canonicalName" value="1729 (pp) 3845"/>
    <att type="string" name="interaction" value="pp"/>
    <att type="int" name="SCORE" value="208"/>
    <att type="string" name="support" value="{&quot;BioGrid&quot;: &quot;physical&quot;, &quot;BioGrid_PubMed&quot;: &quot;34079125&quot;, &quot;BioGrid_Type&quot;: &quot;Proximity Label-MS&quot;, &quot;BioGrid_Score&quot;: &quot;8.75&quot;}"/>
  </edge>
  <edge label="1729 (pp) 388" source="43" target="11">
    <att type="string" name="canonicalName" value="1729 (pp) 388"/>
    <att type="string" name="interaction" value="pp"/>
    <att type="int" name="SCORE" value="294"/>
    <att type="string" name="support" value="{&quot;InWeb_IM&quot;: &quot;experimental&quot;, &quot;BioGrid&quot;: &quot;physical&quot;, &quot;BioGrid_PubMed&quot;: &quot;34079125,31871319&quot;, &quot;BioGrid_Type&quot;: &quot;Affinity Capture-MS,Proximity Label-MS&quot;, &quot;BioGrid_Score&quot;: &quot;13.23&quot;}"/>
  </edge>
  <edge label="1729 (pp) 4478" source="43" target="115">
    <att type="string" name="canonicalName" value="1729 (pp) 4478"/>
    <att type="string" name="interaction" value="pp"/>
    <att type="int" name="SCORE" value="208"/>
    <att type="string" name="support" value="{&quot;BioGrid&quot;: &quot;physical&quot;, &quot;BioGrid_PubMed&quot;: &quot;35831314&quot;, &quot;BioGrid_Type&quot;: &quot;Co-fractionation&quot;}"/>
  </edge>
  <edge label="1729 (pp) 47" source="43" target="2">
    <att type="string" name="canonicalName" value="1729 (pp) 47"/>
    <att type="string" name="interaction" value="pp"/>
    <att type="int" name="SCORE" value="208"/>
    <att type="string" name="support" value="{&quot;BioGrid&quot;: &quot;physical&quot;, &quot;BioGrid_PubMed&quot;: &quot;35831314&quot;, &quot;BioGrid_Type&quot;: &quot;Co-fractionation&quot;}"/>
  </edge>
  <edge label="1729 (pp) 4734" source="43" target="123">
    <att type="string" name="canonicalName" value="1729 (pp) 4734"/>
    <att type="string" name="interaction" value="pp"/>
    <att type="int" name="SCORE" value="294"/>
    <att type="string" name="support" value="{&quot;InWeb_IM&quot;: &quot;experimental&quot;, &quot;BioGrid&quot;: &quot;physical&quot;, &quot;BioGrid_PubMed&quot;: &quot;16055720&quot;, &quot;BioGrid_Type&quot;: &quot;Reconstituted Complex&quot;}"/>
  </edge>
  <edge label="1729 (pp) 55236" source="43" target="368">
    <att type="string" name="canonicalName" value="1729 (pp) 55236"/>
    <att type="string" name="interaction" value="pp"/>
    <att type="int" name="SCORE" value="208"/>
    <att type="string" name="support" value="{&quot;BioGrid&quot;: &quot;physical&quot;, &quot;BioGrid_PubMed&quot;: &quot;26344197&quot;, &quot;BioGrid_Type&quot;: &quot;Co-fractionation&quot;, &quot;BioGrid_Score&quot;: &quot;0.072694148&quot;}"/>
  </edge>
  <edge label="1729 (pp) 5870" source="43" target="159">
    <att type="string" name="canonicalName" value="1729 (pp) 5870"/>
    <att type="string" name="interaction" value="pp"/>
    <att type="int" name="SCORE" value="294"/>
    <att type="string" name="support" value="{&quot;InWeb_IM&quot;: &quot;inference&quot;}"/>
  </edge>
  <edge label="1729 (pp) 5879" source="43" target="160">
    <att type="string" name="canonicalName" value="1729 (pp) 5879"/>
    <att type="string" name="interaction" value="pp"/>
    <att type="int" name="SCORE" value="208"/>
    <att type="string" name="support" value="{&quot;BioGrid&quot;: &quot;physical&quot;, &quot;BioGrid_PubMed&quot;: &quot;31871319&quot;, &quot;BioGrid_Type&quot;: &quot;Affinity Capture-MS&quot;}"/>
  </edge>
  <edge label="1729 (pp) 6240" source="43" target="169">
    <att type="string" name="canonicalName" value="1729 (pp) 6240"/>
    <att type="string" name="interaction" value="pp"/>
    <att type="int" name="SCORE" value="208"/>
    <att type="string" name="support" value="{&quot;BioGrid&quot;: &quot;physical&quot;, &quot;BioGrid_PubMed&quot;: &quot;35831314&quot;, &quot;BioGrid_Type&quot;: &quot;Co-fractionation&quot;}"/>
  </edge>
  <edge label="1729 (pp) 6497" source="43" target="174">
    <att type="string" name="canonicalName" value="1729 (pp) 6497"/>
    <att type="string" name="interaction" value="pp"/>
    <att type="int" name="SCORE" value="294"/>
    <att type="string" name="support" value="{&quot;InWeb_IM&quot;: &quot;experimental&quot;, &quot;BioGrid&quot;: &quot;physical&quot;, &quot;BioGrid_PubMed&quot;: &quot;25670202&quot;, &quot;BioGrid_Type&quot;: &quot;Affinity Capture-MS&quot;}"/>
  </edge>
  <edge label="1729 (pp) 7408" source="43" target="197">
    <att type="string" name="canonicalName" value="1729 (pp) 7408"/>
    <att type="string" name="interaction" value="pp"/>
    <att type="int" name="SCORE" value="294"/>
    <att type="string" name="support" value="{&quot;InWeb_IM&quot;: &quot;inference&quot;}"/>
  </edge>
  <edge label="1729 (pp) 7453" source="43" target="201">
    <att type="string" name="canonicalName" value="1729 (pp) 7453"/>
    <att type="string" name="interaction" value="pp"/>
    <att type="int" name="SCORE" value="208"/>
    <att type="string" name="support" value="{&quot;BioGrid&quot;: &quot;physical&quot;, &quot;BioGrid_PubMed&quot;: &quot;35831314&quot;, &quot;BioGrid_Type&quot;: &quot;Co-fractionation&quot;}"/>
  </edge>
  <edge label="1729 (pp) 84993" source="43" target="427">
    <att type="string" name="canonicalName" value="1729 (pp) 84993"/>
    <att type="string" name="interaction" value="pp"/>
    <att type="int" name="SCORE" value="208"/>
    <att type="string" name="support" value="{&quot;BioGrid&quot;: &quot;physical&quot;, &quot;BioGrid_PubMed&quot;: &quot;26344197&quot;, &quot;BioGrid_Type&quot;: &quot;Co-fractionation&quot;, &quot;BioGrid_Score&quot;: &quot;0.146419586&quot;}"/>
  </edge>
  <edge label="1786 (pp) 23657" source="44" target="314">
    <att type="string" name="canonicalName" value="1786 (pp) 23657"/>
    <att type="string" name="interaction" value="pp"/>
    <att type="int" name="SCORE" value="294"/>
    <att type="string" name="support" value="{&quot;InWeb_IM&quot;: &quot;experimental&quot;}"/>
  </edge>
  <edge label="1786 (pp) 3015" source="44" target="73">
    <att type="string" name="canonicalName" value="1786 (pp) 3015"/>
    <att type="string" name="interaction" value="pp"/>
    <att type="int" name="SCORE" value="645"/>
    <att type="string" name="support" value="{&quot;StringDB&quot;: &quot;physical&quot;, &quot;StringEvidence&quot;: &quot;database:0.583,textmining:0.406,experiments:0.113,coexpression:0.100&quot;, &quot;String_Score_Physical&quot;: 645, &quot;String_Score_Combined&quot;: 810}"/>
  </edge>
  <edge label="1786 (pp) 627" source="44" target="19">
    <att type="string" name="canonicalName" value="1786 (pp) 627"/>
    <att type="string" name="interaction" value="pp"/>
    <att type="int" name="SCORE" value="208"/>
    <att type="string" name="support" value="{&quot;StringDB&quot;: &quot;functional&quot;, &quot;StringEvidence&quot;: &quot;textmining:0.539&quot;, &quot;BioGrid&quot;: &quot;physical&quot;, &quot;BioGrid_PubMed&quot;: &quot;25476119&quot;, &quot;BioGrid_Type&quot;: &quot;Co-localization&quot;, &quot;String_Score_Combined&quot;: 558, &quot;String_Score_Physical&quot;: 208}"/>
  </edge>
  <edge label="1786 (pp) 7534" source="44" target="202">
    <att type="string" name="canonicalName" value="1786 (pp) 7534"/>
    <att type="string" name="interaction" value="pp"/>
    <att type="int" name="SCORE" value="294"/>
    <att type="string" name="support" value="{&quot;InWeb_IM&quot;: &quot;experimental&quot;, &quot;BioGrid&quot;: &quot;physical&quot;, &quot;BioGrid_PubMed&quot;: &quot;35271311&quot;, &quot;BioGrid_Type&quot;: &quot;Affinity Capture-MS&quot;}"/>
  </edge>
  <edge label="1786 (pp) 9219" source="44" target="224">
    <att type="string" name="canonicalName" value="1786 (pp) 9219"/>
    <att type="string" name="interaction" value="pp"/>
    <att type="int" name="SCORE" value="675"/>
    <att type="string" name="support" value="{&quot;StringDB&quot;: &quot;physical&quot;, &quot;StringEvidence&quot;: &quot;experiments:0.661,textmining:0.274,coexpression:0.094&quot;, &quot;InWeb_IM&quot;: &quot;experimental&quot;, &quot;BioGrid&quot;: &quot;physical&quot;, &quot;BioGrid_PubMed&quot;: &quot;23708667,21670149&quot;, &quot;BioGrid_Type&quot;: &quot;Affinity Capture-Western,Affinity Capture-MS&quot;, &quot;String_Score_Physical&quot;: 675, &quot;String_Score_Combined&quot;: 786}"/>
  </edge>
  <edge label="1796 (pp) 3693" source="45" target="89">
    <att type="string" name="canonicalName" value="1796 (pp) 3693"/>
    <att type="string" name="interaction" value="pp"/>
    <att type="int" name="SCORE" value="213"/>
    <att type="string" name="support" value="{&quot;StringDB&quot;: &quot;physical&quot;, &quot;StringEvidence&quot;: &quot;experiments:0.179,textmining:0.111&quot;, &quot;OmniPath&quot;: &quot;omnipath&quot;, &quot;OmniPath_Reference&quot;: &quot;HPRD;SIGNOR&quot;, &quot;InWeb_IM&quot;: &quot;inference&quot;, &quot;String_Score_Physical&quot;: 213, &quot;String_Score_Combined&quot;: 299}"/>
  </edge>
  <edge label="1796 (pp) 5599" source="45" target="153">
    <att type="string" name="canonicalName" value="1796 (pp) 5599"/>
    <att type="string" name="interaction" value="pp"/>
    <att type="int" name="SCORE" value="900"/>
    <att type="string" name="support" value="{&quot;StringDB&quot;: &quot;physical&quot;, &quot;StringEvidence&quot;: &quot;database:0.896,textmining:0.020&quot;, &quot;OmniPath&quot;: &quot;pathwayextra&quot;, &quot;OmniPath_Reference&quot;: &quot;Wang&quot;, &quot;String_Score_Physical&quot;: 900, &quot;String_Score_Combined&quot;: 901}"/>
  </edge>
  <edge label="1796 (pp) 6464" source="45" target="172">
    <att type="string" name="canonicalName" value="1796 (pp) 6464"/>
    <att type="string" name="interaction" value="pp"/>
    <att type="int" name="SCORE" value="967"/>
    <att type="string" name="support" value="{&quot;StringDB&quot;: &quot;physical&quot;, &quot;StringEvidence&quot;: &quot;database:0.896,experiments:0.676,textmining:0.603,coexpression:0.022&quot;, &quot;OmniPath&quot;: &quot;omnipath,pathwayextra&quot;, &quot;OmniPath_Reference&quot;: &quot;CancerCellMap;HPRD;NetPath;Wang&quot;, &quot;InWeb_IM&quot;: &quot;experimental&quot;, &quot;BioGrid&quot;: &quot;physical&quot;, &quot;BioGrid_PubMed&quot;: &quot;22974441,10822173&quot;, &quot;BioGrid_Type&quot;: &quot;Affinity Capture-Western,Protein-peptide&quot;, &quot;String_Score_Physical&quot;: 967, &quot;String_Score_Combined&quot;: 987}"/>
  </edge>
  <edge label="1806 (pp) 2771" source="46" target="66">
    <att type="string" name="canonicalName" value="1806 (pp) 2771"/>
    <att type="string" name="interaction" value="pp"/>
    <att type="int" name="SCORE" value="246"/>
    <att type="string" name="support" value="{&quot;StringDB&quot;: &quot;physical&quot;, &quot;StringEvidence&quot;: &quot;experiments:0.215,coexpression:0.011&quot;, &quot;String_Score_Physical&quot;: 246, &quot;String_Score_Combined&quot;: 255}"/>
  </edge>
  <edge label="1806 (pp) 4860" source="46" target="127">
    <att type="string" name="canonicalName" value="1806 (pp) 4860"/>
    <att type="string" name="interaction" value="pp"/>
    <att type="int" name="SCORE" value="900"/>
    <att type="string" name="support" value="{&quot;StringDB&quot;: &quot;physical&quot;, &quot;StringEvidence&quot;: &quot;database:0.896,textmining:0.547,coexpression:0.073&quot;, &quot;String_Score_Physical&quot;: 900, &quot;String_Score_Combined&quot;: 957}"/>
  </edge>
  <edge label="1806 (pp) 55748" source="46" target="375">
    <att type="string" name="canonicalName" value="1806 (pp) 55748"/>
    <att type="string" name="interaction" value="pp"/>
    <att type="int" name="SCORE" value="213"/>
    <att type="string" name="support" value="{&quot;StringDB&quot;: &quot;physical&quot;, &quot;StringEvidence&quot;: &quot;experiments:0.179,textmining:0.093,neighborhood:0.054,coexpression:0.022&quot;, &quot;String_Score_Physical&quot;: 213, &quot;String_Score_Combined&quot;: 339}"/>
  </edge>
  <edge label="1806 (pp) 57486" source="46" target="383">
    <att type="string" name="canonicalName" value="1806 (pp) 57486"/>
    <att type="string" name="interaction" value="pp"/>
    <att type="int" name="SCORE" value="208"/>
    <att type="string" name="support" value="{&quot;BioGrid&quot;: &quot;physical&quot;, &quot;BioGrid_PubMed&quot;: &quot;35831314&quot;, &quot;BioGrid_Type&quot;: &quot;Co-fractionation&quot;}"/>
  </edge>
  <edge label="1806 (pp) 6120" source="46" target="167">
    <att type="string" name="canonicalName" value="1806 (pp) 6120"/>
    <att type="string" name="interaction" value="pp"/>
    <att type="int" name="SCORE" value="272"/>
    <att type="string" name="support" value="{&quot;StringDB&quot;: &quot;physical&quot;, &quot;StringEvidence&quot;: &quot;experiments:0.241,textmining:0.105,neighborhood:0.073&quot;, &quot;BioGrid&quot;: &quot;physical&quot;, &quot;BioGrid_PubMed&quot;: &quot;26344197&quot;, &quot;BioGrid_Type&quot;: &quot;Co-fractionation&quot;, &quot;BioGrid_Score&quot;: &quot;0.128708766&quot;, &quot;String_Score_Physical&quot;: 272, &quot;String_Score_Combined&quot;: 396}"/>
  </edge>
  <edge label="1983 (pp) 28969" source="47" target="328">
    <att type="string" name="canonicalName" value="1983 (pp) 28969"/>
    <att type="string" name="interaction" value="pp"/>
    <att type="int" name="SCORE" value="346"/>
    <att type="string" name="support" value="{&quot;StringDB&quot;: &quot;physical&quot;, &quot;StringEvidence&quot;: &quot;textmining:0.549,experiments:0.318,coexpression:0.060&quot;, &quot;BioGrid&quot;: &quot;physical&quot;, &quot;BioGrid_PubMed&quot;: &quot;26344197&quot;, &quot;BioGrid_Type&quot;: &quot;Co-fractionation&quot;, &quot;BioGrid_Score&quot;: &quot;0.209258459&quot;, &quot;String_Score_Physical&quot;: 346, &quot;String_Score_Combined&quot;: 722}"/>
  </edge>
  <edge label="1983 (pp) 29926" source="47" target="331">
    <att type="string" name="canonicalName" value="1983 (pp) 29926"/>
    <att type="string" name="interaction" value="pp"/>
    <att type="int" name="SCORE" value="343"/>
    <att type="string" name="support" value="{&quot;StringDB&quot;: &quot;physical&quot;, &quot;StringEvidence&quot;: &quot;experiments:0.315,textmining:0.152,coexpression:0.023&quot;, &quot;String_Score_Physical&quot;: 343, &quot;String_Score_Combined&quot;: 455}"/>
  </edge>
  <edge label="1983 (pp) 4734" source="47" target="123">
    <att type="string" name="canonicalName" value="1983 (pp) 4734"/>
    <att type="string" name="interaction" value="pp"/>
    <att type="int" name="SCORE" value="294"/>
    <att type="string" name="support" value="{&quot;InWeb_IM&quot;: &quot;inference&quot;}"/>
  </edge>
  <edge label="1983 (pp) 7414" source="47" target="199">
    <att type="string" name="canonicalName" value="1983 (pp) 7414"/>
    <att type="string" name="interaction" value="pp"/>
    <att type="int" name="SCORE" value="208"/>
    <att type="string" name="support" value="{&quot;BioGrid&quot;: &quot;physical&quot;, &quot;BioGrid_PubMed&quot;: &quot;22863883&quot;, &quot;BioGrid_Type&quot;: &quot;Co-fractionation&quot;}"/>
  </edge>
  <edge label="1983 (pp) 7534" source="47" target="202">
    <att type="string" name="canonicalName" value="1983 (pp) 7534"/>
    <att type="string" name="interaction" value="pp"/>
    <att type="int" name="SCORE" value="198"/>
    <att type="string" name="support" value="{&quot;StringDB&quot;: &quot;physical&quot;, &quot;StringEvidence&quot;: &quot;experiments:0.164,textmining:0.029,coexpression:0.024&quot;, &quot;BioGrid&quot;: &quot;physical&quot;, &quot;BioGrid_PubMed&quot;: &quot;22863883&quot;, &quot;BioGrid_Type&quot;: &quot;Co-fractionation&quot;, &quot;String_Score_Physical&quot;: 198, &quot;String_Score_Combined&quot;: 240}"/>
  </edge>
  <edge label="1983 (pp) 811" source="47" target="22">
    <att type="string" name="canonicalName" value="1983 (pp) 811"/>
    <att type="string" name="interaction" value="pp"/>
    <att type="int" name="SCORE" value="208"/>
    <att type="string" name="support" value="{&quot;StringDB&quot;: &quot;functional&quot;, &quot;StringEvidence&quot;: &quot;textmining:0.124,coexpression:0.022&quot;, &quot;BioGrid&quot;: &quot;physical&quot;, &quot;BioGrid_PubMed&quot;: &quot;35831314&quot;, &quot;BioGrid_Type&quot;: &quot;Co-fractionation&quot;, &quot;String_Score_Combined&quot;: 178, &quot;String_Score_Physical&quot;: 208}"/>
  </edge>
  <edge label="1983 (pp) 8669" source="47" target="213">
    <att type="string" name="canonicalName" value="1983 (pp) 8669"/>
    <att type="string" name="interaction" value="pp"/>
    <att type="int" name="SCORE" value="771"/>
    <att type="string" name="support" value="{&quot;StringDB&quot;: &quot;physical&quot;, &quot;StringEvidence&quot;: &quot;textmining:0.802,database:0.583,experiments:0.428,coexpression:0.123&quot;, &quot;OmniPath&quot;: &quot;pathwayextra&quot;, &quot;OmniPath_Reference&quot;: &quot;Wang&quot;, &quot;InWeb_IM&quot;: &quot;inference&quot;, &quot;BioGrid&quot;: &quot;physical&quot;, &quot;BioGrid_PubMed&quot;: &quot;35271311&quot;, &quot;BioGrid_Type&quot;: &quot;Affinity Capture-MS&quot;, &quot;String_Score_Physical&quot;: 771, &quot;String_Score_Combined&quot;: 960}"/>
  </edge>
  <edge label="1984 (pp) 2286" source="48" target="58">
    <att type="string" name="canonicalName" value="1984 (pp) 2286"/>
    <att type="string" name="interaction" value="pp"/>
    <att type="int" name="SCORE" value="294"/>
    <att type="string" name="support" value="{&quot;InWeb_IM&quot;: &quot;inference&quot;}"/>
  </edge>
  <edge label="1984 (pp) 23397" source="48" target="304">
    <att type="string" name="canonicalName" value="1984 (pp) 23397"/>
    <att type="string" name="interaction" value="pp"/>
    <att type="int" name="SCORE" value="208"/>
    <att type="string" name="support" value="{&quot;BioGrid&quot;: &quot;physical&quot;, &quot;BioGrid_PubMed&quot;: &quot;35271311&quot;, &quot;BioGrid_Type&quot;: &quot;Affinity Capture-MS&quot;}"/>
  </edge>
  <edge label="1984 (pp) 25824" source="48" target="317">
    <att type="string" name="canonicalName" value="1984 (pp) 25824"/>
    <att type="string" name="interaction" value="pp"/>
    <att type="int" name="SCORE" value="294"/>
    <att type="string" name="support" value="{&quot;InWeb_IM&quot;: &quot;inference&quot;}"/>
  </edge>
  <edge label="1984 (pp) 2744" source="48" target="65">
    <att type="string" name="canonicalName" value="1984 (pp) 2744"/>
    <att type="string" name="interaction" value="pp"/>
    <att type="int" name="SCORE" value="415"/>
    <att type="string" name="support" value="{&quot;StringDB&quot;: &quot;physical&quot;, &quot;StringEvidence&quot;: &quot;experiments:0.391,textmining:0.100&quot;, &quot;BioGrid&quot;: &quot;physical&quot;, &quot;BioGrid_PubMed&quot;: &quot;22863883&quot;, &quot;BioGrid_Type&quot;: &quot;Co-fractionation&quot;, &quot;String_Score_Physical&quot;: 415, &quot;String_Score_Combined&quot;: 474}"/>
  </edge>
  <edge label="1984 (pp) 29088" source="48" target="329">
    <att type="string" name="canonicalName" value="1984 (pp) 29088"/>
    <att type="string" name="interaction" value="pp"/>
    <att type="int" name="SCORE" value="380"/>
    <att type="string" name="support" value="{&quot;StringDB&quot;: &quot;physical&quot;, &quot;StringEvidence&quot;: &quot;experiments:0.353,coexpression:0.277,textmining:0.018&quot;, &quot;String_Score_Physical&quot;: 380, &quot;String_Score_Combined&quot;: 559}"/>
  </edge>
  <edge label="1984 (pp) 3329" source="48" target="81">
    <att type="string" name="canonicalName" value="1984 (pp) 3329"/>
    <att type="string" name="interaction" value="pp"/>
    <att type="int" name="SCORE" value="287"/>
    <att type="string" name="support" value="{&quot;StringDB&quot;: &quot;physical&quot;, &quot;StringEvidence&quot;: &quot;experiments:0.257,textmining:0.222,coexpression:0.125,neighborhood:0.021&quot;, &quot;InWeb_IM&quot;: &quot;inference&quot;, &quot;BioGrid&quot;: &quot;physical&quot;, &quot;BioGrid_PubMed&quot;: &quot;22863883&quot;, &quot;BioGrid_Type&quot;: &quot;Co-fractionation&quot;, &quot;String_Score_Physical&quot;: 287, &quot;String_Score_Combined&quot;: 524}"/>
  </edge>
  <edge label="1984 (pp) 4522" source="48" target="118">
    <att type="string" name="canonicalName" value="1984 (pp) 4522"/>
    <att type="string" name="interaction" value="pp"/>
    <att type="int" name="SCORE" value="294"/>
    <att type="string" name="support" value="{&quot;InWeb_IM&quot;: &quot;inference&quot;}"/>
  </edge>
  <edge label="1984 (pp) 471" source="48" target="15">
    <att type="string" name="canonicalName" value="1984 (pp) 471"/>
    <att type="string" name="interaction" value="pp"/>
    <att type="int" name="SCORE" value="294"/>
    <att type="string" name="support" value="{&quot;StringDB&quot;: &quot;functional&quot;, &quot;StringEvidence&quot;: &quot;coexpression:0.139,textmining:0.063,neighborhood:0.017&quot;, &quot;InWeb_IM&quot;: &quot;inference&quot;, &quot;String_Score_Combined&quot;: 239, &quot;String_Score_Physical&quot;: 294}"/>
  </edge>
  <edge label="1984 (pp) 4809" source="48" target="125">
    <att type="string" name="canonicalName" value="1984 (pp) 4809"/>
    <att type="string" name="interaction" value="pp"/>
    <att type="int" name="SCORE" value="237"/>
    <att type="string" name="support" value="{&quot;StringDB&quot;: &quot;physical&quot;, &quot;StringEvidence&quot;: &quot;coexpression:0.232,experiments:0.205,textmining:0.096&quot;, &quot;String_Score_Physical&quot;: 237, &quot;String_Score_Combined&quot;: 470}"/>
  </edge>
  <edge label="1984 (pp) 4869" source="48" target="129">
    <att type="string" name="canonicalName" value="1984 (pp) 4869"/>
    <att type="string" name="interaction" value="pp"/>
    <att type="int" name="SCORE" value="283"/>
    <att type="string" name="support" value="{&quot;StringDB&quot;: &quot;physical&quot;, &quot;StringEvidence&quot;: &quot;experiments:0.253,textmining:0.114,coexpression:0.091&quot;, &quot;InWeb_IM&quot;: &quot;experimental&quot;, &quot;BioGrid&quot;: &quot;physical&quot;, &quot;BioGrid_PubMed&quot;: &quot;23402259&quot;, &quot;BioGrid_Type&quot;: &quot;Affinity Capture-MS&quot;, &quot;String_Score_Physical&quot;: 283, &quot;String_Score_Combined&quot;: 422}"/>
  </edge>
  <edge label="1984 (pp) 4928" source="48" target="131">
    <att type="string" name="canonicalName" value="1984 (pp) 4928"/>
    <att type="string" name="interaction" value="pp"/>
    <att type="int" name="SCORE" value="256"/>
    <att type="string" name="support" value="{&quot;StringDB&quot;: &quot;physical&quot;, &quot;StringEvidence&quot;: &quot;experiments:0.225,textmining:0.116,coexpression:0.089&quot;, &quot;BioGrid&quot;: &quot;physical&quot;, &quot;BioGrid_PubMed&quot;: &quot;35831314&quot;, &quot;BioGrid_Type&quot;: &quot;Co-fractionation&quot;, &quot;String_Score_Physical&quot;: 256, &quot;String_Score_Combined&quot;: 401}"/>
  </edge>
  <edge label="1984 (pp) 5034" source="48" target="135">
    <att type="string" name="canonicalName" value="1984 (pp) 5034"/>
    <att type="string" name="interaction" value="pp"/>
    <att type="int" name="SCORE" value="294"/>
    <att type="string" name="support" value="{&quot;StringDB&quot;: &quot;functional&quot;, &quot;StringEvidence&quot;: &quot;textmining:0.115,coexpression:0.071,neighborhood:0.004&quot;, &quot;InWeb_IM&quot;: &quot;inference&quot;, &quot;String_Score_Combined&quot;: 214, &quot;String_Score_Physical&quot;: 294}"/>
  </edge>
  <edge label="1984 (pp) 5160" source="48" target="141">
    <att type="string" name="canonicalName" value="1984 (pp) 5160"/>
    <att type="string" name="interaction" value="pp"/>
    <att type="int" name="SCORE" value="294"/>
    <att type="string" name="support" value="{&quot;InWeb_IM&quot;: &quot;inference&quot;}"/>
  </edge>
  <edge label="1984 (pp) 5245" source="48" target="146">
    <att type="string" name="canonicalName" value="1984 (pp) 5245"/>
    <att type="string" name="interaction" value="pp"/>
    <att type="int" name="SCORE" value="270"/>
    <att type="string" name="support" value="{&quot;StringDB&quot;: &quot;physical&quot;, &quot;StringEvidence&quot;: &quot;textmining:0.295,experiments:0.239,coexpression:0.102,neighborhood:0.002&quot;, &quot;BioGrid&quot;: &quot;physical&quot;, &quot;BioGrid_PubMed&quot;: &quot;27025967&quot;, &quot;BioGrid_Type&quot;: &quot;Affinity Capture-MS&quot;, &quot;String_Score_Physical&quot;: 270, &quot;String_Score_Combined&quot;: 538}"/>
  </edge>
  <edge label="1984 (pp) 526" source="48" target="18">
    <att type="string" name="canonicalName" value="1984 (pp) 526"/>
    <att type="string" name="interaction" value="pp"/>
    <att type="int" name="SCORE" value="294"/>
    <att type="string" name="support" value="{&quot;InWeb_IM&quot;: &quot;inference&quot;}"/>
  </edge>
  <edge label="1984 (pp) 54205" source="48" target="351">
    <att type="string" name="canonicalName" value="1984 (pp) 54205"/>
    <att type="string" name="interaction" value="pp"/>
    <att type="int" name="SCORE" value="194"/>
    <att type="string" name="support" value="{&quot;StringDB&quot;: &quot;physical&quot;, &quot;StringEvidence&quot;: &quot;textmining:0.295,experiments:0.160,neighborhood:0.120,coexpression:0.048&quot;, &quot;String_Score_Physical&quot;: 194, &quot;String_Score_Combined&quot;: 523}"/>
  </edge>
  <edge label="1984 (pp) 55236" source="48" target="368">
    <att type="string" name="canonicalName" value="1984 (pp) 55236"/>
    <att type="string" name="interaction" value="pp"/>
    <att type="int" name="SCORE" value="208"/>
    <att type="string" name="support" value="{&quot;BioGrid&quot;: &quot;physical&quot;, &quot;BioGrid_PubMed&quot;: &quot;35831314&quot;, &quot;BioGrid_Type&quot;: &quot;Co-fractionation&quot;}"/>
  </edge>
  <edge label="1984 (pp) 55748" source="48" target="375">
    <att type="string" name="canonicalName" value="1984 (pp) 55748"/>
    <att type="string" name="interaction" value="pp"/>
    <att type="int" name="SCORE" value="208"/>
    <att type="string" name="support" value="{&quot;StringDB&quot;: &quot;functional&quot;, &quot;StringEvidence&quot;: &quot;textmining:0.158,coexpression:0.022&quot;, &quot;BioGrid&quot;: &quot;physical&quot;, &quot;BioGrid_PubMed&quot;: &quot;35831314&quot;, &quot;BioGrid_Type&quot;: &quot;Co-fractionation&quot;, &quot;String_Score_Combined&quot;: 210, &quot;String_Score_Physical&quot;: 208}"/>
  </edge>
  <edge label="1984 (pp) 5901" source="48" target="162">
    <att type="string" name="canonicalName" value="1984 (pp) 5901"/>
    <att type="string" name="interaction" value="pp"/>
    <att type="int" name="SCORE" value="394"/>
    <att type="string" name="support" value="{&quot;StringDB&quot;: &quot;physical&quot;, &quot;StringEvidence&quot;: &quot;coexpression:0.490,experiments:0.369,textmining:0.310&quot;, &quot;String_Score_Physical&quot;: 394, &quot;String_Score_Combined&quot;: 787}"/>
  </edge>
  <edge label="1984 (pp) 7317" source="48" target="193">
    <att type="string" name="canonicalName" value="1984 (pp) 7317"/>
    <att type="string" name="interaction" value="pp"/>
    <att type="int" name="SCORE" value="294"/>
    <att type="string" name="support" value="{&quot;StringDB&quot;: &quot;functional&quot;, &quot;StringEvidence&quot;: &quot;coexpression:0.128,textmining:0.020,neighborhood:0.015&quot;, &quot;InWeb_IM&quot;: &quot;inference&quot;, &quot;String_Score_Combined&quot;: 192, &quot;String_Score_Physical&quot;: 294}"/>
  </edge>
  <edge label="1984 (pp) 811" source="48" target="22">
    <att type="string" name="canonicalName" value="1984 (pp) 811"/>
    <att type="string" name="interaction" value="pp"/>
    <att type="int" name="SCORE" value="242"/>
    <att type="string" name="support" value="{&quot;StringDB&quot;: &quot;physical&quot;, &quot;StringEvidence&quot;: &quot;experiments:0.211,textmining:0.178,coexpression:0.141&quot;, &quot;InWeb_IM&quot;: &quot;inference&quot;, &quot;String_Score_Physical&quot;: 242, &quot;String_Score_Combined&quot;: 465}"/>
  </edge>
  <edge label="1984 (pp) 9276" source="48" target="227">
    <att type="string" name="canonicalName" value="1984 (pp) 9276"/>
    <att type="string" name="interaction" value="pp"/>
    <att type="int" name="SCORE" value="294"/>
    <att type="string" name="support" value="{&quot;InWeb_IM&quot;: &quot;inference&quot;}"/>
  </edge>
  <edge label="1984 (pp) 9601" source="48" target="231">
    <att type="string" name="canonicalName" value="1984 (pp) 9601"/>
    <att type="string" name="interaction" value="pp"/>
    <att type="int" name="SCORE" value="294"/>
    <att type="string" name="support" value="{&quot;InWeb_IM&quot;: &quot;inference&quot;}"/>
  </edge>
  <edge label="1984 (pp) 9688" source="48" target="234">
    <att type="string" name="canonicalName" value="1984 (pp) 9688"/>
    <att type="string" name="interaction" value="pp"/>
    <att type="int" name="SCORE" value="208"/>
    <att type="string" name="support" value="{&quot;BioGrid&quot;: &quot;physical&quot;, &quot;BioGrid_PubMed&quot;: &quot;35831314&quot;, &quot;BioGrid_Type&quot;: &quot;Co-fractionation&quot;}"/>
  </edge>
  <edge label="1984 (pp) 9948" source="48" target="240">
    <att type="string" name="canonicalName" value="1984 (pp) 9948"/>
    <att type="string" name="interaction" value="pp"/>
    <att type="int" name="SCORE" value="202"/>
    <att type="string" name="support" value="{&quot;StringDB&quot;: &quot;physical&quot;, &quot;StringEvidence&quot;: &quot;experiments:0.168,coexpression:0.051&quot;, &quot;BioGrid&quot;: &quot;physical&quot;, &quot;BioGrid_PubMed&quot;: &quot;22863883&quot;, &quot;BioGrid_Type&quot;: &quot;Co-fractionation&quot;, &quot;String_Score_Physical&quot;: 202, &quot;String_Score_Combined&quot;: 243}"/>
  </edge>
  <edge label="200185 (pp) 7534" source="453" target="202">
    <att type="string" name="canonicalName" value="200185 (pp) 7534"/>
    <att type="string" name="interaction" value="pp"/>
    <att type="int" name="SCORE" value="200"/>
    <att type="string" name="support" value="{&quot;StringDB&quot;: &quot;physical&quot;, &quot;StringEvidence&quot;: &quot;experiments:0.166,coexpression:0.022&quot;, &quot;String_Score_Physical&quot;: 200, &quot;String_Score_Combined&quot;: 217}"/>
  </edge>
  <edge label="2004 (pp) 23314" source="49" target="303">
    <att type="string" name="canonicalName" value="2004 (pp) 23314"/>
    <att type="string" name="interaction" value="pp"/>
    <att type="int" name="SCORE" value="208"/>
    <att type="string" name="support" value="{&quot;BioGrid&quot;: &quot;physical&quot;, &quot;BioGrid_PubMed&quot;: &quot;35140242&quot;, &quot;BioGrid_Type&quot;: &quot;Proximity Label-MS&quot;}"/>
  </edge>
  <edge label="2004 (pp) 5599" source="49" target="153">
    <att type="string" name="canonicalName" value="2004 (pp) 5599"/>
    <att type="string" name="interaction" value="pp"/>
    <att type="int" name="SCORE" value="213"/>
    <att type="string" name="support" value="{&quot;StringDB&quot;: &quot;physical&quot;, &quot;StringEvidence&quot;: &quot;experiments:0.179&quot;, &quot;OmniPath&quot;: &quot;omnipath,kinaseextra&quot;, &quot;OmniPath_Reference&quot;: &quot;HPRD;HPRD_KEA;HPRD_MIMP;KEA;MIMP;PhosphoPoint;PhosphoSite_KEA;SIGNOR;SignaLink3;iPTMnet;phosphoELM_KEA;phosphoELM_MIMP&quot;, &quot;String_Score_Physical&quot;: 213, &quot;String_Score_Combined&quot;: 213}"/>
  </edge>
  <edge label="204 (pp) 226" source="5" target="7">
    <att type="string" name="canonicalName" value="204 (pp) 226"/>
    <att type="string" name="interaction" value="pp"/>
    <att type="int" name="SCORE" value="294"/>
    <att type="string" name="support" value="{&quot;InWeb_IM&quot;: &quot;inference&quot;}"/>
  </edge>
  <edge label="204 (pp) 2821" source="5" target="70">
    <att type="string" name="canonicalName" value="204 (pp) 2821"/>
    <att type="string" name="interaction" value="pp"/>
    <att type="int" name="SCORE" value="294"/>
    <att type="string" name="support" value="{&quot;StringDB&quot;: &quot;functional&quot;, &quot;StringEvidence&quot;: &quot;textmining:0.290,coexpression:0.029&quot;, &quot;InWeb_IM&quot;: &quot;inference&quot;, &quot;String_Score_Combined&quot;: 338, &quot;String_Score_Physical&quot;: 294}"/>
  </edge>
  <edge label="204 (pp) 3187" source="5" target="79">
    <att type="string" name="canonicalName" value="204 (pp) 3187"/>
    <att type="string" name="interaction" value="pp"/>
    <att type="int" name="SCORE" value="270"/>
    <att type="string" name="support" value="{&quot;StringDB&quot;: &quot;physical&quot;, &quot;StringEvidence&quot;: &quot;experiments:0.239&quot;, &quot;BioGrid&quot;: &quot;physical&quot;, &quot;BioGrid_PubMed&quot;: &quot;26760575&quot;, &quot;BioGrid_Type&quot;: &quot;Affinity Capture-RNA&quot;, &quot;String_Score_Physical&quot;: 270, &quot;String_Score_Combined&quot;: 270}"/>
  </edge>
  <edge label="204 (pp) 3329" source="5" target="81">
    <att type="string" name="canonicalName" value="204 (pp) 3329"/>
    <att type="string" name="interaction" value="pp"/>
    <att type="int" name="SCORE" value="294"/>
    <att type="string" name="support" value="{&quot;StringDB&quot;: &quot;functional&quot;, &quot;StringEvidence&quot;: &quot;textmining:0.199,coexpression:0.113&quot;, &quot;InWeb_IM&quot;: &quot;inference&quot;, &quot;String_Score_Combined&quot;: 318, &quot;String_Score_Physical&quot;: 294}"/>
  </edge>
  <edge label="204 (pp) 353" source="5" target="9">
    <att type="string" name="canonicalName" value="204 (pp) 353"/>
    <att type="string" name="interaction" value="pp"/>
    <att type="int" name="SCORE" value="900"/>
    <att type="string" name="support" value="{&quot;StringDB&quot;: &quot;physical&quot;, &quot;StringEvidence&quot;: &quot;database:0.896,textmining:0.494,coexpression:0.066,neighborhood:0.018&quot;, &quot;String_Score_Physical&quot;: 900, &quot;String_Score_Combined&quot;: 953}"/>
  </edge>
  <edge label="204 (pp) 4734" source="5" target="123">
    <att type="string" name="canonicalName" value="204 (pp) 4734"/>
    <att type="string" name="interaction" value="pp"/>
    <att type="int" name="SCORE" value="294"/>
    <att type="string" name="support" value="{&quot;InWeb_IM&quot;: &quot;inference&quot;}"/>
  </edge>
  <edge label="204 (pp) 4907" source="5" target="130">
    <att type="string" name="canonicalName" value="204 (pp) 4907"/>
    <att type="string" name="interaction" value="pp"/>
    <att type="int" name="SCORE" value="650"/>
    <att type="string" name="support" value="{&quot;StringDB&quot;: &quot;physical&quot;, &quot;StringEvidence&quot;: &quot;database:0.635,textmining:0.069,coexpression:0.022&quot;, &quot;String_Score_Physical&quot;: 650, &quot;String_Score_Combined&quot;: 681}"/>
  </edge>
  <edge label="204 (pp) 5160" source="5" target="141">
    <att type="string" name="canonicalName" value="204 (pp) 5160"/>
    <att type="string" name="interaction" value="pp"/>
    <att type="int" name="SCORE" value="294"/>
    <att type="string" name="support" value="{&quot;InWeb_IM&quot;: &quot;inference&quot;, &quot;BioGrid&quot;: &quot;physical&quot;, &quot;BioGrid_PubMed&quot;: &quot;29128334&quot;, &quot;BioGrid_Type&quot;: &quot;Affinity Capture-MS&quot;, &quot;BioGrid_Score&quot;: &quot;0.00239793&quot;}"/>
  </edge>
  <edge label="204 (pp) 526" source="5" target="18">
    <att type="string" name="canonicalName" value="204 (pp) 526"/>
    <att type="string" name="interaction" value="pp"/>
    <att type="int" name="SCORE" value="294"/>
    <att type="string" name="support" value="{&quot;StringDB&quot;: &quot;functional&quot;, &quot;StringEvidence&quot;: &quot;textmining:0.073,coexpression:0.050&quot;, &quot;InWeb_IM&quot;: &quot;inference&quot;, &quot;String_Score_Combined&quot;: 155, &quot;String_Score_Physical&quot;: 294}"/>
  </edge>
  <edge label="204 (pp) 5366" source="5" target="148">
    <att type="string" name="canonicalName" value="204 (pp) 5366"/>
    <att type="string" name="interaction" value="pp"/>
    <att type="int" name="SCORE" value="208"/>
    <att type="string" name="support" value="{&quot;BioGrid&quot;: &quot;physical&quot;, &quot;BioGrid_PubMed&quot;: &quot;32913203&quot;, &quot;BioGrid_Type&quot;: &quot;Affinity Capture-MS&quot;}"/>
  </edge>
  <edge label="204 (pp) 55486" source="5" target="370">
    <att type="string" name="canonicalName" value="204 (pp) 55486"/>
    <att type="string" name="interaction" value="pp"/>
    <att type="int" name="SCORE" value="208"/>
    <att type="string" name="support" value="{&quot;StringDB&quot;: &quot;functional&quot;, &quot;StringEvidence&quot;: &quot;coexpression:0.108,textmining:0.036&quot;, &quot;BioGrid&quot;: &quot;physical&quot;, &quot;BioGrid_PubMed&quot;: &quot;31617661&quot;, &quot;BioGrid_Type&quot;: &quot;Proximity Label-MS&quot;, &quot;String_Score_Combined&quot;: 176, &quot;String_Score_Physical&quot;: 208}"/>
  </edge>
  <edge label="204 (pp) 6182" source="5" target="168">
    <att type="string" name="canonicalName" value="204 (pp) 6182"/>
    <att type="string" name="interaction" value="pp"/>
    <att type="int" name="SCORE" value="271"/>
    <att type="string" name="support" value="{&quot;StringDB&quot;: &quot;physical&quot;, &quot;StringEvidence&quot;: &quot;coexpression:0.486,experiments:0.240,textmining:0.101,neighborhood:0.035&quot;, &quot;BioGrid&quot;: &quot;physical&quot;, &quot;BioGrid_PubMed&quot;: &quot;22939629&quot;, &quot;BioGrid_Type&quot;: &quot;Co-fractionation&quot;, &quot;BioGrid_Score&quot;: &quot;0.792&quot;, &quot;String_Score_Physical&quot;: 271, &quot;String_Score_Combined&quot;: 675}"/>
  </edge>
  <edge label="204 (pp) 6240" source="5" target="169">
    <att type="string" name="canonicalName" value="204 (pp) 6240"/>
    <att type="string" name="interaction" value="pp"/>
    <att type="int" name="SCORE" value="900"/>
    <att type="string" name="support" value="{&quot;StringDB&quot;: &quot;physical&quot;, &quot;StringEvidence&quot;: &quot;database:0.896,textmining:0.169,coexpression:0.053&quot;, &quot;String_Score_Physical&quot;: 900, &quot;String_Score_Combined&quot;: 921}"/>
  </edge>
  <edge label="204 (pp) 84817" source="5" target="425">
    <att type="string" name="canonicalName" value="204 (pp) 84817"/>
    <att type="string" name="interaction" value="pp"/>
    <att type="int" name="SCORE" value="248"/>
    <att type="string" name="support" value="{&quot;StringDB&quot;: &quot;physical&quot;, &quot;StringEvidence&quot;: &quot;experiments:0.217,coexpression:0.022&quot;, &quot;String_Score_Physical&quot;: 248, &quot;String_Score_Combined&quot;: 265}"/>
  </edge>
  <edge label="204 (pp) 9276" source="5" target="227">
    <att type="string" name="canonicalName" value="204 (pp) 9276"/>
    <att type="string" name="interaction" value="pp"/>
    <att type="int" name="SCORE" value="294"/>
    <att type="string" name="support" value="{&quot;InWeb_IM&quot;: &quot;inference&quot;}"/>
  </edge>
  <edge label="2059 (pp) 3693" source="50" target="89">
    <att type="string" name="canonicalName" value="2059 (pp) 3693"/>
    <att type="string" name="interaction" value="pp"/>
    <att type="int" name="SCORE" value="270"/>
    <att type="string" name="support" value="{&quot;StringDB&quot;: &quot;physical&quot;, &quot;StringEvidence&quot;: &quot;experiments:0.239,textmining:0.103,coexpression:0.058&quot;, &quot;InWeb_IM&quot;: &quot;experimental&quot;, &quot;String_Score_Physical&quot;: 270, &quot;String_Score_Combined&quot;: 382}"/>
  </edge>
  <edge label="2059 (pp) 3845" source="50" target="93">
    <att type="string" name="canonicalName" value="2059 (pp) 3845"/>
    <att type="string" name="interaction" value="pp"/>
    <att type="int" name="SCORE" value="208"/>
    <att type="string" name="support" value="{&quot;StringDB&quot;: &quot;functional&quot;, &quot;StringEvidence&quot;: &quot;textmining:0.166,coexpression:0.024&quot;, &quot;BioGrid&quot;: &quot;physical&quot;, &quot;BioGrid_PubMed&quot;: &quot;34079125&quot;, &quot;BioGrid_Type&quot;: &quot;Proximity Label-MS&quot;, &quot;BioGrid_Score&quot;: &quot;50.0&quot;, &quot;String_Score_Combined&quot;: 219, &quot;String_Score_Physical&quot;: 208}"/>
  </edge>
  <edge label="2059 (pp) 388" source="50" target="11">
    <att type="string" name="canonicalName" value="2059 (pp) 388"/>
    <att type="string" name="interaction" value="pp"/>
    <att type="int" name="SCORE" value="208"/>
    <att type="string" name="support" value="{&quot;StringDB&quot;: &quot;functional&quot;, &quot;StringEvidence&quot;: &quot;textmining:0.131&quot;, &quot;BioGrid&quot;: &quot;physical&quot;, &quot;BioGrid_PubMed&quot;: &quot;34079125&quot;, &quot;BioGrid_Type&quot;: &quot;Proximity Label-MS&quot;, &quot;BioGrid_Score&quot;: &quot;40.0&quot;, &quot;String_Score_Combined&quot;: 167, &quot;String_Score_Physical&quot;: 208}"/>
  </edge>
  <edge label="2059 (pp) 4734" source="50" target="123">
    <att type="string" name="canonicalName" value="2059 (pp) 4734"/>
    <att type="string" name="interaction" value="pp"/>
    <att type="int" name="SCORE" value="243"/>
    <att type="string" name="support" value="{&quot;StringDB&quot;: &quot;physical&quot;, &quot;StringEvidence&quot;: &quot;experiments:0.212,textmining:0.016&quot;, &quot;String_Score_Physical&quot;: 243, &quot;String_Score_Combined&quot;: 255}"/>
  </edge>
  <edge label="2059 (pp) 5879" source="50" target="160">
    <att type="string" name="canonicalName" value="2059 (pp) 5879"/>
    <att type="string" name="interaction" value="pp"/>
    <att type="int" name="SCORE" value="900"/>
    <att type="string" name="support" value="{&quot;StringDB&quot;: &quot;physical&quot;, &quot;StringEvidence&quot;: &quot;database:0.896,textmining:0.343&quot;, &quot;BioGrid&quot;: &quot;physical&quot;, &quot;BioGrid_PubMed&quot;: &quot;31871319&quot;, &quot;BioGrid_Type&quot;: &quot;Affinity Capture-MS&quot;, &quot;String_Score_Physical&quot;: 900, &quot;String_Score_Combined&quot;: 934}"/>
  </edge>
  <edge label="2059 (pp) 6464" source="50" target="172">
    <att type="string" name="canonicalName" value="2059 (pp) 6464"/>
    <att type="string" name="interaction" value="pp"/>
    <att type="int" name="SCORE" value="270"/>
    <att type="string" name="support" value="{&quot;StringDB&quot;: &quot;physical&quot;, &quot;StringEvidence&quot;: &quot;textmining:0.403,experiments:0.239&quot;, &quot;InWeb_IM&quot;: &quot;experimental&quot;, &quot;BioGrid&quot;: &quot;physical&quot;, &quot;BioGrid_PubMed&quot;: &quot;7791787&quot;, &quot;BioGrid_Type&quot;: &quot;Affinity Capture-Western,Reconstituted Complex&quot;, &quot;String_Score_Physical&quot;: 270, &quot;String_Score_Combined&quot;: 564}"/>
  </edge>
  <edge label="2059 (pp) 93145" source="50" target="435">
    <att type="string" name="canonicalName" value="2059 (pp) 93145"/>
    <att type="string" name="interaction" value="pp"/>
    <att type="int" name="SCORE" value="360"/>
    <att type="string" name="support" value="{&quot;StringDB&quot;: &quot;physical&quot;, &quot;StringEvidence&quot;: &quot;database:0.333&quot;, &quot;String_Score_Physical&quot;: 360, &quot;String_Score_Combined&quot;: 360}"/>
  </edge>
  <edge label="2079 (pp) 3187" source="51" target="79">
    <att type="string" name="canonicalName" value="2079 (pp) 3187"/>
    <att type="string" name="interaction" value="pp"/>
    <att type="int" name="SCORE" value="270"/>
    <att type="string" name="support" value="{&quot;StringDB&quot;: &quot;physical&quot;, &quot;StringEvidence&quot;: &quot;coexpression:0.947,experiments:0.239&quot;, &quot;BioGrid&quot;: &quot;physical&quot;, &quot;BioGrid_PubMed&quot;: &quot;26760575&quot;, &quot;BioGrid_Type&quot;: &quot;Affinity Capture-RNA&quot;, &quot;String_Score_Physical&quot;: 270, &quot;String_Score_Combined&quot;: 961}"/>
  </edge>
  <edge label="2079 (pp) 3611" source="51" target="86">
    <att type="string" name="canonicalName" value="2079 (pp) 3611"/>
    <att type="string" name="interaction" value="pp"/>
    <att type="int" name="SCORE" value="208"/>
    <att type="string" name="support" value="{&quot;BioGrid&quot;: &quot;physical&quot;, &quot;BioGrid_PubMed&quot;: &quot;17353931&quot;, &quot;BioGrid_Type&quot;: &quot;Affinity Capture-MS&quot;, &quot;BioGrid_Score&quot;: &quot;0.302&quot;}"/>
  </edge>
  <edge label="2079 (pp) 402778" source="51" target="460">
    <att type="string" name="canonicalName" value="2079 (pp) 402778"/>
    <att type="string" name="interaction" value="pp"/>
    <att type="int" name="SCORE" value="298"/>
    <att type="string" name="support" value="{&quot;StringDB&quot;: &quot;physical&quot;, &quot;StringEvidence&quot;: &quot;experiments:0.268&quot;, &quot;BioGrid&quot;: &quot;physical&quot;, &quot;BioGrid_PubMed&quot;: &quot;32296183&quot;, &quot;BioGrid_Type&quot;: &quot;Two-hybrid&quot;, &quot;String_Score_Physical&quot;: 298, &quot;String_Score_Combined&quot;: 298}"/>
  </edge>
  <edge label="2079 (pp) 4091" source="51" target="99">
    <att type="string" name="canonicalName" value="2079 (pp) 4091"/>
    <att type="string" name="interaction" value="pp"/>
    <att type="int" name="SCORE" value="294"/>
    <att type="string" name="support" value="{&quot;InWeb_IM&quot;: &quot;inference&quot;}"/>
  </edge>
  <edge label="2079 (pp) 4851" source="51" target="126">
    <att type="string" name="canonicalName" value="2079 (pp) 4851"/>
    <att type="string" name="interaction" value="pp"/>
    <att type="int" name="SCORE" value="294"/>
    <att type="string" name="support" value="{&quot;InWeb_IM&quot;: &quot;experimental&quot;, &quot;BioGrid&quot;: &quot;physical&quot;, &quot;BioGrid_PubMed&quot;: &quot;23022380&quot;, &quot;BioGrid_Type&quot;: &quot;Affinity Capture-MS&quot;}"/>
  </edge>
  <edge label="2079 (pp) 6628" source="51" target="182">
    <att type="string" name="canonicalName" value="2079 (pp) 6628"/>
    <att type="string" name="interaction" value="pp"/>
    <att type="int" name="SCORE" value="908"/>
    <att type="string" name="support" value="{&quot;StringDB&quot;: &quot;physical&quot;, &quot;StringEvidence&quot;: &quot;database:0.896,coexpression:0.339,experiments:0.080,textmining:0.026&quot;, &quot;BioGrid&quot;: &quot;physical&quot;, &quot;BioGrid_PubMed&quot;: &quot;35271311&quot;, &quot;BioGrid_Type&quot;: &quot;Affinity Capture-MS&quot;, &quot;String_Score_Physical&quot;: 908, &quot;String_Score_Combined&quot;: 940}"/>
  </edge>
  <edge label="2079 (pp) 6631" source="51" target="183">
    <att type="string" name="canonicalName" value="2079 (pp) 6631"/>
    <att type="string" name="interaction" value="pp"/>
    <att type="int" name="SCORE" value="208"/>
    <att type="string" name="support" value="{&quot;StringDB&quot;: &quot;functional&quot;, &quot;StringEvidence&quot;: &quot;coexpression:0.380&quot;, &quot;BioGrid&quot;: &quot;physical&quot;, &quot;BioGrid_PubMed&quot;: &quot;35271311&quot;, &quot;BioGrid_Type&quot;: &quot;Affinity Capture-MS&quot;, &quot;String_Score_Combined&quot;: 405, &quot;String_Score_Physical&quot;: 208}"/>
  </edge>
  <edge label="2079 (pp) 79084" source="51" target="404">
    <att type="string" name="canonicalName" value="2079 (pp) 79084"/>
    <att type="string" name="interaction" value="pp"/>
    <att type="int" name="SCORE" value="936"/>
    <att type="string" name="support" value="{&quot;StringDB&quot;: &quot;physical&quot;, &quot;StringEvidence&quot;: &quot;database:0.896,experiments:0.369,coexpression:0.073,textmining:0.014&quot;, &quot;String_Score_Physical&quot;: 936, &quot;String_Score_Combined&quot;: 942}"/>
  </edge>
  <edge label="2079 (pp) 9939" source="51" target="239">
    <att type="string" name="canonicalName" value="2079 (pp) 9939"/>
    <att type="string" name="interaction" value="pp"/>
    <att type="int" name="SCORE" value="208"/>
    <att type="string" name="support" value="{&quot;StringDB&quot;: &quot;functional&quot;, &quot;StringEvidence&quot;: &quot;coexpression:0.259&quot;, &quot;BioGrid&quot;: &quot;physical&quot;, &quot;BioGrid_PubMed&quot;: &quot;35271311&quot;, &quot;BioGrid_Type&quot;: &quot;Affinity Capture-MS&quot;, &quot;String_Score_Combined&quot;: 289, &quot;String_Score_Physical&quot;: 208}"/>
  </edge>
  <edge label="2131 (pp) 4851" source="52" target="126">
    <att type="string" name="canonicalName" value="2131 (pp) 4851"/>
    <att type="string" name="interaction" value="pp"/>
    <att type="int" name="SCORE" value="208"/>
    <att type="string" name="support" value="{&quot;BioGrid&quot;: &quot;physical&quot;, &quot;BioGrid_PubMed&quot;: &quot;27229929&quot;, &quot;BioGrid_Type&quot;: &quot;Two-hybrid&quot;}"/>
  </edge>
  <edge label="214 (pp) 3845" source="6" target="93">
    <att type="string" name="canonicalName" value="214 (pp) 3845"/>
    <att type="string" name="interaction" value="pp"/>
    <att type="int" name="SCORE" value="208"/>
    <att type="string" name="support" value="{&quot;StringDB&quot;: &quot;functional&quot;, &quot;StringEvidence&quot;: &quot;textmining:0.252,coexpression:0.022&quot;, &quot;BioGrid&quot;: &quot;physical&quot;, &quot;BioGrid_PubMed&quot;: &quot;34079125&quot;, &quot;BioGrid_Type&quot;: &quot;Proximity Label-MS&quot;, &quot;BioGrid_Score&quot;: &quot;355.0&quot;, &quot;String_Score_Combined&quot;: 298, &quot;String_Score_Physical&quot;: 208}"/>
  </edge>
  <edge label="214 (pp) 388" source="6" target="11">
    <att type="string" name="canonicalName" value="214 (pp) 388"/>
    <att type="string" name="interaction" value="pp"/>
    <att type="int" name="SCORE" value="208"/>
    <att type="string" name="support" value="{&quot;BioGrid&quot;: &quot;physical&quot;, &quot;BioGrid_PubMed&quot;: &quot;34079125&quot;, &quot;BioGrid_Type&quot;: &quot;Proximity Label-MS&quot;, &quot;BioGrid_Score&quot;: &quot;255.0&quot;}"/>
  </edge>
  <edge label="214 (pp) 9077" source="6" target="218">
    <att type="string" name="canonicalName" value="214 (pp) 9077"/>
    <att type="string" name="interaction" value="pp"/>
    <att type="int" name="SCORE" value="208"/>
    <att type="string" name="support" value="{&quot;BioGrid&quot;: &quot;physical&quot;, &quot;BioGrid_PubMed&quot;: &quot;34079125&quot;, &quot;BioGrid_Type&quot;: &quot;Proximity Label-MS&quot;, &quot;BioGrid_Score&quot;: &quot;110.0&quot;}"/>
  </edge>
  <edge label="2152 (pp) 5034" source="53" target="135">
    <att type="string" name="canonicalName" value="2152 (pp) 5034"/>
    <att type="string" name="interaction" value="pp"/>
    <att type="int" name="SCORE" value="270"/>
    <att type="string" name="support" value="{&quot;StringDB&quot;: &quot;physical&quot;, &quot;StringEvidence&quot;: &quot;textmining:0.395,experiments:0.239&quot;, &quot;OmniPath&quot;: &quot;pathwayextra&quot;, &quot;OmniPath_Reference&quot;: &quot;Wang&quot;, &quot;InWeb_IM&quot;: &quot;inference&quot;, &quot;String_Score_Physical&quot;: 270, &quot;String_Score_Combined&quot;: 558}"/>
  </edge>
  <edge label="2152 (pp) 5524" source="53" target="151">
    <att type="string" name="canonicalName" value="2152 (pp) 5524"/>
    <att type="string" name="interaction" value="pp"/>
    <att type="int" name="SCORE" value="270"/>
    <att type="string" name="support" value="{&quot;StringDB&quot;: &quot;physical&quot;, &quot;StringEvidence&quot;: &quot;experiments:0.239,textmining:0.004&quot;, &quot;BioGrid&quot;: &quot;physical&quot;, &quot;BioGrid_PubMed&quot;: &quot;27599717&quot;, &quot;BioGrid_Type&quot;: &quot;Biochemical Activity&quot;, &quot;String_Score_Physical&quot;: 270, &quot;String_Score_Combined&quot;: 273}"/>
  </edge>
  <edge label="2152 (pp) 857" source="53" target="23">
    <att type="string" name="canonicalName" value="2152 (pp) 857"/>
    <att type="string" name="interaction" value="pp"/>
    <att type="int" name="SCORE" value="432"/>
    <att type="string" name="support" value="{&quot;StringDB&quot;: &quot;functional&quot;, &quot;StringEvidence&quot;: &quot;textmining:0.253,coexpression:0.058&quot;, &quot;OmniPath&quot;: &quot;pathwayextra&quot;, &quot;OmniPath_Reference&quot;: &quot;Wang&quot;, &quot;String_Score_Combined&quot;: 325, &quot;String_Score_Physical&quot;: 432}"/>
  </edge>
  <edge label="2193 (pp) 25824" source="54" target="317">
    <att type="string" name="canonicalName" value="2193 (pp) 25824"/>
    <att type="string" name="interaction" value="pp"/>
    <att type="int" name="SCORE" value="294"/>
    <att type="string" name="support" value="{&quot;InWeb_IM&quot;: &quot;inference&quot;}"/>
  </edge>
  <edge label="2193 (pp) 2805" source="54" target="69">
    <att type="string" name="canonicalName" value="2193 (pp) 2805"/>
    <att type="string" name="interaction" value="pp"/>
    <att type="int" name="SCORE" value="294"/>
    <att type="string" name="support" value="{&quot;InWeb_IM&quot;: &quot;inference&quot;}"/>
  </edge>
  <edge label="2193 (pp) 2821" source="54" target="70">
    <att type="string" name="canonicalName" value="2193 (pp) 2821"/>
    <att type="string" name="interaction" value="pp"/>
    <att type="int" name="SCORE" value="294"/>
    <att type="string" name="support" value="{&quot;StringDB&quot;: &quot;functional&quot;, &quot;StringEvidence&quot;: &quot;textmining:0.361,coexpression:0.025,neighborhood:0.002&quot;, &quot;InWeb_IM&quot;: &quot;inference&quot;, &quot;String_Score_Combined&quot;: 403, &quot;String_Score_Physical&quot;: 294}"/>
  </edge>
  <edge label="2193 (pp) 388" source="54" target="11">
    <att type="string" name="canonicalName" value="2193 (pp) 388"/>
    <att type="string" name="interaction" value="pp"/>
    <att type="int" name="SCORE" value="208"/>
    <att type="string" name="support" value="{&quot;BioGrid&quot;: &quot;physical&quot;, &quot;BioGrid_PubMed&quot;: &quot;31871319&quot;, &quot;BioGrid_Type&quot;: &quot;Affinity Capture-MS&quot;}"/>
  </edge>
  <edge label="2193 (pp) 4771" source="54" target="124">
    <att type="string" name="canonicalName" value="2193 (pp) 4771"/>
    <att type="string" name="interaction" value="pp"/>
    <att type="int" name="SCORE" value="294"/>
    <att type="string" name="support" value="{&quot;InWeb_IM&quot;: &quot;experimental&quot;, &quot;BioGrid&quot;: &quot;physical&quot;, &quot;BioGrid_PubMed&quot;: &quot;26549023&quot;, &quot;BioGrid_Type&quot;: &quot;Affinity Capture-MS&quot;}"/>
  </edge>
  <edge label="2193 (pp) 5245" source="54" target="146">
    <att type="string" name="canonicalName" value="2193 (pp) 5245"/>
    <att type="string" name="interaction" value="pp"/>
    <att type="int" name="SCORE" value="270"/>
    <att type="string" name="support" value="{&quot;StringDB&quot;: &quot;physical&quot;, &quot;StringEvidence&quot;: &quot;experiments:0.239,coexpression:0.171,textmining:0.099&quot;, &quot;BioGrid&quot;: &quot;physical&quot;, &quot;BioGrid_PubMed&quot;: &quot;27025967&quot;, &quot;BioGrid_Type&quot;: &quot;Affinity Capture-MS&quot;, &quot;String_Score_Physical&quot;: 270, &quot;String_Score_Combined&quot;: 454}"/>
  </edge>
  <edge label="2193 (pp) 526" source="54" target="18">
    <att type="string" name="canonicalName" value="2193 (pp) 526"/>
    <att type="string" name="interaction" value="pp"/>
    <att type="int" name="SCORE" value="294"/>
    <att type="string" name="support" value="{&quot;InWeb_IM&quot;: &quot;inference&quot;}"/>
  </edge>
  <edge label="2193 (pp) 7317" source="54" target="193">
    <att type="string" name="canonicalName" value="2193 (pp) 7317"/>
    <att type="string" name="interaction" value="pp"/>
    <att type="int" name="SCORE" value="294"/>
    <att type="string" name="support" value="{&quot;InWeb_IM&quot;: &quot;inference&quot;}"/>
  </edge>
  <edge label="2193 (pp) 9948" source="54" target="240">
    <att type="string" name="canonicalName" value="2193 (pp) 9948"/>
    <att type="string" name="interaction" value="pp"/>
    <att type="int" name="SCORE" value="208"/>
    <att type="string" name="support" value="{&quot;BioGrid&quot;: &quot;physical&quot;, &quot;BioGrid_PubMed&quot;: &quot;35831314&quot;, &quot;BioGrid_Type&quot;: &quot;Co-fractionation&quot;}"/>
  </edge>
  <edge label="222663 (pp) 3187" source="454" target="79">
    <att type="string" name="canonicalName" value="222663 (pp) 3187"/>
    <att type="string" name="interaction" value="pp"/>
    <att type="int" name="SCORE" value="270"/>
    <att type="string" name="support" value="{&quot;StringDB&quot;: &quot;physical&quot;, &quot;StringEvidence&quot;: &quot;experiments:0.239&quot;, &quot;BioGrid&quot;: &quot;physical&quot;, &quot;BioGrid_PubMed&quot;: &quot;26760575&quot;, &quot;BioGrid_Type&quot;: &quot;Affinity Capture-RNA&quot;, &quot;String_Score_Physical&quot;: 270, &quot;String_Score_Combined&quot;: 270}"/>
  </edge>
  <edge label="222663 (pp) 4147" source="454" target="104">
    <att type="string" name="canonicalName" value="222663 (pp) 4147"/>
    <att type="string" name="interaction" value="pp"/>
    <att type="int" name="SCORE" value="527"/>
    <att type="string" name="support" value="{&quot;StringDB&quot;: &quot;physical&quot;, &quot;StringEvidence&quot;: &quot;experiments:0.507,textmining:0.019&quot;, &quot;String_Score_Physical&quot;: 527, &quot;String_Score_Combined&quot;: 530}"/>
  </edge>
  <edge label="2237 (pp) 29896" source="55" target="330">
    <att type="string" name="canonicalName" value="2237 (pp) 29896"/>
    <att type="string" name="interaction" value="pp"/>
    <att type="int" name="SCORE" value="211"/>
    <att type="string" name="support" value="{&quot;StringDB&quot;: &quot;physical&quot;, &quot;StringEvidence&quot;: &quot;experiments:0.177,coexpression:0.058,textmining:0.009&quot;, &quot;InWeb_IM&quot;: &quot;experimental&quot;, &quot;BioGrid&quot;: &quot;physical&quot;, &quot;BioGrid_PubMed&quot;: &quot;26496610&quot;, &quot;BioGrid_Type&quot;: &quot;Affinity Capture-MS&quot;, &quot;String_Score_Physical&quot;: 211, &quot;String_Score_Combined&quot;: 263}"/>
  </edge>
  <edge label="2237 (pp) 3028" source="55" target="74">
    <att type="string" name="canonicalName" value="2237 (pp) 3028"/>
    <att type="string" name="interaction" value="pp"/>
    <att type="int" name="SCORE" value="208"/>
    <att type="string" name="support" value="{&quot;BioGrid&quot;: &quot;physical&quot;, &quot;BioGrid_PubMed&quot;: &quot;29128334&quot;, &quot;BioGrid_Type&quot;: &quot;Affinity Capture-MS&quot;, &quot;BioGrid_Score&quot;: &quot;0.000950636&quot;}"/>
  </edge>
  <edge label="2237 (pp) 3178" source="55" target="76">
    <att type="string" name="canonicalName" value="2237 (pp) 3178"/>
    <att type="string" name="interaction" value="pp"/>
    <att type="int" name="SCORE" value="270"/>
    <att type="string" name="support" value="{&quot;StringDB&quot;: &quot;physical&quot;, &quot;StringEvidence&quot;: &quot;textmining:0.372,experiments:0.239,coexpression:0.198&quot;, &quot;InWeb_IM&quot;: &quot;experimental&quot;, &quot;BioGrid&quot;: &quot;physical&quot;, &quot;BioGrid_PubMed&quot;: &quot;14690413&quot;, &quot;BioGrid_Type&quot;: &quot;Affinity Capture-Western,Two-hybrid,Reconstituted Complex&quot;, &quot;String_Score_Physical&quot;: 270, &quot;String_Score_Combined&quot;: 632}"/>
  </edge>
  <edge label="2237 (pp) 396" source="55" target="12">
    <att type="string" name="canonicalName" value="2237 (pp) 396"/>
    <att type="string" name="interaction" value="pp"/>
    <att type="int" name="SCORE" value="294"/>
    <att type="string" name="support" value="{&quot;InWeb_IM&quot;: &quot;experimental&quot;, &quot;BioGrid&quot;: &quot;physical&quot;, &quot;BioGrid_PubMed&quot;: &quot;16169070&quot;, &quot;BioGrid_Type&quot;: &quot;Two-hybrid&quot;, &quot;BioGrid_Score&quot;: &quot;3.0&quot;}"/>
  </edge>
  <edge label="2237 (pp) 3980" source="55" target="95">
    <att type="string" name="canonicalName" value="2237 (pp) 3980"/>
    <att type="string" name="interaction" value="pp"/>
    <att type="int" name="SCORE" value="688"/>
    <att type="string" name="support" value="{&quot;StringDB&quot;: &quot;physical&quot;, &quot;StringEvidence&quot;: &quot;textmining:0.866,database:0.635,coexpression:0.202,experiments:0.111&quot;, &quot;String_Score_Physical&quot;: 688, &quot;String_Score_Combined&quot;: 966}"/>
  </edge>
  <edge label="2237 (pp) 4175" source="55" target="108">
    <att type="string" name="canonicalName" value="2237 (pp) 4175"/>
    <att type="string" name="interaction" value="pp"/>
    <att type="int" name="SCORE" value="252"/>
    <att type="string" name="support" value="{&quot;StringDB&quot;: &quot;physical&quot;, &quot;StringEvidence&quot;: &quot;coexpression:0.980,textmining:0.472,experiments:0.220,cooccurrence:0.175&quot;, &quot;String_Score_Physical&quot;: 252, &quot;String_Score_Combined&quot;: 993}"/>
  </edge>
  <edge label="2237 (pp) 4683" source="55" target="121">
    <att type="string" name="canonicalName" value="2237 (pp) 4683"/>
    <att type="string" name="interaction" value="pp"/>
    <att type="int" name="SCORE" value="600"/>
    <att type="string" name="support" value="{&quot;StringDB&quot;: &quot;physical&quot;, &quot;StringEvidence&quot;: &quot;database:0.583,textmining:0.345,coexpression:0.054&quot;, &quot;InWeb_IM&quot;: &quot;inference&quot;, &quot;String_Score_Physical&quot;: 600, &quot;String_Score_Combined&quot;: 752}"/>
  </edge>
  <edge label="2237 (pp) 5160" source="55" target="141">
    <att type="string" name="canonicalName" value="2237 (pp) 5160"/>
    <att type="string" name="interaction" value="pp"/>
    <att type="int" name="SCORE" value="294"/>
    <att type="string" name="support" value="{&quot;InWeb_IM&quot;: &quot;inference&quot;}"/>
  </edge>
  <edge label="2237 (pp) 54480" source="55" target="354">
    <att type="string" name="canonicalName" value="2237 (pp) 54480"/>
    <att type="string" name="interaction" value="pp"/>
    <att type="int" name="SCORE" value="211"/>
    <att type="string" name="support" value="{&quot;StringDB&quot;: &quot;physical&quot;, &quot;StringEvidence&quot;: &quot;experiments:0.177&quot;, &quot;InWeb_IM&quot;: &quot;experimental&quot;, &quot;BioGrid&quot;: &quot;physical&quot;, &quot;BioGrid_PubMed&quot;: &quot;26496610&quot;, &quot;BioGrid_Type&quot;: &quot;Affinity Capture-MS&quot;, &quot;String_Score_Physical&quot;: 211, &quot;String_Score_Combined&quot;: 211}"/>
  </edge>
  <edge label="2237 (pp) 5982" source="55" target="166">
    <att type="string" name="canonicalName" value="2237 (pp) 5982"/>
    <att type="string" name="interaction" value="pp"/>
    <att type="int" name="SCORE" value="658"/>
    <att type="string" name="support" value="{&quot;StringDB&quot;: &quot;physical&quot;, &quot;StringEvidence&quot;: &quot;database:0.583,coexpression:0.552,textmining:0.493,experiments:0.147&quot;, &quot;InWeb_IM&quot;: &quot;inference&quot;, &quot;String_Score_Physical&quot;: 658, &quot;String_Score_Combined&quot;: 922}"/>
  </edge>
  <edge label="2237 (pp) 6240" source="55" target="169">
    <att type="string" name="canonicalName" value="2237 (pp) 6240"/>
    <att type="string" name="interaction" value="pp"/>
    <att type="int" name="SCORE" value="228"/>
    <att type="string" name="support" value="{&quot;StringDB&quot;: &quot;physical&quot;, &quot;StringEvidence&quot;: &quot;coexpression:0.920,textmining:0.319,experiments:0.196&quot;, &quot;String_Score_Physical&quot;: 228, &quot;String_Score_Combined&quot;: 958}"/>
  </edge>
  <edge label="2237 (pp) 7414" source="55" target="199">
    <att type="string" name="canonicalName" value="2237 (pp) 7414"/>
    <att type="string" name="interaction" value="pp"/>
    <att type="int" name="SCORE" value="294"/>
    <att type="string" name="support" value="{&quot;InWeb_IM&quot;: &quot;experimental&quot;}"/>
  </edge>
  <edge label="2237 (pp) 7415" source="55" target="200">
    <att type="string" name="canonicalName" value="2237 (pp) 7415"/>
    <att type="string" name="interaction" value="pp"/>
    <att type="int" name="SCORE" value="208"/>
    <att type="string" name="support" value="{&quot;StringDB&quot;: &quot;functional&quot;, &quot;StringEvidence&quot;: &quot;textmining:0.120,coexpression:0.036,neighborhood:0.013&quot;, &quot;BioGrid&quot;: &quot;physical&quot;, &quot;BioGrid_PubMed&quot;: &quot;35562734&quot;, &quot;BioGrid_Type&quot;: &quot;Affinity Capture-MS&quot;, &quot;String_Score_Combined&quot;: 196, &quot;String_Score_Physical&quot;: 208}"/>
  </edge>
  <edge label="2237 (pp) 8914" source="55" target="216">
    <att type="string" name="canonicalName" value="2237 (pp) 8914"/>
    <att type="string" name="interaction" value="pp"/>
    <att type="int" name="SCORE" value="225"/>
    <att type="string" name="support" value="{&quot;StringDB&quot;: &quot;physical&quot;, &quot;StringEvidence&quot;: &quot;textmining:0.657,coexpression:0.591,experiments:0.193&quot;, &quot;String_Score_Physical&quot;: 225, &quot;String_Score_Combined&quot;: 891}"/>
  </edge>
  <edge label="2247 (pp) 3178" source="56" target="76">
    <att type="string" name="canonicalName" value="2247 (pp) 3178"/>
    <att type="string" name="interaction" value="pp"/>
    <att type="int" name="SCORE" value="432"/>
    <att type="string" name="support" value="{&quot;StringDB&quot;: &quot;functional&quot;, &quot;StringEvidence&quot;: &quot;textmining:0.118&quot;, &quot;OmniPath&quot;: &quot;kinaseextra&quot;, &quot;OmniPath_Reference&quot;: &quot;ProtMapper;REACH_ProtMapper&quot;, &quot;String_Score_Combined&quot;: 153, &quot;String_Score_Physical&quot;: 432}"/>
  </edge>
  <edge label="2247 (pp) 3187" source="56" target="79">
    <att type="string" name="canonicalName" value="2247 (pp) 3187"/>
    <att type="string" name="interaction" value="pp"/>
    <att type="int" name="SCORE" value="270"/>
    <att type="string" name="support" value="{&quot;StringDB&quot;: &quot;physical&quot;, &quot;StringEvidence&quot;: &quot;experiments:0.239,textmining:0.027&quot;, &quot;BioGrid&quot;: &quot;physical&quot;, &quot;BioGrid_PubMed&quot;: &quot;26760575&quot;, &quot;BioGrid_Type&quot;: &quot;Affinity Capture-RNA&quot;, &quot;String_Score_Physical&quot;: 270, &quot;String_Score_Combined&quot;: 289}"/>
  </edge>
  <edge label="2247 (pp) 3371" source="56" target="82">
    <att type="string" name="canonicalName" value="2247 (pp) 3371"/>
    <att type="string" name="interaction" value="pp"/>
    <att type="int" name="SCORE" value="432"/>
    <att type="string" name="support" value="{&quot;StringDB&quot;: &quot;functional&quot;, &quot;StringEvidence&quot;: &quot;textmining:0.125,coexpression:0.058&quot;, &quot;OmniPath&quot;: &quot;pathwayextra&quot;, &quot;OmniPath_Reference&quot;: &quot;Wang&quot;, &quot;String_Score_Combined&quot;: 209, &quot;String_Score_Physical&quot;: 432}"/>
  </edge>
  <edge label="2247 (pp) 3845" source="56" target="93">
    <att type="string" name="canonicalName" value="2247 (pp) 3845"/>
    <att type="string" name="interaction" value="pp"/>
    <att type="int" name="SCORE" value="901"/>
    <att type="string" name="support" value="{&quot;StringDB&quot;: &quot;physical&quot;, &quot;StringEvidence&quot;: &quot;database:0.896,textmining:0.541,experiments:0.018&quot;, &quot;InWeb_IM&quot;: &quot;inference&quot;, &quot;String_Score_Physical&quot;: 901, &quot;String_Score_Combined&quot;: 954}"/>
  </edge>
  <edge label="2247 (pp) 4233" source="56" target="111">
    <att type="string" name="canonicalName" value="2247 (pp) 4233"/>
    <att type="string" name="interaction" value="pp"/>
    <att type="int" name="SCORE" value="600"/>
    <att type="string" name="support" value="{&quot;StringDB&quot;: &quot;physical&quot;, &quot;StringEvidence&quot;: &quot;textmining:0.614,database:0.583,coexpression:0.029&quot;, &quot;OmniPath&quot;: &quot;pathwayextra&quot;, &quot;OmniPath_Reference&quot;: &quot;Wang&quot;, &quot;String_Score_Physical&quot;: 600, &quot;String_Score_Combined&quot;: 850}"/>
  </edge>
  <edge label="2247 (pp) 4312" source="56" target="113">
    <att type="string" name="canonicalName" value="2247 (pp) 4312"/>
    <att type="string" name="interaction" value="pp"/>
    <att type="int" name="SCORE" value="900"/>
    <att type="string" name="support" value="{&quot;StringDB&quot;: &quot;physical&quot;, &quot;StringEvidence&quot;: &quot;database:0.896,textmining:0.594&quot;, &quot;String_Score_Physical&quot;: 900, &quot;String_Score_Combined&quot;: 959}"/>
  </edge>
  <edge label="2247 (pp) 4686" source="56" target="122">
    <att type="string" name="canonicalName" value="2247 (pp) 4686"/>
    <att type="string" name="interaction" value="pp"/>
    <att type="int" name="SCORE" value="650"/>
    <att type="string" name="support" value="{&quot;StringDB&quot;: &quot;physical&quot;, &quot;StringEvidence&quot;: &quot;database:0.635&quot;, &quot;String_Score_Physical&quot;: 650, &quot;String_Score_Combined&quot;: 650}"/>
  </edge>
  <edge label="2247 (pp) 4982" source="56" target="132">
    <att type="string" name="canonicalName" value="2247 (pp) 4982"/>
    <att type="string" name="interaction" value="pp"/>
    <att type="int" name="SCORE" value="432"/>
    <att type="string" name="support" value="{&quot;StringDB&quot;: &quot;functional&quot;, &quot;StringEvidence&quot;: &quot;textmining:0.432,coexpression:0.033&quot;, &quot;OmniPath&quot;: &quot;pathwayextra&quot;, &quot;OmniPath_Reference&quot;: &quot;Wang&quot;, &quot;String_Score_Combined&quot;: 473, &quot;String_Score_Physical&quot;: 432}"/>
  </edge>
  <edge label="2247 (pp) 5054" source="56" target="137">
    <att type="string" name="canonicalName" value="2247 (pp) 5054"/>
    <att type="string" name="interaction" value="pp"/>
    <att type="int" name="SCORE" value="432"/>
    <att type="string" name="support" value="{&quot;StringDB&quot;: &quot;functional&quot;, &quot;StringEvidence&quot;: &quot;textmining:0.578,coexpression:0.036&quot;, &quot;OmniPath&quot;: &quot;pathwayextra&quot;, &quot;OmniPath_Reference&quot;: &quot;Wang&quot;, &quot;String_Score_Combined&quot;: 609, &quot;String_Score_Physical&quot;: 432}"/>
  </edge>
  <edge label="2247 (pp) 5331" source="56" target="147">
    <att type="string" name="canonicalName" value="2247 (pp) 5331"/>
    <att type="string" name="interaction" value="pp"/>
    <att type="int" name="SCORE" value="432"/>
    <att type="string" name="support" value="{&quot;OmniPath&quot;: &quot;kinaseextra&quot;, &quot;OmniPath_Reference&quot;: &quot;ProtMapper;REACH_ProtMapper&quot;}"/>
  </edge>
  <edge label="2247 (pp) 53834" source="56" target="350">
    <att type="string" name="canonicalName" value="2247 (pp) 53834"/>
    <att type="string" name="interaction" value="pp"/>
    <att type="int" name="SCORE" value="776"/>
    <att type="string" name="support" value="{&quot;StringDB&quot;: &quot;physical&quot;, &quot;StringEvidence&quot;: &quot;textmining:0.854,database:0.583,experiments:0.440,coexpression:0.022&quot;, &quot;OmniPath&quot;: &quot;omnipath,ligrecextra&quot;, &quot;OmniPath_Reference&quot;: &quot;Baccin2019;CellPhoneDB;CellTalkDB;Cellinker;EMBRACE;Fantom5_LRdb;HPRD;HPRD_LRdb;HPRD_talklr;I2D_CellPhoneDB;LRdb;Ramilowski2015;Ramilowski2015_Baccin2019;connectomeDB2020;iTALK;talklr&quot;, &quot;InWeb_IM&quot;: &quot;inference&quot;, &quot;String_Score_Physical&quot;: 776, &quot;String_Score_Combined&quot;: 968}"/>
  </edge>
  <edge label="2247 (pp) 5743" source="56" target="157">
    <att type="string" name="canonicalName" value="2247 (pp) 5743"/>
    <att type="string" name="interaction" value="pp"/>
    <att type="int" name="SCORE" value="432"/>
    <att type="string" name="support" value="{&quot;StringDB&quot;: &quot;functional&quot;, &quot;StringEvidence&quot;: &quot;textmining:0.551,coexpression:0.020&quot;, &quot;OmniPath&quot;: &quot;pathwayextra&quot;, &quot;OmniPath_Reference&quot;: &quot;Wang&quot;, &quot;String_Score_Combined&quot;: 578, &quot;String_Score_Physical&quot;: 432}"/>
  </edge>
  <edge label="2247 (pp) 6464" source="56" target="172">
    <att type="string" name="canonicalName" value="2247 (pp) 6464"/>
    <att type="string" name="interaction" value="pp"/>
    <att type="int" name="SCORE" value="499"/>
    <att type="string" name="support" value="{&quot;StringDB&quot;: &quot;physical&quot;, &quot;StringEvidence&quot;: &quot;database:0.479,textmining:0.367&quot;, &quot;InWeb_IM&quot;: &quot;inference&quot;, &quot;String_Score_Physical&quot;: 499, &quot;String_Score_Combined&quot;: 683}"/>
  </edge>
  <edge label="226 (pp) 2280" source="7" target="57">
    <att type="string" name="canonicalName" value="226 (pp) 2280"/>
    <att type="string" name="interaction" value="pp"/>
    <att type="int" name="SCORE" value="294"/>
    <att type="string" name="support" value="{&quot;InWeb_IM&quot;: &quot;inference&quot;}"/>
  </edge>
  <edge label="226 (pp) 22820" source="7" target="292">
    <att type="string" name="canonicalName" value="226 (pp) 22820"/>
    <att type="string" name="interaction" value="pp"/>
    <att type="int" name="SCORE" value="294"/>
    <att type="string" name="support" value="{&quot;InWeb_IM&quot;: &quot;inference&quot;}"/>
  </edge>
  <edge label="226 (pp) 2286" source="7" target="58">
    <att type="string" name="canonicalName" value="226 (pp) 2286"/>
    <att type="string" name="interaction" value="pp"/>
    <att type="int" name="SCORE" value="294"/>
    <att type="string" name="support" value="{&quot;InWeb_IM&quot;: &quot;inference&quot;, &quot;BioGrid&quot;: &quot;physical&quot;, &quot;BioGrid_PubMed&quot;: &quot;31536960,26344197&quot;, &quot;BioGrid_Type&quot;: &quot;Co-fractionation&quot;, &quot;BioGrid_Score&quot;: &quot;1.50116489,0.296486006&quot;}"/>
  </edge>
  <edge label="226 (pp) 230" source="7" target="8">
    <att type="string" name="canonicalName" value="226 (pp) 230"/>
    <att type="string" name="interaction" value="pp"/>
    <att type="int" name="SCORE" value="294"/>
    <att type="string" name="support" value="{&quot;InWeb_IM&quot;: &quot;experimental&quot;, &quot;BioGrid&quot;: &quot;physical&quot;, &quot;BioGrid_PubMed&quot;: &quot;35831314,33961781,31536960,28514442,26496610,26344197,26186194,25910212,25416956,22939629,22863883&quot;, &quot;BioGrid_Type&quot;: &quot;Two-hybrid,Affinity Capture-MS,Co-fractionation&quot;, &quot;BioGrid_Score&quot;: &quot;0.999556706,0.999999727,0.999454639,0.999998396,0.455858882,0.988,1.656803341&quot;}"/>
  </edge>
  <edge label="226 (pp) 23397" source="7" target="304">
    <att type="string" name="canonicalName" value="226 (pp) 23397"/>
    <att type="string" name="interaction" value="pp"/>
    <att type="int" name="SCORE" value="294"/>
    <att type="string" name="support" value="{&quot;InWeb_IM&quot;: &quot;experimental&quot;, &quot;BioGrid&quot;: &quot;physical&quot;, &quot;BioGrid_PubMed&quot;: &quot;26496610&quot;, &quot;BioGrid_Type&quot;: &quot;Affinity Capture-MS&quot;}"/>
  </edge>
  <edge label="226 (pp) 23541" source="7" target="307">
    <att type="string" name="canonicalName" value="226 (pp) 23541"/>
    <att type="string" name="interaction" value="pp"/>
    <att type="int" name="SCORE" value="294"/>
    <att type="string" name="support" value="{&quot;InWeb_IM&quot;: &quot;inference&quot;}"/>
  </edge>
  <edge label="226 (pp) 2521" source="7" target="59">
    <att type="string" name="canonicalName" value="226 (pp) 2521"/>
    <att type="string" name="interaction" value="pp"/>
    <att type="int" name="SCORE" value="294"/>
    <att type="string" name="support" value="{&quot;InWeb_IM&quot;: &quot;experimental&quot;, &quot;BioGrid&quot;: &quot;physical&quot;, &quot;BioGrid_PubMed&quot;: &quot;25192599&quot;, &quot;BioGrid_Type&quot;: &quot;Affinity Capture-MS&quot;}"/>
  </edge>
  <edge label="226 (pp) 3028" source="7" target="74">
    <att type="string" name="canonicalName" value="226 (pp) 3028"/>
    <att type="string" name="interaction" value="pp"/>
    <att type="int" name="SCORE" value="294"/>
    <att type="string" name="support" value="{&quot;InWeb_IM&quot;: &quot;experimental&quot;, &quot;BioGrid&quot;: &quot;physical&quot;, &quot;BioGrid_PubMed&quot;: &quot;26344197,22496890&quot;, &quot;BioGrid_Type&quot;: &quot;Two-hybrid,Co-fractionation&quot;, &quot;BioGrid_Score&quot;: &quot;0.317764025&quot;}"/>
  </edge>
  <edge label="226 (pp) 3178" source="7" target="76">
    <att type="string" name="canonicalName" value="226 (pp) 3178"/>
    <att type="string" name="interaction" value="pp"/>
    <att type="int" name="SCORE" value="294"/>
    <att type="string" name="support" value="{&quot;InWeb_IM&quot;: &quot;experimental&quot;, &quot;BioGrid&quot;: &quot;physical&quot;, &quot;BioGrid_PubMed&quot;: &quot;25324306&quot;, &quot;BioGrid_Type&quot;: &quot;Affinity Capture-MS&quot;}"/>
  </edge>
  <edge label="226 (pp) 3329" source="7" target="81">
    <att type="string" name="canonicalName" value="226 (pp) 3329"/>
    <att type="string" name="interaction" value="pp"/>
    <att type="int" name="SCORE" value="208"/>
    <att type="string" name="support" value="{&quot;BioGrid&quot;: &quot;physical&quot;, &quot;BioGrid_PubMed&quot;: &quot;22939629&quot;, &quot;BioGrid_Type&quot;: &quot;Co-fractionation&quot;, &quot;BioGrid_Score&quot;: &quot;0.788&quot;}"/>
  </edge>
  <edge label="226 (pp) 3676" source="7" target="88">
    <att type="string" name="canonicalName" value="226 (pp) 3676"/>
    <att type="string" name="interaction" value="pp"/>
    <att type="int" name="SCORE" value="294"/>
    <att type="string" name="support" value="{&quot;InWeb_IM&quot;: &quot;experimental&quot;, &quot;BioGrid&quot;: &quot;physical&quot;, &quot;BioGrid_PubMed&quot;: &quot;22623428&quot;, &quot;BioGrid_Type&quot;: &quot;Affinity Capture-MS&quot;}"/>
  </edge>
  <edge label="226 (pp) 37" source="7" target="1">
    <att type="string" name="canonicalName" value="226 (pp) 37"/>
    <att type="string" name="interaction" value="pp"/>
    <att type="int" name="SCORE" value="294"/>
    <att type="string" name="support" value="{&quot;InWeb_IM&quot;: &quot;inference&quot;}"/>
  </edge>
  <edge label="226 (pp) 3939" source="7" target="94">
    <att type="string" name="canonicalName" value="226 (pp) 3939"/>
    <att type="string" name="interaction" value="pp"/>
    <att type="int" name="SCORE" value="294"/>
    <att type="string" name="support" value="{&quot;InWeb_IM&quot;: &quot;inference&quot;, &quot;BioGrid&quot;: &quot;physical&quot;, &quot;BioGrid_PubMed&quot;: &quot;26344197&quot;, &quot;BioGrid_Type&quot;: &quot;Co-fractionation&quot;, &quot;BioGrid_Score&quot;: &quot;0.087671975&quot;}"/>
  </edge>
  <edge label="226 (pp) 396" source="7" target="12">
    <att type="string" name="canonicalName" value="226 (pp) 396"/>
    <att type="string" name="interaction" value="pp"/>
    <att type="int" name="SCORE" value="294"/>
    <att type="string" name="support" value="{&quot;InWeb_IM&quot;: &quot;inference&quot;, &quot;BioGrid&quot;: &quot;physical&quot;, &quot;BioGrid_PubMed&quot;: &quot;26344197&quot;, &quot;BioGrid_Type&quot;: &quot;Co-fractionation&quot;, &quot;BioGrid_Score&quot;: &quot;0.277576899&quot;}"/>
  </edge>
  <edge label="226 (pp) 3998" source="7" target="98">
    <att type="string" name="canonicalName" value="226 (pp) 3998"/>
    <att type="string" name="interaction" value="pp"/>
    <att type="int" name="SCORE" value="208"/>
    <att type="string" name="support" value="{&quot;BioGrid&quot;: &quot;physical&quot;, &quot;BioGrid_PubMed&quot;: &quot;26344197&quot;, &quot;BioGrid_Type&quot;: &quot;Co-fractionation&quot;, &quot;BioGrid_Score&quot;: &quot;0.079036316&quot;}"/>
  </edge>
  <edge label="226 (pp) 445" source="7" target="14">
    <att type="string" name="canonicalName" value="226 (pp) 445"/>
    <att type="string" name="interaction" value="pp"/>
    <att type="int" name="SCORE" value="208"/>
    <att type="string" name="support" value="{&quot;BioGrid&quot;: &quot;physical&quot;, &quot;BioGrid_PubMed&quot;: &quot;26344197&quot;, &quot;BioGrid_Type&quot;: &quot;Co-fractionation&quot;, &quot;BioGrid_Score&quot;: &quot;0.117310896&quot;}"/>
  </edge>
  <edge label="226 (pp) 4851" source="7" target="126">
    <att type="string" name="canonicalName" value="226 (pp) 4851"/>
    <att type="string" name="interaction" value="pp"/>
    <att type="int" name="SCORE" value="294"/>
    <att type="string" name="support" value="{&quot;InWeb_IM&quot;: &quot;inference&quot;}"/>
  </edge>
  <edge label="226 (pp) 64432" source="7" target="398">
    <att type="string" name="canonicalName" value="226 (pp) 64432"/>
    <att type="string" name="interaction" value="pp"/>
    <att type="int" name="SCORE" value="294"/>
    <att type="string" name="support" value="{&quot;InWeb_IM&quot;: &quot;inference&quot;}"/>
  </edge>
  <edge label="226 (pp) 7347" source="7" target="194">
    <att type="string" name="canonicalName" value="226 (pp) 7347"/>
    <att type="string" name="interaction" value="pp"/>
    <att type="int" name="SCORE" value="294"/>
    <att type="string" name="support" value="{&quot;InWeb_IM&quot;: &quot;inference&quot;}"/>
  </edge>
  <edge label="226 (pp) 7415" source="7" target="200">
    <att type="string" name="canonicalName" value="226 (pp) 7415"/>
    <att type="string" name="interaction" value="pp"/>
    <att type="int" name="SCORE" value="294"/>
    <att type="string" name="support" value="{&quot;InWeb_IM&quot;: &quot;inference&quot;}"/>
  </edge>
  <edge label="226 (pp) 7534" source="7" target="202">
    <att type="string" name="canonicalName" value="226 (pp) 7534"/>
    <att type="string" name="interaction" value="pp"/>
    <att type="int" name="SCORE" value="294"/>
    <att type="string" name="support" value="{&quot;InWeb_IM&quot;: &quot;experimental&quot;}"/>
  </edge>
  <edge label="226 (pp) 79084" source="7" target="404">
    <att type="string" name="canonicalName" value="226 (pp) 79084"/>
    <att type="string" name="interaction" value="pp"/>
    <att type="int" name="SCORE" value="208"/>
    <att type="string" name="support" value="{&quot;BioGrid&quot;: &quot;physical&quot;, &quot;BioGrid_PubMed&quot;: &quot;28977470&quot;, &quot;BioGrid_Type&quot;: &quot;Affinity Capture-MS&quot;}"/>
  </edge>
  <edge label="226 (pp) 81" source="7" target="3">
    <att type="string" name="canonicalName" value="226 (pp) 81"/>
    <att type="string" name="interaction" value="pp"/>
    <att type="int" name="SCORE" value="294"/>
    <att type="string" name="support" value="{&quot;InWeb_IM&quot;: &quot;inference&quot;, &quot;BioGrid&quot;: &quot;physical&quot;, &quot;BioGrid_PubMed&quot;: &quot;26344197&quot;, &quot;BioGrid_Type&quot;: &quot;Co-fractionation&quot;, &quot;BioGrid_Score&quot;: &quot;0.102400852&quot;}"/>
  </edge>
  <edge label="226 (pp) 811" source="7" target="22">
    <att type="string" name="canonicalName" value="226 (pp) 811"/>
    <att type="string" name="interaction" value="pp"/>
    <att type="int" name="SCORE" value="294"/>
    <att type="string" name="support" value="{&quot;InWeb_IM&quot;: &quot;inference&quot;, &quot;BioGrid&quot;: &quot;physical&quot;, &quot;BioGrid_PubMed&quot;: &quot;24981860&quot;, &quot;BioGrid_Type&quot;: &quot;Affinity Capture-MS&quot;, &quot;BioGrid_Score&quot;: &quot;14.01591613&quot;}"/>
  </edge>
  <edge label="226 (pp) 9948" source="7" target="240">
    <att type="string" name="canonicalName" value="226 (pp) 9948"/>
    <att type="string" name="interaction" value="pp"/>
    <att type="int" name="SCORE" value="294"/>
    <att type="string" name="support" value="{&quot;InWeb_IM&quot;: &quot;inference&quot;}"/>
  </edge>
  <edge label="2280 (pp) 2286" source="57" target="58">
    <att type="string" name="canonicalName" value="2280 (pp) 2286"/>
    <att type="string" name="interaction" value="pp"/>
    <att type="int" name="SCORE" value="294"/>
    <att type="string" name="support" value="{&quot;InWeb_IM&quot;: &quot;inference&quot;, &quot;BioGrid&quot;: &quot;physical&quot;, &quot;BioGrid_PubMed&quot;: &quot;26344197&quot;, &quot;BioGrid_Type&quot;: &quot;Co-fractionation&quot;, &quot;BioGrid_Score&quot;: &quot;0.992957256&quot;}"/>
  </edge>
  <edge label="2280 (pp) 25824" source="57" target="317">
    <att type="string" name="canonicalName" value="2280 (pp) 25824"/>
    <att type="string" name="interaction" value="pp"/>
    <att type="int" name="SCORE" value="294"/>
    <att type="string" name="support" value="{&quot;InWeb_IM&quot;: &quot;inference&quot;}"/>
  </edge>
  <edge label="2280 (pp) 2805" source="57" target="69">
    <att type="string" name="canonicalName" value="2280 (pp) 2805"/>
    <att type="string" name="interaction" value="pp"/>
    <att type="int" name="SCORE" value="294"/>
    <att type="string" name="support" value="{&quot;InWeb_IM&quot;: &quot;inference&quot;}"/>
  </edge>
  <edge label="2280 (pp) 2821" source="57" target="70">
    <att type="string" name="canonicalName" value="2280 (pp) 2821"/>
    <att type="string" name="interaction" value="pp"/>
    <att type="int" name="SCORE" value="294"/>
    <att type="string" name="support" value="{&quot;InWeb_IM&quot;: &quot;inference&quot;, &quot;BioGrid&quot;: &quot;physical&quot;, &quot;BioGrid_PubMed&quot;: &quot;35831314&quot;, &quot;BioGrid_Type&quot;: &quot;Co-fractionation&quot;}"/>
  </edge>
  <edge label="2280 (pp) 3028" source="57" target="74">
    <att type="string" name="canonicalName" value="2280 (pp) 3028"/>
    <att type="string" name="interaction" value="pp"/>
    <att type="int" name="SCORE" value="283"/>
    <att type="string" name="support" value="{&quot;StringDB&quot;: &quot;physical&quot;, &quot;StringEvidence&quot;: &quot;experiments:0.253,coexpression:0.071&quot;, &quot;BioGrid&quot;: &quot;physical&quot;, &quot;BioGrid_PubMed&quot;: &quot;26344197&quot;, &quot;BioGrid_Type&quot;: &quot;Co-fractionation&quot;, &quot;BioGrid_Score&quot;: &quot;0.098829742&quot;, &quot;String_Score_Physical&quot;: 283, &quot;String_Score_Combined&quot;: 334}"/>
  </edge>
  <edge label="2280 (pp) 3329" source="57" target="81">
    <att type="string" name="canonicalName" value="2280 (pp) 3329"/>
    <att type="string" name="interaction" value="pp"/>
    <att type="int" name="SCORE" value="294"/>
    <att type="string" name="support" value="{&quot;InWeb_IM&quot;: &quot;inference&quot;}"/>
  </edge>
  <edge label="2280 (pp) 4091" source="57" target="99">
    <att type="string" name="canonicalName" value="2280 (pp) 4091"/>
    <att type="string" name="interaction" value="pp"/>
    <att type="int" name="SCORE" value="192"/>
    <att type="string" name="support" value="{&quot;StringDB&quot;: &quot;physical&quot;, &quot;StringEvidence&quot;: &quot;textmining:0.264,experiments:0.157&quot;, &quot;InWeb_IM&quot;: &quot;experimental&quot;, &quot;String_Score_Physical&quot;: 192, &quot;String_Score_Combined&quot;: 405}"/>
  </edge>
  <edge label="2280 (pp) 4092" source="57" target="100">
    <att type="string" name="canonicalName" value="2280 (pp) 4092"/>
    <att type="string" name="interaction" value="pp"/>
    <att type="int" name="SCORE" value="923"/>
    <att type="string" name="support" value="{&quot;StringDB&quot;: &quot;physical&quot;, &quot;StringEvidence&quot;: &quot;database:0.896,textmining:0.752,experiments:0.239&quot;, &quot;OmniPath&quot;: &quot;omnipath,pathwayextra&quot;, &quot;OmniPath_Reference&quot;: &quot;InnateDB;Wang&quot;, &quot;InWeb_IM&quot;: &quot;experimental&quot;, &quot;BioGrid&quot;: &quot;physical&quot;, &quot;BioGrid_PubMed&quot;: &quot;16720724&quot;, &quot;BioGrid_Type&quot;: &quot;Affinity Capture-Western&quot;, &quot;String_Score_Physical&quot;: 923, &quot;String_Score_Combined&quot;: 981}"/>
  </edge>
  <edge label="2280 (pp) 4478" source="57" target="115">
    <att type="string" name="canonicalName" value="2280 (pp) 4478"/>
    <att type="string" name="interaction" value="pp"/>
    <att type="int" name="SCORE" value="294"/>
    <att type="string" name="support" value="{&quot;InWeb_IM&quot;: &quot;inference&quot;}"/>
  </edge>
  <edge label="2280 (pp) 4522" source="57" target="118">
    <att type="string" name="canonicalName" value="2280 (pp) 4522"/>
    <att type="string" name="interaction" value="pp"/>
    <att type="int" name="SCORE" value="294"/>
    <att type="string" name="support" value="{&quot;InWeb_IM&quot;: &quot;inference&quot;}"/>
  </edge>
  <edge label="2280 (pp) 4734" source="57" target="123">
    <att type="string" name="canonicalName" value="2280 (pp) 4734"/>
    <att type="string" name="interaction" value="pp"/>
    <att type="int" name="SCORE" value="294"/>
    <att type="string" name="support" value="{&quot;InWeb_IM&quot;: &quot;inference&quot;}"/>
  </edge>
  <edge label="2280 (pp) 526" source="57" target="18">
    <att type="string" name="canonicalName" value="2280 (pp) 526"/>
    <att type="string" name="interaction" value="pp"/>
    <att type="int" name="SCORE" value="294"/>
    <att type="string" name="support" value="{&quot;InWeb_IM&quot;: &quot;inference&quot;}"/>
  </edge>
  <edge label="2280 (pp) 5366" source="57" target="148">
    <att type="string" name="canonicalName" value="2280 (pp) 5366"/>
    <att type="string" name="interaction" value="pp"/>
    <att type="int" name="SCORE" value="208"/>
    <att type="string" name="support" value="{&quot;BioGrid&quot;: &quot;physical&quot;, &quot;BioGrid_PubMed&quot;: &quot;32913203&quot;, &quot;BioGrid_Type&quot;: &quot;Affinity Capture-MS&quot;}"/>
  </edge>
  <edge label="2280 (pp) 54431" source="57" target="353">
    <att type="string" name="canonicalName" value="2280 (pp) 54431"/>
    <att type="string" name="interaction" value="pp"/>
    <att type="int" name="SCORE" value="212"/>
    <att type="string" name="support" value="{&quot;StringDB&quot;: &quot;physical&quot;, &quot;StringEvidence&quot;: &quot;experiments:0.178,textmining:0.063,coexpression:0.014,neighborhood:0.003&quot;, &quot;String_Score_Physical&quot;: 212, &quot;String_Score_Combined&quot;: 273}"/>
  </edge>
  <edge label="2280 (pp) 55033" source="57" target="364">
    <att type="string" name="canonicalName" value="2280 (pp) 55033"/>
    <att type="string" name="interaction" value="pp"/>
    <att type="int" name="SCORE" value="234"/>
    <att type="string" name="support" value="{&quot;StringDB&quot;: &quot;physical&quot;, &quot;StringEvidence&quot;: &quot;cooccurrence:0.421,textmining:0.263,experiments:0.201,coexpression:0.064&quot;, &quot;String_Score_Physical&quot;: 234, &quot;String_Score_Combined&quot;: 352}"/>
  </edge>
  <edge label="2280 (pp) 5516" source="57" target="150">
    <att type="string" name="canonicalName" value="2280 (pp) 5516"/>
    <att type="string" name="interaction" value="pp"/>
    <att type="int" name="SCORE" value="213"/>
    <att type="string" name="support" value="{&quot;StringDB&quot;: &quot;physical&quot;, &quot;StringEvidence&quot;: &quot;experiments:0.179,textmining:0.102,coexpression:0.022&quot;, &quot;String_Score_Physical&quot;: 213, &quot;String_Score_Combined&quot;: 308}"/>
  </edge>
  <edge label="2280 (pp) 5530" source="57" target="152">
    <att type="string" name="canonicalName" value="2280 (pp) 5530"/>
    <att type="string" name="interaction" value="pp"/>
    <att type="int" name="SCORE" value="962"/>
    <att type="string" name="support" value="{&quot;StringDB&quot;: &quot;physical&quot;, &quot;StringEvidence&quot;: &quot;database:0.896,experiments:0.622,textmining:0.533,coexpression:0.022&quot;, &quot;String_Score_Physical&quot;: 962, &quot;String_Score_Combined&quot;: 982}"/>
  </edge>
  <edge label="2280 (pp) 6282" source="57" target="170">
    <att type="string" name="canonicalName" value="2280 (pp) 6282"/>
    <att type="string" name="interaction" value="pp"/>
    <att type="int" name="SCORE" value="244"/>
    <att type="string" name="support" value="{&quot;StringDB&quot;: &quot;physical&quot;, &quot;StringEvidence&quot;: &quot;experiments:0.213,coexpression:0.062,textmining:0.011&quot;, &quot;String_Score_Physical&quot;: 244, &quot;String_Score_Combined&quot;: 299}"/>
  </edge>
  <edge label="2280 (pp) 7317" source="57" target="193">
    <att type="string" name="canonicalName" value="2280 (pp) 7317"/>
    <att type="string" name="interaction" value="pp"/>
    <att type="int" name="SCORE" value="294"/>
    <att type="string" name="support" value="{&quot;InWeb_IM&quot;: &quot;inference&quot;}"/>
  </edge>
  <edge label="2280 (pp) 7347" source="57" target="194">
    <att type="string" name="canonicalName" value="2280 (pp) 7347"/>
    <att type="string" name="interaction" value="pp"/>
    <att type="int" name="SCORE" value="294"/>
    <att type="string" name="support" value="{&quot;InWeb_IM&quot;: &quot;inference&quot;}"/>
  </edge>
  <edge label="2280 (pp) 7414" source="57" target="199">
    <att type="string" name="canonicalName" value="2280 (pp) 7414"/>
    <att type="string" name="interaction" value="pp"/>
    <att type="int" name="SCORE" value="294"/>
    <att type="string" name="support" value="{&quot;InWeb_IM&quot;: &quot;inference&quot;}"/>
  </edge>
  <edge label="2280 (pp) 84154" source="57" target="421">
    <att type="string" name="canonicalName" value="2280 (pp) 84154"/>
    <att type="string" name="interaction" value="pp"/>
    <att type="int" name="SCORE" value="226"/>
    <att type="string" name="support" value="{&quot;StringDB&quot;: &quot;physical&quot;, &quot;StringEvidence&quot;: &quot;coexpression:0.199,experiments:0.194&quot;, &quot;String_Score_Physical&quot;: 226, &quot;String_Score_Combined&quot;: 380}"/>
  </edge>
  <edge label="2280 (pp) 84365" source="57" target="424">
    <att type="string" name="canonicalName" value="2280 (pp) 84365"/>
    <att type="string" name="interaction" value="pp"/>
    <att type="int" name="SCORE" value="197"/>
    <att type="string" name="support" value="{&quot;StringDB&quot;: &quot;physical&quot;, &quot;StringEvidence&quot;: &quot;experiments:0.163,coexpression:0.152&quot;, &quot;String_Score_Physical&quot;: 197, &quot;String_Score_Combined&quot;: 319}"/>
  </edge>
  <edge label="2280 (pp) 857" source="57" target="23">
    <att type="string" name="canonicalName" value="2280 (pp) 857"/>
    <att type="string" name="interaction" value="pp"/>
    <att type="int" name="SCORE" value="900"/>
    <att type="string" name="support" value="{&quot;StringDB&quot;: &quot;physical&quot;, &quot;StringEvidence&quot;: &quot;database:0.896,textmining:0.111&quot;, &quot;String_Score_Physical&quot;: 900, &quot;String_Score_Combined&quot;: 911}"/>
  </edge>
  <edge label="2280 (pp) 8882" source="57" target="215">
    <att type="string" name="canonicalName" value="2280 (pp) 8882"/>
    <att type="string" name="interaction" value="pp"/>
    <att type="int" name="SCORE" value="317"/>
    <att type="string" name="support" value="{&quot;StringDB&quot;: &quot;physical&quot;, &quot;StringEvidence&quot;: &quot;experiments:0.288,coexpression:0.070,textmining:0.023&quot;, &quot;BioGrid&quot;: &quot;physical&quot;, &quot;BioGrid_PubMed&quot;: &quot;22939629&quot;, &quot;BioGrid_Type&quot;: &quot;Co-fractionation&quot;, &quot;BioGrid_Score&quot;: &quot;0.778&quot;, &quot;String_Score_Physical&quot;: 317, &quot;String_Score_Combined&quot;: 379}"/>
  </edge>
  <edge label="22820 (pp) 26286" source="292" target="322">
    <att type="string" name="canonicalName" value="22820 (pp) 26286"/>
    <att type="string" name="interaction" value="pp"/>
    <att type="int" name="SCORE" value="813"/>
    <att type="string" name="support" value="{&quot;StringDB&quot;: &quot;physical&quot;, &quot;StringEvidence&quot;: &quot;database:0.583,experiments:0.533,textmining:0.382,coexpression:0.073&quot;, &quot;String_Score_Physical&quot;: 813, &quot;String_Score_Combined&quot;: 892}"/>
  </edge>
  <edge label="22820 (pp) 3329" source="292" target="81">
    <att type="string" name="canonicalName" value="22820 (pp) 3329"/>
    <att type="string" name="interaction" value="pp"/>
    <att type="int" name="SCORE" value="294"/>
    <att type="string" name="support" value="{&quot;InWeb_IM&quot;: &quot;inference&quot;}"/>
  </edge>
  <edge label="22820 (pp) 3611" source="292" target="86">
    <att type="string" name="canonicalName" value="22820 (pp) 3611"/>
    <att type="string" name="interaction" value="pp"/>
    <att type="int" name="SCORE" value="208"/>
    <att type="string" name="support" value="{&quot;BioGrid&quot;: &quot;physical&quot;, &quot;BioGrid_PubMed&quot;: &quot;17353931&quot;, &quot;BioGrid_Type&quot;: &quot;Affinity Capture-MS&quot;, &quot;BioGrid_Score&quot;: &quot;0.332&quot;}"/>
  </edge>
  <edge label="22820 (pp) 4734" source="292" target="123">
    <att type="string" name="canonicalName" value="22820 (pp) 4734"/>
    <att type="string" name="interaction" value="pp"/>
    <att type="int" name="SCORE" value="294"/>
    <att type="string" name="support" value="{&quot;InWeb_IM&quot;: &quot;inference&quot;}"/>
  </edge>
  <edge label="22820 (pp) 4869" source="292" target="129">
    <att type="string" name="canonicalName" value="22820 (pp) 4869"/>
    <att type="string" name="interaction" value="pp"/>
    <att type="int" name="SCORE" value="270"/>
    <att type="string" name="support" value="{&quot;StringDB&quot;: &quot;physical&quot;, &quot;StringEvidence&quot;: &quot;experiments:0.239,coexpression:0.001&quot;, &quot;InWeb_IM&quot;: &quot;experimental&quot;, &quot;BioGrid&quot;: &quot;physical&quot;, &quot;BioGrid_PubMed&quot;: &quot;23402259&quot;, &quot;BioGrid_Type&quot;: &quot;Affinity Capture-MS&quot;, &quot;String_Score_Physical&quot;: 270, &quot;String_Score_Combined&quot;: 270}"/>
  </edge>
  <edge label="22820 (pp) 4907" source="292" target="130">
    <att type="string" name="canonicalName" value="22820 (pp) 4907"/>
    <att type="string" name="interaction" value="pp"/>
    <att type="int" name="SCORE" value="294"/>
    <att type="string" name="support" value="{&quot;InWeb_IM&quot;: &quot;inference&quot;}"/>
  </edge>
  <edge label="22820 (pp) 50807" source="292" target="337">
    <att type="string" name="canonicalName" value="22820 (pp) 50807"/>
    <att type="string" name="interaction" value="pp"/>
    <att type="int" name="SCORE" value="212"/>
    <att type="string" name="support" value="{&quot;StringDB&quot;: &quot;physical&quot;, &quot;StringEvidence&quot;: &quot;experiments:0.178,textmining:0.063,coexpression:0.040&quot;, &quot;String_Score_Physical&quot;: 212, &quot;String_Score_Combined&quot;: 290}"/>
  </edge>
  <edge label="22820 (pp) 5160" source="292" target="141">
    <att type="string" name="canonicalName" value="22820 (pp) 5160"/>
    <att type="string" name="interaction" value="pp"/>
    <att type="int" name="SCORE" value="294"/>
    <att type="string" name="support" value="{&quot;InWeb_IM&quot;: &quot;inference&quot;}"/>
  </edge>
  <edge label="22820 (pp) 526" source="292" target="18">
    <att type="string" name="canonicalName" value="22820 (pp) 526"/>
    <att type="string" name="interaction" value="pp"/>
    <att type="int" name="SCORE" value="294"/>
    <att type="string" name="support" value="{&quot;StringDB&quot;: &quot;functional&quot;, &quot;StringEvidence&quot;: &quot;textmining:0.129,coexpression:0.049&quot;, &quot;InWeb_IM&quot;: &quot;inference&quot;, &quot;String_Score_Combined&quot;: 205, &quot;String_Score_Physical&quot;: 294}"/>
  </edge>
  <edge label="22820 (pp) 53834" source="292" target="350">
    <att type="string" name="canonicalName" value="22820 (pp) 53834"/>
    <att type="string" name="interaction" value="pp"/>
    <att type="int" name="SCORE" value="208"/>
    <att type="string" name="support" value="{&quot;BioGrid&quot;: &quot;physical&quot;, &quot;BioGrid_PubMed&quot;: &quot;28514442&quot;, &quot;BioGrid_Type&quot;: &quot;Affinity Capture-MS&quot;, &quot;BioGrid_Score&quot;: &quot;0.956696055&quot;}"/>
  </edge>
  <edge label="22820 (pp) 5688" source="292" target="154">
    <att type="string" name="canonicalName" value="22820 (pp) 5688"/>
    <att type="string" name="interaction" value="pp"/>
    <att type="int" name="SCORE" value="294"/>
    <att type="string" name="support" value="{&quot;StringDB&quot;: &quot;functional&quot;, &quot;StringEvidence&quot;: &quot;coexpression:0.193,textmining:0.152&quot;, &quot;InWeb_IM&quot;: &quot;inference&quot;, &quot;String_Score_Combined&quot;: 343, &quot;String_Score_Physical&quot;: 294}"/>
  </edge>
  <edge label="22820 (pp) 5704" source="292" target="155">
    <att type="string" name="canonicalName" value="22820 (pp) 5704"/>
    <att type="string" name="interaction" value="pp"/>
    <att type="int" name="SCORE" value="294"/>
    <att type="string" name="support" value="{&quot;StringDB&quot;: &quot;functional&quot;, &quot;StringEvidence&quot;: &quot;textmining:0.101,coexpression:0.072&quot;, &quot;InWeb_IM&quot;: &quot;inference&quot;, &quot;String_Score_Combined&quot;: 199, &quot;String_Score_Physical&quot;: 294}"/>
  </edge>
  <edge label="22820 (pp) 60673" source="292" target="394">
    <att type="string" name="canonicalName" value="22820 (pp) 60673"/>
    <att type="string" name="interaction" value="pp"/>
    <att type="int" name="SCORE" value="234"/>
    <att type="string" name="support" value="{&quot;StringDB&quot;: &quot;physical&quot;, &quot;StringEvidence&quot;: &quot;experiments:0.201,coexpression:0.035&quot;, &quot;BioGrid&quot;: &quot;physical&quot;, &quot;BioGrid_PubMed&quot;: &quot;20562859&quot;, &quot;BioGrid_Type&quot;: &quot;Affinity Capture-MS&quot;, &quot;String_Score_Physical&quot;: 234, &quot;String_Score_Combined&quot;: 261}"/>
  </edge>
  <edge label="22820 (pp) 7415" source="292" target="200">
    <att type="string" name="canonicalName" value="22820 (pp) 7415"/>
    <att type="string" name="interaction" value="pp"/>
    <att type="int" name="SCORE" value="208"/>
    <att type="string" name="support" value="{&quot;BioGrid&quot;: &quot;physical&quot;, &quot;BioGrid_PubMed&quot;: &quot;35562734&quot;, &quot;BioGrid_Type&quot;: &quot;Affinity Capture-MS&quot;}"/>
  </edge>
  <edge label="22820 (pp) 8546" source="292" target="209">
    <att type="string" name="canonicalName" value="22820 (pp) 8546"/>
    <att type="string" name="interaction" value="pp"/>
    <att type="int" name="SCORE" value="232"/>
    <att type="string" name="support" value="{&quot;StringDB&quot;: &quot;physical&quot;, &quot;StringEvidence&quot;: &quot;coexpression:0.205,experiments:0.200,textmining:0.114&quot;, &quot;String_Score_Physical&quot;: 232, &quot;String_Score_Combined&quot;: 459}"/>
  </edge>
  <edge label="22820 (pp) 8615" source="292" target="212">
    <att type="string" name="canonicalName" value="22820 (pp) 8615"/>
    <att type="string" name="interaction" value="pp"/>
    <att type="int" name="SCORE" value="600"/>
    <att type="string" name="support" value="{&quot;StringDB&quot;: &quot;physical&quot;, &quot;StringEvidence&quot;: &quot;database:0.583,textmining:0.333,coexpression:0.026&quot;, &quot;InWeb_IM&quot;: &quot;inference&quot;, &quot;String_Score_Physical&quot;: 600, &quot;String_Score_Combined&quot;: 740}"/>
  </edge>
  <edge label="22820 (pp) 908" source="292" target="25">
    <att type="string" name="canonicalName" value="22820 (pp) 908"/>
    <att type="string" name="interaction" value="pp"/>
    <att type="int" name="SCORE" value="294"/>
    <att type="string" name="support" value="{&quot;StringDB&quot;: &quot;functional&quot;, &quot;StringEvidence&quot;: &quot;coexpression:0.214,textmining:0.007&quot;, &quot;InWeb_IM&quot;: &quot;inference&quot;, &quot;String_Score_Combined&quot;: 252, &quot;String_Score_Physical&quot;: 294}"/>
  </edge>
  <edge label="22820 (pp) 9221" source="292" target="225">
    <att type="string" name="canonicalName" value="22820 (pp) 9221"/>
    <att type="string" name="interaction" value="pp"/>
    <att type="int" name="SCORE" value="208"/>
    <att type="string" name="support" value="{&quot;BioGrid&quot;: &quot;physical&quot;, &quot;BioGrid_PubMed&quot;: &quot;35271311&quot;, &quot;BioGrid_Type&quot;: &quot;Affinity Capture-MS&quot;}"/>
  </edge>
  <edge label="22820 (pp) 9276" source="292" target="227">
    <att type="string" name="canonicalName" value="22820 (pp) 9276"/>
    <att type="string" name="interaction" value="pp"/>
    <att type="int" name="SCORE" value="990"/>
    <att type="string" name="support" value="{&quot;StringDB&quot;: &quot;physical&quot;, &quot;StringEvidence&quot;: &quot;experiments:0.968,textmining:0.955,database:0.708,coexpression:0.631&quot;, &quot;InWeb_IM&quot;: &quot;experimental&quot;, &quot;BioGrid&quot;: &quot;physical&quot;, &quot;BioGrid_PubMed&quot;: &quot;9751720,35831314,35271311,33961781,28514442,26344197,22939629,22863883,14729954,10921873&quot;, &quot;BioGrid_Type&quot;: &quot;Reconstituted Complex,Affinity Capture-MS,Affinity Capture-Western,Two-hybrid,Co-fractionation&quot;, &quot;BioGrid_Score&quot;: &quot;1.0,0.999947465,0.999848036,0.995&quot;, &quot;String_Score_Physical&quot;: 990, &quot;String_Score_Combined&quot;: 999}"/>
  </edge>
  <edge label="22820 (pp) 993" source="292" target="26">
    <att type="string" name="canonicalName" value="22820 (pp) 993"/>
    <att type="string" name="interaction" value="pp"/>
    <att type="int" name="SCORE" value="208"/>
    <att type="string" name="support" value="{&quot;BioGrid&quot;: &quot;physical&quot;, &quot;BioGrid_PubMed&quot;: &quot;28675297&quot;, &quot;BioGrid_Type&quot;: &quot;Affinity Capture-MS&quot;}"/>
  </edge>
  <edge label="22848 (pp) 23406" source="294" target="305">
    <att type="string" name="canonicalName" value="22848 (pp) 23406"/>
    <att type="string" name="interaction" value="pp"/>
    <att type="int" name="SCORE" value="363"/>
    <att type="string" name="support" value="{&quot;StringDB&quot;: &quot;physical&quot;, &quot;StringEvidence&quot;: &quot;experiments:0.336,textmining:0.174,coexpression:0.026&quot;, &quot;String_Score_Physical&quot;: 363, &quot;String_Score_Combined&quot;: 487}"/>
  </edge>
  <edge label="22848 (pp) 23597" source="294" target="311">
    <att type="string" name="canonicalName" value="22848 (pp) 23597"/>
    <att type="string" name="interaction" value="pp"/>
    <att type="int" name="SCORE" value="208"/>
    <att type="string" name="support" value="{&quot;StringDB&quot;: &quot;functional&quot;, &quot;StringEvidence&quot;: &quot;textmining:0.169&quot;, &quot;BioGrid&quot;: &quot;physical&quot;, &quot;BioGrid_PubMed&quot;: &quot;32707033&quot;, &quot;BioGrid_Type&quot;: &quot;Affinity Capture-MS&quot;, &quot;BioGrid_Score&quot;: &quot;102.0&quot;, &quot;String_Score_Combined&quot;: 202, &quot;String_Score_Physical&quot;: 208}"/>
  </edge>
  <edge label="22848 (pp) 47" source="294" target="2">
    <att type="string" name="canonicalName" value="22848 (pp) 47"/>
    <att type="string" name="interaction" value="pp"/>
    <att type="int" name="SCORE" value="208"/>
    <att type="string" name="support" value="{&quot;StringDB&quot;: &quot;functional&quot;, &quot;StringEvidence&quot;: &quot;textmining:0.095,coexpression:0.023&quot;, &quot;BioGrid&quot;: &quot;physical&quot;, &quot;BioGrid_PubMed&quot;: &quot;32707033&quot;, &quot;BioGrid_Type&quot;: &quot;Affinity Capture-MS&quot;, &quot;BioGrid_Score&quot;: &quot;34.0&quot;, &quot;String_Score_Combined&quot;: 152, &quot;String_Score_Physical&quot;: 208}"/>
  </edge>
  <edge label="22848 (pp) 5599" source="294" target="153">
    <att type="string" name="canonicalName" value="22848 (pp) 5599"/>
    <att type="string" name="interaction" value="pp"/>
    <att type="int" name="SCORE" value="432"/>
    <att type="string" name="support" value="{&quot;OmniPath&quot;: &quot;omnipath&quot;, &quot;OmniPath_Reference&quot;: &quot;KEA;NetworKIN_KEA&quot;}"/>
  </edge>
  <edge label="22848 (pp) 7408" source="294" target="197">
    <att type="string" name="canonicalName" value="22848 (pp) 7408"/>
    <att type="string" name="interaction" value="pp"/>
    <att type="int" name="SCORE" value="208"/>
    <att type="string" name="support" value="{&quot;BioGrid&quot;: &quot;physical&quot;, &quot;BioGrid_PubMed&quot;: &quot;34079125&quot;, &quot;BioGrid_Type&quot;: &quot;Proximity Label-MS&quot;, &quot;BioGrid_Score&quot;: &quot;17.09&quot;}"/>
  </edge>
  <edge label="22848 (pp) 7791" source="294" target="203">
    <att type="string" name="canonicalName" value="22848 (pp) 7791"/>
    <att type="string" name="interaction" value="pp"/>
    <att type="int" name="SCORE" value="208"/>
    <att type="string" name="support" value="{&quot;BioGrid&quot;: &quot;physical&quot;, &quot;BioGrid_PubMed&quot;: &quot;34079125&quot;, &quot;BioGrid_Type&quot;: &quot;Proximity Label-MS&quot;, &quot;BioGrid_Score&quot;: &quot;91.98&quot;}"/>
  </edge>
  <edge label="22848 (pp) 84251" source="294" target="422">
    <att type="string" name="canonicalName" value="22848 (pp) 84251"/>
    <att type="string" name="interaction" value="pp"/>
    <att type="int" name="SCORE" value="800"/>
    <att type="string" name="support" value="{&quot;StringDB&quot;: &quot;physical&quot;, &quot;StringEvidence&quot;: &quot;database:0.791,textmining:0.193,coexpression:0.059&quot;, &quot;String_Score_Physical&quot;: 800, &quot;String_Score_Combined&quot;: 848}"/>
  </edge>
  <edge label="2286 (pp) 230" source="58" target="8">
    <att type="string" name="canonicalName" value="2286 (pp) 230"/>
    <att type="string" name="interaction" value="pp"/>
    <att type="int" name="SCORE" value="208"/>
    <att type="string" name="support" value="{&quot;BioGrid&quot;: &quot;physical&quot;, &quot;BioGrid_PubMed&quot;: &quot;26344197&quot;, &quot;BioGrid_Type&quot;: &quot;Co-fractionation&quot;, &quot;BioGrid_Score&quot;: &quot;0.309782763&quot;}"/>
  </edge>
  <edge label="2286 (pp) 23505" source="58" target="306">
    <att type="string" name="canonicalName" value="2286 (pp) 23505"/>
    <att type="string" name="interaction" value="pp"/>
    <att type="int" name="SCORE" value="208"/>
    <att type="string" name="support" value="{&quot;BioGrid&quot;: &quot;physical&quot;, &quot;BioGrid_PubMed&quot;: &quot;33961781&quot;, &quot;BioGrid_Type&quot;: &quot;Affinity Capture-MS&quot;, &quot;BioGrid_Score&quot;: &quot;0.999778235&quot;}"/>
  </edge>
  <edge label="2286 (pp) 3015" source="58" target="73">
    <att type="string" name="canonicalName" value="2286 (pp) 3015"/>
    <att type="string" name="interaction" value="pp"/>
    <att type="int" name="SCORE" value="294"/>
    <att type="string" name="support" value="{&quot;InWeb_IM&quot;: &quot;inference&quot;}"/>
  </edge>
  <edge label="2286 (pp) 3028" source="58" target="74">
    <att type="string" name="canonicalName" value="2286 (pp) 3028"/>
    <att type="string" name="interaction" value="pp"/>
    <att type="int" name="SCORE" value="294"/>
    <att type="string" name="support" value="{&quot;InWeb_IM&quot;: &quot;inference&quot;, &quot;BioGrid&quot;: &quot;physical&quot;, &quot;BioGrid_PubMed&quot;: &quot;26344197&quot;, &quot;BioGrid_Type&quot;: &quot;Co-fractionation&quot;, &quot;BioGrid_Score&quot;: &quot;0.233593356&quot;}"/>
  </edge>
  <edge label="2286 (pp) 396" source="58" target="12">
    <att type="string" name="canonicalName" value="2286 (pp) 396"/>
    <att type="string" name="interaction" value="pp"/>
    <att type="int" name="SCORE" value="294"/>
    <att type="string" name="support" value="{&quot;InWeb_IM&quot;: &quot;inference&quot;}"/>
  </edge>
  <edge label="2286 (pp) 4478" source="58" target="115">
    <att type="string" name="canonicalName" value="2286 (pp) 4478"/>
    <att type="string" name="interaction" value="pp"/>
    <att type="int" name="SCORE" value="294"/>
    <att type="string" name="support" value="{&quot;InWeb_IM&quot;: &quot;inference&quot;, &quot;BioGrid&quot;: &quot;physical&quot;, &quot;BioGrid_PubMed&quot;: &quot;26344197&quot;, &quot;BioGrid_Type&quot;: &quot;Co-fractionation&quot;, &quot;BioGrid_Score&quot;: &quot;0.323039306&quot;}"/>
  </edge>
  <edge label="2286 (pp) 5034" source="58" target="135">
    <att type="string" name="canonicalName" value="2286 (pp) 5034"/>
    <att type="string" name="interaction" value="pp"/>
    <att type="int" name="SCORE" value="294"/>
    <att type="string" name="support" value="{&quot;InWeb_IM&quot;: &quot;inference&quot;}"/>
  </edge>
  <edge label="2286 (pp) 5688" source="58" target="154">
    <att type="string" name="canonicalName" value="2286 (pp) 5688"/>
    <att type="string" name="interaction" value="pp"/>
    <att type="int" name="SCORE" value="294"/>
    <att type="string" name="support" value="{&quot;InWeb_IM&quot;: &quot;inference&quot;}"/>
  </edge>
  <edge label="2286 (pp) 5870" source="58" target="159">
    <att type="string" name="canonicalName" value="2286 (pp) 5870"/>
    <att type="string" name="interaction" value="pp"/>
    <att type="int" name="SCORE" value="294"/>
    <att type="string" name="support" value="{&quot;InWeb_IM&quot;: &quot;experimental&quot;, &quot;BioGrid&quot;: &quot;physical&quot;, &quot;BioGrid_PubMed&quot;: &quot;22956769&quot;, &quot;BioGrid_Type&quot;: &quot;Reconstituted Complex&quot;}"/>
  </edge>
  <edge label="2286 (pp) 6742" source="58" target="187">
    <att type="string" name="canonicalName" value="2286 (pp) 6742"/>
    <att type="string" name="interaction" value="pp"/>
    <att type="int" name="SCORE" value="208"/>
    <att type="string" name="support" value="{&quot;BioGrid&quot;: &quot;physical&quot;, &quot;BioGrid_PubMed&quot;: &quot;35831314&quot;, &quot;BioGrid_Type&quot;: &quot;Co-fractionation&quot;}"/>
  </edge>
  <edge label="2286 (pp) 7347" source="58" target="194">
    <att type="string" name="canonicalName" value="2286 (pp) 7347"/>
    <att type="string" name="interaction" value="pp"/>
    <att type="int" name="SCORE" value="294"/>
    <att type="string" name="support" value="{&quot;InWeb_IM&quot;: &quot;inference&quot;}"/>
  </edge>
  <edge label="2286 (pp) 811" source="58" target="22">
    <att type="string" name="canonicalName" value="2286 (pp) 811"/>
    <att type="string" name="interaction" value="pp"/>
    <att type="int" name="SCORE" value="294"/>
    <att type="string" name="support" value="{&quot;InWeb_IM&quot;: &quot;inference&quot;}"/>
  </edge>
  <edge label="2286 (pp) 84056" source="58" target="419">
    <att type="string" name="canonicalName" value="2286 (pp) 84056"/>
    <att type="string" name="interaction" value="pp"/>
    <att type="int" name="SCORE" value="208"/>
    <att type="string" name="support" value="{&quot;BioGrid&quot;: &quot;physical&quot;, &quot;BioGrid_PubMed&quot;: &quot;30021884&quot;, &quot;BioGrid_Type&quot;: &quot;Proximity Label-MS&quot;}"/>
  </edge>
  <edge label="2286 (pp) 9601" source="58" target="231">
    <att type="string" name="canonicalName" value="2286 (pp) 9601"/>
    <att type="string" name="interaction" value="pp"/>
    <att type="int" name="SCORE" value="208"/>
    <att type="string" name="support" value="{&quot;BioGrid&quot;: &quot;physical&quot;, &quot;BioGrid_PubMed&quot;: &quot;34079125&quot;, &quot;BioGrid_Type&quot;: &quot;Proximity Label-MS&quot;, &quot;BioGrid_Score&quot;: &quot;35.0&quot;}"/>
  </edge>
  <edge label="22885 (pp) 4176" source="295" target="109">
    <att type="string" name="canonicalName" value="22885 (pp) 4176"/>
    <att type="string" name="interaction" value="pp"/>
    <att type="int" name="SCORE" value="294"/>
    <att type="string" name="support" value="{&quot;InWeb_IM&quot;: &quot;experimental&quot;}"/>
  </edge>
  <edge label="22885 (pp) 5879" source="295" target="160">
    <att type="string" name="canonicalName" value="22885 (pp) 5879"/>
    <att type="string" name="interaction" value="pp"/>
    <att type="int" name="SCORE" value="600"/>
    <att type="string" name="support" value="{&quot;StringDB&quot;: &quot;physical&quot;, &quot;StringEvidence&quot;: &quot;database:0.583,textmining:0.182&quot;, &quot;InWeb_IM&quot;: &quot;inference&quot;, &quot;String_Score_Physical&quot;: 600, &quot;String_Score_Combined&quot;: 672}"/>
  </edge>
  <edge label="22885 (pp) 7791" source="295" target="203">
    <att type="string" name="canonicalName" value="22885 (pp) 7791"/>
    <att type="string" name="interaction" value="pp"/>
    <att type="int" name="SCORE" value="315"/>
    <att type="string" name="support" value="{&quot;StringDB&quot;: &quot;physical&quot;, &quot;StringEvidence&quot;: &quot;experiments:0.286,textmining:0.039,coexpression:0.023&quot;, &quot;String_Score_Physical&quot;: 315, &quot;String_Score_Combined&quot;: 342}"/>
  </edge>
  <edge label="22943 (pp) 5524" source="296" target="151">
    <att type="string" name="canonicalName" value="22943 (pp) 5524"/>
    <att type="string" name="interaction" value="pp"/>
    <att type="int" name="SCORE" value="242"/>
    <att type="string" name="support" value="{&quot;StringDB&quot;: &quot;physical&quot;, &quot;StringEvidence&quot;: &quot;experiments:0.211,textmining:0.042&quot;, &quot;String_Score_Physical&quot;: 242, &quot;String_Score_Combined&quot;: 274}"/>
  </edge>
  <edge label="230 (pp) 25824" source="8" target="317">
    <att type="string" name="canonicalName" value="230 (pp) 25824"/>
    <att type="string" name="interaction" value="pp"/>
    <att type="int" name="SCORE" value="272"/>
    <att type="string" name="support" value="{&quot;StringDB&quot;: &quot;physical&quot;, &quot;StringEvidence&quot;: &quot;experiments:0.241,textmining:0.077,coexpression:0.022&quot;, &quot;BioGrid&quot;: &quot;physical&quot;, &quot;BioGrid_PubMed&quot;: &quot;26344197&quot;, &quot;BioGrid_Type&quot;: &quot;Co-fractionation&quot;, &quot;BioGrid_Score&quot;: &quot;0.138488799&quot;, &quot;String_Score_Physical&quot;: 272, &quot;String_Score_Combined&quot;: 342}"/>
  </edge>
  <edge label="230 (pp) 2821" source="8" target="70">
    <att type="string" name="canonicalName" value="230 (pp) 2821"/>
    <att type="string" name="interaction" value="pp"/>
    <att type="int" name="SCORE" value="845"/>
    <att type="string" name="support" value="{&quot;StringDB&quot;: &quot;physical&quot;, &quot;StringEvidence&quot;: &quot;database:0.791,textmining:0.587,coexpression:0.356,experiments:0.227&quot;, &quot;String_Score_Physical&quot;: 845, &quot;String_Score_Combined&quot;: 958}"/>
  </edge>
  <edge label="230 (pp) 3028" source="8" target="74">
    <att type="string" name="canonicalName" value="230 (pp) 3028"/>
    <att type="string" name="interaction" value="pp"/>
    <att type="int" name="SCORE" value="284"/>
    <att type="string" name="support" value="{&quot;StringDB&quot;: &quot;physical&quot;, &quot;StringEvidence&quot;: &quot;experiments:0.254,coexpression:0.024&quot;, &quot;InWeb_IM&quot;: &quot;inference&quot;, &quot;BioGrid&quot;: &quot;physical&quot;, &quot;BioGrid_PubMed&quot;: &quot;26344197&quot;, &quot;BioGrid_Type&quot;: &quot;Co-fractionation&quot;, &quot;BioGrid_Score&quot;: &quot;0.130062695&quot;, &quot;String_Score_Physical&quot;: 284, &quot;String_Score_Combined&quot;: 301}"/>
  </edge>
  <edge label="230 (pp) 388" source="8" target="11">
    <att type="string" name="canonicalName" value="230 (pp) 388"/>
    <att type="string" name="interaction" value="pp"/>
    <att type="int" name="SCORE" value="386"/>
    <att type="string" name="support" value="{&quot;StringDB&quot;: &quot;physical&quot;, &quot;StringEvidence&quot;: &quot;experiments:0.361,textmining:0.011&quot;, &quot;String_Score_Physical&quot;: 386, &quot;String_Score_Combined&quot;: 394}"/>
  </edge>
  <edge label="230 (pp) 3939" source="8" target="94">
    <att type="string" name="canonicalName" value="230 (pp) 3939"/>
    <att type="string" name="interaction" value="pp"/>
    <att type="int" name="SCORE" value="640"/>
    <att type="string" name="support" value="{&quot;StringDB&quot;: &quot;physical&quot;, &quot;StringEvidence&quot;: &quot;textmining:0.643,database:0.583,experiments:0.101,coexpression:0.075&quot;, &quot;BioGrid&quot;: &quot;physical&quot;, &quot;BioGrid_PubMed&quot;: &quot;35831314&quot;, &quot;BioGrid_Type&quot;: &quot;Co-fractionation&quot;, &quot;String_Score_Physical&quot;: 640, &quot;String_Score_Combined&quot;: 881}"/>
  </edge>
  <edge label="230 (pp) 396" source="8" target="12">
    <att type="string" name="canonicalName" value="230 (pp) 396"/>
    <att type="string" name="interaction" value="pp"/>
    <att type="int" name="SCORE" value="272"/>
    <att type="string" name="support" value="{&quot;StringDB&quot;: &quot;physical&quot;, &quot;StringEvidence&quot;: &quot;experiments:0.241,textmining:0.042,coexpression:0.028&quot;, &quot;BioGrid&quot;: &quot;physical&quot;, &quot;BioGrid_PubMed&quot;: &quot;26344197&quot;, &quot;BioGrid_Type&quot;: &quot;Co-fractionation&quot;, &quot;BioGrid_Score&quot;: &quot;0.268743885&quot;, &quot;String_Score_Physical&quot;: 272, &quot;String_Score_Combined&quot;: 321}"/>
  </edge>
  <edge label="230 (pp) 3998" source="8" target="98">
    <att type="string" name="canonicalName" value="230 (pp) 3998"/>
    <att type="string" name="interaction" value="pp"/>
    <att type="int" name="SCORE" value="272"/>
    <att type="string" name="support" value="{&quot;StringDB&quot;: &quot;physical&quot;, &quot;StringEvidence&quot;: &quot;experiments:0.241,coexpression:0.021,textmining:0.007&quot;, &quot;BioGrid&quot;: &quot;physical&quot;, &quot;BioGrid_PubMed&quot;: &quot;26344197&quot;, &quot;BioGrid_Type&quot;: &quot;Co-fractionation&quot;, &quot;BioGrid_Score&quot;: &quot;0.073776009&quot;, &quot;String_Score_Physical&quot;: 272, &quot;String_Score_Combined&quot;: 292}"/>
  </edge>
  <edge label="230 (pp) 55748" source="8" target="375">
    <att type="string" name="canonicalName" value="230 (pp) 55748"/>
    <att type="string" name="interaction" value="pp"/>
    <att type="int" name="SCORE" value="212"/>
    <att type="string" name="support" value="{&quot;StringDB&quot;: &quot;physical&quot;, &quot;StringEvidence&quot;: &quot;textmining:0.220,experiments:0.178,coexpression:0.022&quot;, &quot;String_Score_Physical&quot;: 212, &quot;String_Score_Combined&quot;: 399}"/>
  </edge>
  <edge label="230 (pp) 5879" source="8" target="160">
    <att type="string" name="canonicalName" value="230 (pp) 5879"/>
    <att type="string" name="interaction" value="pp"/>
    <att type="int" name="SCORE" value="245"/>
    <att type="string" name="support" value="{&quot;StringDB&quot;: &quot;physical&quot;, &quot;StringEvidence&quot;: &quot;experiments:0.214,textmining:0.002&quot;, &quot;String_Score_Physical&quot;: 245, &quot;String_Score_Combined&quot;: 247}"/>
  </edge>
  <edge label="230 (pp) 7358" source="8" target="195">
    <att type="string" name="canonicalName" value="230 (pp) 7358"/>
    <att type="string" name="interaction" value="pp"/>
    <att type="int" name="SCORE" value="212"/>
    <att type="string" name="support" value="{&quot;StringDB&quot;: &quot;physical&quot;, &quot;StringEvidence&quot;: &quot;experiments:0.178,textmining:0.095,coexpression:0.024&quot;, &quot;String_Score_Physical&quot;: 212, &quot;String_Score_Combined&quot;: 303}"/>
  </edge>
  <edge label="230 (pp) 81" source="8" target="3">
    <att type="string" name="canonicalName" value="230 (pp) 81"/>
    <att type="string" name="interaction" value="pp"/>
    <att type="int" name="SCORE" value="283"/>
    <att type="string" name="support" value="{&quot;StringDB&quot;: &quot;physical&quot;, &quot;StringEvidence&quot;: &quot;experiments:0.253,coexpression:0.114,textmining:0.035&quot;, &quot;BioGrid&quot;: &quot;physical&quot;, &quot;BioGrid_PubMed&quot;: &quot;26344197&quot;, &quot;BioGrid_Type&quot;: &quot;Co-fractionation&quot;, &quot;BioGrid_Score&quot;: &quot;0.079764664&quot;, &quot;String_Score_Physical&quot;: 283, &quot;String_Score_Combined&quot;: 387}"/>
  </edge>
  <edge label="230 (pp) 92579" source="8" target="434">
    <att type="string" name="canonicalName" value="230 (pp) 92579"/>
    <att type="string" name="interaction" value="pp"/>
    <att type="int" name="SCORE" value="800"/>
    <att type="string" name="support" value="{&quot;StringDB&quot;: &quot;physical&quot;, &quot;StringEvidence&quot;: &quot;database:0.791,textmining:0.298,coexpression:0.022&quot;, &quot;String_Score_Physical&quot;: 800, &quot;String_Score_Combined&quot;: 862}"/>
  </edge>
  <edge label="23034 (pp) 3187" source="297" target="79">
    <att type="string" name="canonicalName" value="23034 (pp) 3187"/>
    <att type="string" name="interaction" value="pp"/>
    <att type="int" name="SCORE" value="270"/>
    <att type="string" name="support" value="{&quot;StringDB&quot;: &quot;physical&quot;, &quot;StringEvidence&quot;: &quot;experiments:0.239,textmining:0.128&quot;, &quot;BioGrid&quot;: &quot;physical&quot;, &quot;BioGrid_PubMed&quot;: &quot;26760575&quot;, &quot;BioGrid_Type&quot;: &quot;Affinity Capture-RNA&quot;, &quot;String_Score_Physical&quot;: 270, &quot;String_Score_Combined&quot;: 363}"/>
  </edge>
  <edge label="23034 (pp) 54704" source="297" target="357">
    <att type="string" name="canonicalName" value="23034 (pp) 54704"/>
    <att type="string" name="interaction" value="pp"/>
    <att type="int" name="SCORE" value="442"/>
    <att type="string" name="support" value="{&quot;StringDB&quot;: &quot;physical&quot;, &quot;StringEvidence&quot;: &quot;experiments:0.419,coexpression:0.008,textmining:0.008&quot;, &quot;BioGrid&quot;: &quot;physical&quot;, &quot;BioGrid_PubMed&quot;: &quot;28514442&quot;, &quot;BioGrid_Type&quot;: &quot;Affinity Capture-MS&quot;, &quot;BioGrid_Score&quot;: &quot;0.799536732&quot;, &quot;String_Score_Physical&quot;: 442, &quot;String_Score_Combined&quot;: 452}"/>
  </edge>
  <edge label="23034 (pp) 7534" source="297" target="202">
    <att type="string" name="canonicalName" value="23034 (pp) 7534"/>
    <att type="string" name="interaction" value="pp"/>
    <att type="int" name="SCORE" value="224"/>
    <att type="string" name="support" value="{&quot;StringDB&quot;: &quot;physical&quot;, &quot;StringEvidence&quot;: &quot;experiments:0.192,textmining:0.017&quot;, &quot;BioGrid&quot;: &quot;physical&quot;, &quot;BioGrid_PubMed&quot;: &quot;33961781,30833792,28514442&quot;, &quot;BioGrid_Type&quot;: &quot;Affinity Capture-MS&quot;, &quot;BioGrid_Score&quot;: &quot;0.996991861,0.991092071&quot;, &quot;String_Score_Physical&quot;: 224, &quot;String_Score_Combined&quot;: 237}"/>
  </edge>
  <edge label="23193 (pp) 23397" source="298" target="304">
    <att type="string" name="canonicalName" value="23193 (pp) 23397"/>
    <att type="string" name="interaction" value="pp"/>
    <att type="int" name="SCORE" value="208"/>
    <att type="string" name="support" value="{&quot;BioGrid&quot;: &quot;physical&quot;, &quot;BioGrid_PubMed&quot;: &quot;35831314&quot;, &quot;BioGrid_Type&quot;: &quot;Co-fractionation&quot;}"/>
  </edge>
  <edge label="23193 (pp) 3187" source="298" target="79">
    <att type="string" name="canonicalName" value="23193 (pp) 3187"/>
    <att type="string" name="interaction" value="pp"/>
    <att type="int" name="SCORE" value="270"/>
    <att type="string" name="support" value="{&quot;StringDB&quot;: &quot;physical&quot;, &quot;StringEvidence&quot;: &quot;experiments:0.239,textmining:0.151&quot;, &quot;BioGrid&quot;: &quot;physical&quot;, &quot;BioGrid_PubMed&quot;: &quot;26760575&quot;, &quot;BioGrid_Type&quot;: &quot;Affinity Capture-RNA&quot;, &quot;String_Score_Physical&quot;: 270, &quot;String_Score_Combined&quot;: 380}"/>
  </edge>
  <edge label="23193 (pp) 388" source="298" target="11">
    <att type="string" name="canonicalName" value="23193 (pp) 388"/>
    <att type="string" name="interaction" value="pp"/>
    <att type="int" name="SCORE" value="208"/>
    <att type="string" name="support" value="{&quot;BioGrid&quot;: &quot;physical&quot;, &quot;BioGrid_PubMed&quot;: &quot;31871319&quot;, &quot;BioGrid_Type&quot;: &quot;Affinity Capture-MS&quot;}"/>
  </edge>
  <edge label="23193 (pp) 4173" source="298" target="107">
    <att type="string" name="canonicalName" value="23193 (pp) 4173"/>
    <att type="string" name="interaction" value="pp"/>
    <att type="int" name="SCORE" value="208"/>
    <att type="string" name="support" value="{&quot;BioGrid&quot;: &quot;physical&quot;, &quot;BioGrid_PubMed&quot;: &quot;35831314&quot;, &quot;BioGrid_Type&quot;: &quot;Co-fractionation&quot;}"/>
  </edge>
  <edge label="23193 (pp) 4175" source="298" target="108">
    <att type="string" name="canonicalName" value="23193 (pp) 4175"/>
    <att type="string" name="interaction" value="pp"/>
    <att type="int" name="SCORE" value="208"/>
    <att type="string" name="support" value="{&quot;BioGrid&quot;: &quot;physical&quot;, &quot;BioGrid_PubMed&quot;: &quot;35831314&quot;, &quot;BioGrid_Type&quot;: &quot;Co-fractionation&quot;}"/>
  </edge>
  <edge label="23193 (pp) 4478" source="298" target="115">
    <att type="string" name="canonicalName" value="23193 (pp) 4478"/>
    <att type="string" name="interaction" value="pp"/>
    <att type="int" name="SCORE" value="208"/>
    <att type="string" name="support" value="{&quot;BioGrid&quot;: &quot;physical&quot;, &quot;BioGrid_PubMed&quot;: &quot;35831314&quot;, &quot;BioGrid_Type&quot;: &quot;Co-fractionation&quot;}"/>
  </edge>
  <edge label="23193 (pp) 47" source="298" target="2">
    <att type="string" name="canonicalName" value="23193 (pp) 47"/>
    <att type="string" name="interaction" value="pp"/>
    <att type="int" name="SCORE" value="208"/>
    <att type="string" name="support" value="{&quot;BioGrid&quot;: &quot;physical&quot;, &quot;BioGrid_PubMed&quot;: &quot;35831314&quot;, &quot;BioGrid_Type&quot;: &quot;Co-fractionation&quot;}"/>
  </edge>
  <edge label="23193 (pp) 5034" source="298" target="135">
    <att type="string" name="canonicalName" value="23193 (pp) 5034"/>
    <att type="string" name="interaction" value="pp"/>
    <att type="int" name="SCORE" value="660"/>
    <att type="string" name="support" value="{&quot;StringDB&quot;: &quot;physical&quot;, &quot;StringEvidence&quot;: &quot;experiments:0.646,textmining:0.253,coexpression:0.174&quot;, &quot;BioGrid&quot;: &quot;physical&quot;, &quot;BioGrid_PubMed&quot;: &quot;22939629&quot;, &quot;BioGrid_Type&quot;: &quot;Co-fractionation&quot;, &quot;BioGrid_Score&quot;: &quot;0.802&quot;, &quot;String_Score_Physical&quot;: 660, &quot;String_Score_Combined&quot;: 790}"/>
  </edge>
  <edge label="23193 (pp) 5054" source="298" target="137">
    <att type="string" name="canonicalName" value="23193 (pp) 5054"/>
    <att type="string" name="interaction" value="pp"/>
    <att type="int" name="SCORE" value="208"/>
    <att type="string" name="support" value="{&quot;BioGrid&quot;: &quot;physical&quot;, &quot;BioGrid_PubMed&quot;: &quot;30833792&quot;, &quot;BioGrid_Type&quot;: &quot;Affinity Capture-MS&quot;}"/>
  </edge>
  <edge label="23193 (pp) 5245" source="298" target="146">
    <att type="string" name="canonicalName" value="23193 (pp) 5245"/>
    <att type="string" name="interaction" value="pp"/>
    <att type="int" name="SCORE" value="270"/>
    <att type="string" name="support" value="{&quot;StringDB&quot;: &quot;physical&quot;, &quot;StringEvidence&quot;: &quot;experiments:0.239,textmining:0.133,coexpression:0.023&quot;, &quot;BioGrid&quot;: &quot;physical&quot;, &quot;BioGrid_PubMed&quot;: &quot;27025967&quot;, &quot;BioGrid_Type&quot;: &quot;Affinity Capture-MS&quot;, &quot;String_Score_Physical&quot;: 270, &quot;String_Score_Combined&quot;: 381}"/>
  </edge>
  <edge label="23193 (pp) 526" source="298" target="18">
    <att type="string" name="canonicalName" value="23193 (pp) 526"/>
    <att type="string" name="interaction" value="pp"/>
    <att type="int" name="SCORE" value="244"/>
    <att type="string" name="support" value="{&quot;StringDB&quot;: &quot;physical&quot;, &quot;StringEvidence&quot;: &quot;experiments:0.213,textmining:0.076,coexpression:0.013&quot;, &quot;BioGrid&quot;: &quot;physical&quot;, &quot;BioGrid_PubMed&quot;: &quot;22863883&quot;, &quot;BioGrid_Type&quot;: &quot;Co-fractionation&quot;, &quot;String_Score_Physical&quot;: 244, &quot;String_Score_Combined&quot;: 311}"/>
  </edge>
  <edge label="23193 (pp) 54431" source="298" target="353">
    <att type="string" name="canonicalName" value="23193 (pp) 54431"/>
    <att type="string" name="interaction" value="pp"/>
    <att type="int" name="SCORE" value="237"/>
    <att type="string" name="support" value="{&quot;StringDB&quot;: &quot;physical&quot;, &quot;StringEvidence&quot;: &quot;experiments:0.205,textmining:0.041,coexpression:0.023&quot;, &quot;BioGrid&quot;: &quot;physical&quot;, &quot;BioGrid_PubMed&quot;: &quot;33957083&quot;, &quot;BioGrid_Type&quot;: &quot;Proximity Label-MS&quot;, &quot;BioGrid_Score&quot;: &quot;1200.0&quot;, &quot;String_Score_Physical&quot;: 237, &quot;String_Score_Combined&quot;: 286}"/>
  </edge>
  <edge label="23193 (pp) 5688" source="298" target="154">
    <att type="string" name="canonicalName" value="23193 (pp) 5688"/>
    <att type="string" name="interaction" value="pp"/>
    <att type="int" name="SCORE" value="208"/>
    <att type="string" name="support" value="{&quot;BioGrid&quot;: &quot;physical&quot;, &quot;BioGrid_PubMed&quot;: &quot;35831314&quot;, &quot;BioGrid_Type&quot;: &quot;Co-fractionation&quot;}"/>
  </edge>
  <edge label="23193 (pp) 7453" source="298" target="201">
    <att type="string" name="canonicalName" value="23193 (pp) 7453"/>
    <att type="string" name="interaction" value="pp"/>
    <att type="int" name="SCORE" value="208"/>
    <att type="string" name="support" value="{&quot;BioGrid&quot;: &quot;physical&quot;, &quot;BioGrid_PubMed&quot;: &quot;35831314&quot;, &quot;BioGrid_Type&quot;: &quot;Co-fractionation&quot;}"/>
  </edge>
  <edge label="23193 (pp) 811" source="298" target="22">
    <att type="string" name="canonicalName" value="23193 (pp) 811"/>
    <att type="string" name="interaction" value="pp"/>
    <att type="int" name="SCORE" value="982"/>
    <att type="string" name="support" value="{&quot;StringDB&quot;: &quot;physical&quot;, &quot;StringEvidence&quot;: &quot;database:0.896,experiments:0.821,textmining:0.532,coexpression:0.145&quot;, &quot;InWeb_IM&quot;: &quot;inference&quot;, &quot;BioGrid&quot;: &quot;physical&quot;, &quot;BioGrid_PubMed&quot;: &quot;22939629&quot;, &quot;BioGrid_Type&quot;: &quot;Co-fractionation&quot;, &quot;BioGrid_Score&quot;: &quot;0.854&quot;, &quot;String_Score_Physical&quot;: 982, &quot;String_Score_Combined&quot;: 992}"/>
  </edge>
  <edge label="23193 (pp) 83855" source="298" target="417">
    <att type="string" name="canonicalName" value="23193 (pp) 83855"/>
    <att type="string" name="interaction" value="pp"/>
    <att type="int" name="SCORE" value="208"/>
    <att type="string" name="support" value="{&quot;BioGrid&quot;: &quot;physical&quot;, &quot;BioGrid_PubMed&quot;: &quot;35140242&quot;, &quot;BioGrid_Type&quot;: &quot;Affinity Capture-MS&quot;}"/>
  </edge>
  <edge label="23193 (pp) 8615" source="298" target="212">
    <att type="string" name="canonicalName" value="23193 (pp) 8615"/>
    <att type="string" name="interaction" value="pp"/>
    <att type="int" name="SCORE" value="208"/>
    <att type="string" name="support" value="{&quot;BioGrid&quot;: &quot;physical&quot;, &quot;BioGrid_PubMed&quot;: &quot;35831314&quot;, &quot;BioGrid_Type&quot;: &quot;Co-fractionation&quot;}"/>
  </edge>
  <edge label="23193 (pp) 908" source="298" target="25">
    <att type="string" name="canonicalName" value="23193 (pp) 908"/>
    <att type="string" name="interaction" value="pp"/>
    <att type="int" name="SCORE" value="188"/>
    <att type="string" name="support" value="{&quot;StringDB&quot;: &quot;physical&quot;, &quot;StringEvidence&quot;: &quot;experiments:0.153,coexpression:0.022,textmining:0.013&quot;, &quot;InWeb_IM&quot;: &quot;inference&quot;, &quot;BioGrid&quot;: &quot;physical&quot;, &quot;BioGrid_PubMed&quot;: &quot;28514442&quot;, &quot;BioGrid_Type&quot;: &quot;Affinity Capture-MS&quot;, &quot;BioGrid_Score&quot;: &quot;0.759103382&quot;, &quot;String_Score_Physical&quot;: 188, &quot;String_Score_Combined&quot;: 215}"/>
  </edge>
  <edge label="23193 (pp) 9276" source="298" target="227">
    <att type="string" name="canonicalName" value="23193 (pp) 9276"/>
    <att type="string" name="interaction" value="pp"/>
    <att type="int" name="SCORE" value="208"/>
    <att type="string" name="support" value="{&quot;BioGrid&quot;: &quot;physical&quot;, &quot;BioGrid_PubMed&quot;: &quot;35831314&quot;, &quot;BioGrid_Type&quot;: &quot;Co-fractionation&quot;}"/>
  </edge>
  <edge label="23196 (pp) 2521" source="299" target="59">
    <att type="string" name="canonicalName" value="23196 (pp) 2521"/>
    <att type="string" name="interaction" value="pp"/>
    <att type="int" name="SCORE" value="208"/>
    <att type="string" name="support" value="{&quot;StringDB&quot;: &quot;functional&quot;, &quot;StringEvidence&quot;: &quot;textmining:0.165,coexpression:0.020&quot;, &quot;BioGrid&quot;: &quot;physical&quot;, &quot;BioGrid_PubMed&quot;: &quot;29884807&quot;, &quot;BioGrid_Type&quot;: &quot;Affinity Capture-MS&quot;, &quot;String_Score_Combined&quot;: 215, &quot;String_Score_Physical&quot;: 208}"/>
  </edge>
  <edge label="23196 (pp) 29088" source="299" target="329">
    <att type="string" name="canonicalName" value="23196 (pp) 29088"/>
    <att type="string" name="interaction" value="pp"/>
    <att type="int" name="SCORE" value="208"/>
    <att type="string" name="support" value="{&quot;BioGrid&quot;: &quot;physical&quot;, &quot;BioGrid_PubMed&quot;: &quot;33961781&quot;, &quot;BioGrid_Type&quot;: &quot;Affinity Capture-MS&quot;, &quot;BioGrid_Score&quot;: &quot;0.96258971&quot;}"/>
  </edge>
  <edge label="23196 (pp) 3178" source="299" target="76">
    <att type="string" name="canonicalName" value="23196 (pp) 3178"/>
    <att type="string" name="interaction" value="pp"/>
    <att type="int" name="SCORE" value="489"/>
    <att type="string" name="support" value="{&quot;StringDB&quot;: &quot;physical&quot;, &quot;StringEvidence&quot;: &quot;experiments:0.467,textmining:0.017&quot;, &quot;InWeb_IM&quot;: &quot;experimental&quot;, &quot;BioGrid&quot;: &quot;physical&quot;, &quot;BioGrid_PubMed&quot;: &quot;34079125,33961781,28514442,26496610,26186194,25324306&quot;, &quot;BioGrid_Type&quot;: &quot;Affinity Capture-MS,Proximity Label-MS&quot;, &quot;BioGrid_Score&quot;: &quot;0.990418989,0.988852077,11.55,0.997657699&quot;, &quot;String_Score_Physical&quot;: 489, &quot;String_Score_Combined&quot;: 497}"/>
  </edge>
  <edge label="23196 (pp) 3184" source="299" target="78">
    <att type="string" name="canonicalName" value="23196 (pp) 3184"/>
    <att type="string" name="interaction" value="pp"/>
    <att type="int" name="SCORE" value="208"/>
    <att type="string" name="support" value="{&quot;BioGrid&quot;: &quot;physical&quot;, &quot;BioGrid_PubMed&quot;: &quot;35271311,26496610&quot;, &quot;BioGrid_Type&quot;: &quot;Affinity Capture-MS&quot;}"/>
  </edge>
  <edge label="23196 (pp) 3187" source="299" target="79">
    <att type="string" name="canonicalName" value="23196 (pp) 3187"/>
    <att type="string" name="interaction" value="pp"/>
    <att type="int" name="SCORE" value="208"/>
    <att type="string" name="support" value="{&quot;BioGrid&quot;: &quot;physical&quot;, &quot;BioGrid_PubMed&quot;: &quot;35271311&quot;, &quot;BioGrid_Type&quot;: &quot;Affinity Capture-MS&quot;}"/>
  </edge>
  <edge label="23196 (pp) 5935" source="299" target="164">
    <att type="string" name="canonicalName" value="23196 (pp) 5935"/>
    <att type="string" name="interaction" value="pp"/>
    <att type="int" name="SCORE" value="270"/>
    <att type="string" name="support" value="{&quot;StringDB&quot;: &quot;physical&quot;, &quot;StringEvidence&quot;: &quot;experiments:0.239&quot;, &quot;BioGrid&quot;: &quot;physical&quot;, &quot;BioGrid_PubMed&quot;: &quot;26472337&quot;, &quot;BioGrid_Type&quot;: &quot;Affinity Capture-MS&quot;, &quot;String_Score_Physical&quot;: 270, &quot;String_Score_Combined&quot;: 270}"/>
  </edge>
  <edge label="23196 (pp) 64432" source="299" target="398">
    <att type="string" name="canonicalName" value="23196 (pp) 64432"/>
    <att type="string" name="interaction" value="pp"/>
    <att type="int" name="SCORE" value="208"/>
    <att type="string" name="support" value="{&quot;BioGrid&quot;: &quot;physical&quot;, &quot;BioGrid_PubMed&quot;: &quot;33961781&quot;, &quot;BioGrid_Type&quot;: &quot;Affinity Capture-MS&quot;, &quot;BioGrid_Score&quot;: &quot;0.994351313&quot;}"/>
  </edge>
  <edge label="23196 (pp) 6747" source="299" target="188">
    <att type="string" name="canonicalName" value="23196 (pp) 6747"/>
    <att type="string" name="interaction" value="pp"/>
    <att type="int" name="SCORE" value="208"/>
    <att type="string" name="support" value="{&quot;BioGrid&quot;: &quot;physical&quot;, &quot;BioGrid_PubMed&quot;: &quot;30021884&quot;, &quot;BioGrid_Type&quot;: &quot;Proximity Label-MS&quot;}"/>
  </edge>
  <edge label="23196 (pp) 7415" source="299" target="200">
    <att type="string" name="canonicalName" value="23196 (pp) 7415"/>
    <att type="string" name="interaction" value="pp"/>
    <att type="int" name="SCORE" value="208"/>
    <att type="string" name="support" value="{&quot;BioGrid&quot;: &quot;physical&quot;, &quot;BioGrid_PubMed&quot;: &quot;29540532&quot;, &quot;BioGrid_Type&quot;: &quot;Affinity Capture-MS&quot;}"/>
  </edge>
  <edge label="23196 (pp) 79084" source="299" target="404">
    <att type="string" name="canonicalName" value="23196 (pp) 79084"/>
    <att type="string" name="interaction" value="pp"/>
    <att type="int" name="SCORE" value="270"/>
    <att type="string" name="support" value="{&quot;StringDB&quot;: &quot;physical&quot;, &quot;StringEvidence&quot;: &quot;experiments:0.239,coexpression:0.021&quot;, &quot;BioGrid&quot;: &quot;physical&quot;, &quot;BioGrid_PubMed&quot;: &quot;28977470&quot;, &quot;BioGrid_Type&quot;: &quot;Affinity Capture-MS&quot;, &quot;String_Score_Physical&quot;: 270, &quot;String_Score_Combined&quot;: 285}"/>
  </edge>
  <edge label="23196 (pp) 8615" source="299" target="212">
    <att type="string" name="canonicalName" value="23196 (pp) 8615"/>
    <att type="string" name="interaction" value="pp"/>
    <att type="int" name="SCORE" value="294"/>
    <att type="string" name="support" value="{&quot;InWeb_IM&quot;: &quot;inference&quot;}"/>
  </edge>
  <edge label="23210 (pp) 2521" source="300" target="59">
    <att type="string" name="canonicalName" value="23210 (pp) 2521"/>
    <att type="string" name="interaction" value="pp"/>
    <att type="int" name="SCORE" value="270"/>
    <att type="string" name="support" value="{&quot;StringDB&quot;: &quot;physical&quot;, &quot;StringEvidence&quot;: &quot;experiments:0.239,textmining:0.051,coexpression:0.004&quot;, &quot;String_Score_Physical&quot;: 270, &quot;String_Score_Combined&quot;: 310}"/>
  </edge>
  <edge label="23210 (pp) 3190" source="300" target="80">
    <att type="string" name="canonicalName" value="23210 (pp) 3190"/>
    <att type="string" name="interaction" value="pp"/>
    <att type="int" name="SCORE" value="270"/>
    <att type="string" name="support" value="{&quot;StringDB&quot;: &quot;physical&quot;, &quot;StringEvidence&quot;: &quot;experiments:0.239,coexpression:0.034,textmining:0.033&quot;, &quot;String_Score_Physical&quot;: 270, &quot;String_Score_Combined&quot;: 318}"/>
  </edge>
  <edge label="23210 (pp) 6434" source="300" target="171">
    <att type="string" name="canonicalName" value="23210 (pp) 6434"/>
    <att type="string" name="interaction" value="pp"/>
    <att type="int" name="SCORE" value="208"/>
    <att type="string" name="support" value="{&quot;BioGrid&quot;: &quot;physical&quot;, &quot;BioGrid_PubMed&quot;: &quot;35831314&quot;, &quot;BioGrid_Type&quot;: &quot;Co-fractionation&quot;}"/>
  </edge>
  <edge label="23210 (pp) 8079" source="300" target="205">
    <att type="string" name="canonicalName" value="23210 (pp) 8079"/>
    <att type="string" name="interaction" value="pp"/>
    <att type="int" name="SCORE" value="270"/>
    <att type="string" name="support" value="{&quot;StringDB&quot;: &quot;physical&quot;, &quot;StringEvidence&quot;: &quot;experiments:0.239,coexpression:0.003&quot;, &quot;String_Score_Physical&quot;: 270, &quot;String_Score_Combined&quot;: 272}"/>
  </edge>
  <edge label="23210 (pp) 8546" source="300" target="209">
    <att type="string" name="canonicalName" value="23210 (pp) 8546"/>
    <att type="string" name="interaction" value="pp"/>
    <att type="int" name="SCORE" value="272"/>
    <att type="string" name="support" value="{&quot;StringDB&quot;: &quot;physical&quot;, &quot;StringEvidence&quot;: &quot;experiments:0.241,textmining:0.195&quot;, &quot;BioGrid&quot;: &quot;physical&quot;, &quot;BioGrid_PubMed&quot;: &quot;26344197&quot;, &quot;BioGrid_Type&quot;: &quot;Co-fractionation&quot;, &quot;BioGrid_Score&quot;: &quot;0.075916392&quot;, &quot;String_Score_Physical&quot;: 272, &quot;String_Score_Combined&quot;: 413}"/>
  </edge>
  <edge label="23231 (pp) 7414" source="301" target="199">
    <att type="string" name="canonicalName" value="23231 (pp) 7414"/>
    <att type="string" name="interaction" value="pp"/>
    <att type="int" name="SCORE" value="294"/>
    <att type="string" name="support" value="{&quot;InWeb_IM&quot;: &quot;experimental&quot;}"/>
  </edge>
  <edge label="23231 (pp) 7415" source="301" target="200">
    <att type="string" name="canonicalName" value="23231 (pp) 7415"/>
    <att type="string" name="interaction" value="pp"/>
    <att type="int" name="SCORE" value="250"/>
    <att type="string" name="support" value="{&quot;StringDB&quot;: &quot;physical&quot;, &quot;StringEvidence&quot;: &quot;experiments:0.219,textmining:0.148,coexpression:0.025,neighborhood:0.006&quot;, &quot;String_Score_Physical&quot;: 250, &quot;String_Score_Combined&quot;: 381}"/>
  </edge>
  <edge label="23234 (pp) 2961" source="302" target="71">
    <att type="string" name="canonicalName" value="23234 (pp) 2961"/>
    <att type="string" name="interaction" value="pp"/>
    <att type="int" name="SCORE" value="208"/>
    <att type="string" name="support" value="{&quot;BioGrid&quot;: &quot;physical&quot;, &quot;BioGrid_PubMed&quot;: &quot;33957083&quot;, &quot;BioGrid_Type&quot;: &quot;Proximity Label-MS&quot;, &quot;BioGrid_Score&quot;: &quot;48.12&quot;}"/>
  </edge>
  <edge label="23234 (pp) 4172" source="302" target="106">
    <att type="string" name="canonicalName" value="23234 (pp) 4172"/>
    <att type="string" name="interaction" value="pp"/>
    <att type="int" name="SCORE" value="208"/>
    <att type="string" name="support" value="{&quot;StringDB&quot;: &quot;functional&quot;, &quot;StringEvidence&quot;: &quot;coexpression:0.673&quot;, &quot;BioGrid&quot;: &quot;physical&quot;, &quot;BioGrid_PubMed&quot;: &quot;35271311&quot;, &quot;BioGrid_Type&quot;: &quot;Affinity Capture-MS&quot;, &quot;String_Score_Combined&quot;: 686, &quot;String_Score_Physical&quot;: 208}"/>
  </edge>
  <edge label="23234 (pp) 4173" source="302" target="107">
    <att type="string" name="canonicalName" value="23234 (pp) 4173"/>
    <att type="string" name="interaction" value="pp"/>
    <att type="int" name="SCORE" value="208"/>
    <att type="string" name="support" value="{&quot;StringDB&quot;: &quot;functional&quot;, &quot;StringEvidence&quot;: &quot;coexpression:0.505&quot;, &quot;BioGrid&quot;: &quot;physical&quot;, &quot;BioGrid_PubMed&quot;: &quot;35271311&quot;, &quot;BioGrid_Type&quot;: &quot;Affinity Capture-MS&quot;, &quot;String_Score_Combined&quot;: 525, &quot;String_Score_Physical&quot;: 208}"/>
  </edge>
  <edge label="23234 (pp) 4176" source="302" target="109">
    <att type="string" name="canonicalName" value="23234 (pp) 4176"/>
    <att type="string" name="interaction" value="pp"/>
    <att type="int" name="SCORE" value="208"/>
    <att type="string" name="support" value="{&quot;StringDB&quot;: &quot;functional&quot;, &quot;StringEvidence&quot;: &quot;coexpression:0.736,textmining:0.043&quot;, &quot;BioGrid&quot;: &quot;physical&quot;, &quot;BioGrid_PubMed&quot;: &quot;35271311&quot;, &quot;BioGrid_Type&quot;: &quot;Affinity Capture-MS&quot;, &quot;String_Score_Combined&quot;: 757, &quot;String_Score_Physical&quot;: 208}"/>
  </edge>
  <edge label="23234 (pp) 4603" source="302" target="119">
    <att type="string" name="canonicalName" value="23234 (pp) 4603"/>
    <att type="string" name="interaction" value="pp"/>
    <att type="int" name="SCORE" value="212"/>
    <att type="string" name="support" value="{&quot;StringDB&quot;: &quot;physical&quot;, &quot;StringEvidence&quot;: &quot;experiments:0.178,coexpression:0.032&quot;, &quot;String_Score_Physical&quot;: 212, &quot;String_Score_Combined&quot;: 237}"/>
  </edge>
  <edge label="23234 (pp) 47" source="302" target="2">
    <att type="string" name="canonicalName" value="23234 (pp) 47"/>
    <att type="string" name="interaction" value="pp"/>
    <att type="int" name="SCORE" value="208"/>
    <att type="string" name="support" value="{&quot;BioGrid&quot;: &quot;physical&quot;, &quot;BioGrid_PubMed&quot;: &quot;35831314&quot;, &quot;BioGrid_Type&quot;: &quot;Co-fractionation&quot;}"/>
  </edge>
  <edge label="23234 (pp) 5245" source="302" target="146">
    <att type="string" name="canonicalName" value="23234 (pp) 5245"/>
    <att type="string" name="interaction" value="pp"/>
    <att type="int" name="SCORE" value="368"/>
    <att type="string" name="support" value="{&quot;StringDB&quot;: &quot;physical&quot;, &quot;StringEvidence&quot;: &quot;experiments:0.341,coexpression:0.098,textmining:0.006&quot;, &quot;BioGrid&quot;: &quot;physical&quot;, &quot;BioGrid_PubMed&quot;: &quot;27025967&quot;, &quot;BioGrid_Type&quot;: &quot;Affinity Capture-MS&quot;, &quot;String_Score_Physical&quot;: 368, &quot;String_Score_Combined&quot;: 433}"/>
  </edge>
  <edge label="23234 (pp) 84154" source="302" target="421">
    <att type="string" name="canonicalName" value="23234 (pp) 84154"/>
    <att type="string" name="interaction" value="pp"/>
    <att type="int" name="SCORE" value="208"/>
    <att type="string" name="support" value="{&quot;BioGrid&quot;: &quot;physical&quot;, &quot;BioGrid_PubMed&quot;: &quot;33957083&quot;, &quot;BioGrid_Type&quot;: &quot;Proximity Label-MS&quot;, &quot;BioGrid_Score&quot;: &quot;220.0&quot;}"/>
  </edge>
  <edge label="23234 (pp) 84365" source="302" target="424">
    <att type="string" name="canonicalName" value="23234 (pp) 84365"/>
    <att type="string" name="interaction" value="pp"/>
    <att type="int" name="SCORE" value="208"/>
    <att type="string" name="support" value="{&quot;BioGrid&quot;: &quot;physical&quot;, &quot;BioGrid_PubMed&quot;: &quot;33957083&quot;, &quot;BioGrid_Type&quot;: &quot;Proximity Label-MS&quot;, &quot;BioGrid_Score&quot;: &quot;21.54&quot;}"/>
  </edge>
  <edge label="23234 (pp) 9221" source="302" target="225">
    <att type="string" name="canonicalName" value="23234 (pp) 9221"/>
    <att type="string" name="interaction" value="pp"/>
    <att type="int" name="SCORE" value="208"/>
    <att type="string" name="support" value="{&quot;StringDB&quot;: &quot;functional&quot;, &quot;StringEvidence&quot;: &quot;textmining:0.176,coexpression:0.121&quot;, &quot;BioGrid&quot;: &quot;physical&quot;, &quot;BioGrid_PubMed&quot;: &quot;33957083&quot;, &quot;BioGrid_Type&quot;: &quot;Proximity Label-MS&quot;, &quot;BioGrid_Score&quot;: &quot;5.92&quot;, &quot;String_Score_Combined&quot;: 305, &quot;String_Score_Physical&quot;: 208}"/>
  </edge>
  <edge label="23234 (pp) 9790" source="302" target="236">
    <att type="string" name="canonicalName" value="23234 (pp) 9790"/>
    <att type="string" name="interaction" value="pp"/>
    <att type="int" name="SCORE" value="208"/>
    <att type="string" name="support" value="{&quot;BioGrid&quot;: &quot;physical&quot;, &quot;BioGrid_PubMed&quot;: &quot;33957083&quot;, &quot;BioGrid_Type&quot;: &quot;Proximity Label-MS&quot;, &quot;BioGrid_Score&quot;: &quot;92.4&quot;}"/>
  </edge>
  <edge label="23314 (pp) 9219" source="303" target="224">
    <att type="string" name="canonicalName" value="23314 (pp) 9219"/>
    <att type="string" name="interaction" value="pp"/>
    <att type="int" name="SCORE" value="345"/>
    <att type="string" name="support" value="{&quot;StringDB&quot;: &quot;physical&quot;, &quot;StringEvidence&quot;: &quot;experiments:0.317,textmining:0.057&quot;, &quot;InWeb_IM&quot;: &quot;experimental&quot;, &quot;BioGrid&quot;: &quot;physical&quot;, &quot;BioGrid_PubMed&quot;: &quot;18333962&quot;, &quot;BioGrid_Type&quot;: &quot;Reconstituted Complex&quot;, &quot;String_Score_Physical&quot;: 345, &quot;String_Score_Combined&quot;: 382}"/>
  </edge>
  <edge label="23314 (pp) 9643" source="303" target="232">
    <att type="string" name="canonicalName" value="23314 (pp) 9643"/>
    <att type="string" name="interaction" value="pp"/>
    <att type="int" name="SCORE" value="208"/>
    <att type="string" name="support" value="{&quot;BioGrid&quot;: &quot;physical&quot;, &quot;BioGrid_PubMed&quot;: &quot;33961781,28514442&quot;, &quot;BioGrid_Type&quot;: &quot;Affinity Capture-MS&quot;, &quot;BioGrid_Score&quot;: &quot;0.999987635,0.999682595&quot;}"/>
  </edge>
  <edge label="23397 (pp) 3015" source="304" target="73">
    <att type="string" name="canonicalName" value="23397 (pp) 3015"/>
    <att type="string" name="interaction" value="pp"/>
    <att type="int" name="SCORE" value="400"/>
    <att type="string" name="support" value="{&quot;StringDB&quot;: &quot;physical&quot;, &quot;StringEvidence&quot;: &quot;textmining:0.378,experiments:0.375,coexpression:0.127&quot;, &quot;InWeb_IM&quot;: &quot;experimental&quot;, &quot;BioGrid&quot;: &quot;physical&quot;, &quot;BioGrid_PubMed&quot;: &quot;21633354&quot;, &quot;BioGrid_Type&quot;: &quot;Reconstituted Complex&quot;, &quot;String_Score_Physical&quot;: 400, &quot;String_Score_Combined&quot;: 674}"/>
  </edge>
  <edge label="23397 (pp) 3190" source="304" target="80">
    <att type="string" name="canonicalName" value="23397 (pp) 3190"/>
    <att type="string" name="interaction" value="pp"/>
    <att type="int" name="SCORE" value="208"/>
    <att type="string" name="support" value="{&quot;BioGrid&quot;: &quot;physical&quot;, &quot;BioGrid_PubMed&quot;: &quot;35271311&quot;, &quot;BioGrid_Type&quot;: &quot;Affinity Capture-MS&quot;}"/>
  </edge>
  <edge label="23397 (pp) 4141" source="304" target="103">
    <att type="string" name="canonicalName" value="23397 (pp) 4141"/>
    <att type="string" name="interaction" value="pp"/>
    <att type="int" name="SCORE" value="208"/>
    <att type="string" name="support" value="{&quot;BioGrid&quot;: &quot;physical&quot;, &quot;BioGrid_PubMed&quot;: &quot;35271311&quot;, &quot;BioGrid_Type&quot;: &quot;Affinity Capture-MS&quot;}"/>
  </edge>
  <edge label="23397 (pp) 4173" source="304" target="107">
    <att type="string" name="canonicalName" value="23397 (pp) 4173"/>
    <att type="string" name="interaction" value="pp"/>
    <att type="int" name="SCORE" value="208"/>
    <att type="string" name="support" value="{&quot;StringDB&quot;: &quot;functional&quot;, &quot;StringEvidence&quot;: &quot;coexpression:0.887,textmining:0.202&quot;, &quot;BioGrid&quot;: &quot;physical&quot;, &quot;BioGrid_PubMed&quot;: &quot;35831314&quot;, &quot;BioGrid_Type&quot;: &quot;Co-fractionation&quot;, &quot;String_Score_Combined&quot;: 913, &quot;String_Score_Physical&quot;: 208}"/>
  </edge>
  <edge label="23397 (pp) 4175" source="304" target="108">
    <att type="string" name="canonicalName" value="23397 (pp) 4175"/>
    <att type="string" name="interaction" value="pp"/>
    <att type="int" name="SCORE" value="208"/>
    <att type="string" name="support" value="{&quot;StringDB&quot;: &quot;functional&quot;, &quot;StringEvidence&quot;: &quot;coexpression:0.489,textmining:0.250&quot;, &quot;BioGrid&quot;: &quot;physical&quot;, &quot;BioGrid_PubMed&quot;: &quot;35831314&quot;, &quot;BioGrid_Type&quot;: &quot;Co-fractionation&quot;, &quot;String_Score_Combined&quot;: 632, &quot;String_Score_Physical&quot;: 208}"/>
  </edge>
  <edge label="23397 (pp) 4670" source="304" target="120">
    <att type="string" name="canonicalName" value="23397 (pp) 4670"/>
    <att type="string" name="interaction" value="pp"/>
    <att type="int" name="SCORE" value="208"/>
    <att type="string" name="support" value="{&quot;BioGrid&quot;: &quot;physical&quot;, &quot;BioGrid_PubMed&quot;: &quot;35271311&quot;, &quot;BioGrid_Type&quot;: &quot;Affinity Capture-MS&quot;}"/>
  </edge>
  <edge label="23397 (pp) 4851" source="304" target="126">
    <att type="string" name="canonicalName" value="23397 (pp) 4851"/>
    <att type="string" name="interaction" value="pp"/>
    <att type="int" name="SCORE" value="294"/>
    <att type="string" name="support" value="{&quot;InWeb_IM&quot;: &quot;inference&quot;}"/>
  </edge>
  <edge label="23397 (pp) 4869" source="304" target="129">
    <att type="string" name="canonicalName" value="23397 (pp) 4869"/>
    <att type="string" name="interaction" value="pp"/>
    <att type="int" name="SCORE" value="208"/>
    <att type="string" name="support" value="{&quot;StringDB&quot;: &quot;functional&quot;, &quot;StringEvidence&quot;: &quot;coexpression:0.147,textmining:0.027&quot;, &quot;BioGrid&quot;: &quot;physical&quot;, &quot;BioGrid_PubMed&quot;: &quot;35271311&quot;, &quot;BioGrid_Type&quot;: &quot;Affinity Capture-MS&quot;, &quot;String_Score_Combined&quot;: 204, &quot;String_Score_Physical&quot;: 208}"/>
  </edge>
  <edge label="23397 (pp) 54892" source="304" target="360">
    <att type="string" name="canonicalName" value="23397 (pp) 54892"/>
    <att type="string" name="interaction" value="pp"/>
    <att type="int" name="SCORE" value="711"/>
    <att type="string" name="support" value="{&quot;StringDB&quot;: &quot;physical&quot;, &quot;StringEvidence&quot;: &quot;textmining:0.920,coexpression:0.766,database:0.520,experiments:0.372&quot;, &quot;String_Score_Physical&quot;: 711, &quot;String_Score_Combined&quot;: 994}"/>
  </edge>
  <edge label="23397 (pp) 6729" source="304" target="186">
    <att type="string" name="canonicalName" value="23397 (pp) 6729"/>
    <att type="string" name="interaction" value="pp"/>
    <att type="int" name="SCORE" value="208"/>
    <att type="string" name="support" value="{&quot;BioGrid&quot;: &quot;physical&quot;, &quot;BioGrid_PubMed&quot;: &quot;35271311&quot;, &quot;BioGrid_Type&quot;: &quot;Affinity Capture-MS&quot;}"/>
  </edge>
  <edge label="23397 (pp) 7415" source="304" target="200">
    <att type="string" name="canonicalName" value="23397 (pp) 7415"/>
    <att type="string" name="interaction" value="pp"/>
    <att type="int" name="SCORE" value="208"/>
    <att type="string" name="support" value="{&quot;StringDB&quot;: &quot;physical&quot;, &quot;StringEvidence&quot;: &quot;experiments:0.174,coexpression:0.058&quot;, &quot;BioGrid&quot;: &quot;physical&quot;, &quot;BioGrid_PubMed&quot;: &quot;26496610,23383273&quot;, &quot;BioGrid_Type&quot;: &quot;Affinity Capture-MS&quot;, &quot;String_Score_Physical&quot;: 208, &quot;String_Score_Combined&quot;: 253}"/>
  </edge>
  <edge label="23397 (pp) 811" source="304" target="22">
    <att type="string" name="canonicalName" value="23397 (pp) 811"/>
    <att type="string" name="interaction" value="pp"/>
    <att type="int" name="SCORE" value="208"/>
    <att type="string" name="support" value="{&quot;StringDB&quot;: &quot;functional&quot;, &quot;StringEvidence&quot;: &quot;textmining:0.105,coexpression:0.036&quot;, &quot;BioGrid&quot;: &quot;physical&quot;, &quot;BioGrid_PubMed&quot;: &quot;35831314&quot;, &quot;BioGrid_Type&quot;: &quot;Co-fractionation&quot;, &quot;String_Score_Combined&quot;: 172, &quot;String_Score_Physical&quot;: 208}"/>
  </edge>
  <edge label="23397 (pp) 9219" source="304" target="224">
    <att type="string" name="canonicalName" value="23397 (pp) 9219"/>
    <att type="string" name="interaction" value="pp"/>
    <att type="int" name="SCORE" value="208"/>
    <att type="string" name="support" value="{&quot;BioGrid&quot;: &quot;physical&quot;, &quot;BioGrid_PubMed&quot;: &quot;35831314&quot;, &quot;BioGrid_Type&quot;: &quot;Co-fractionation&quot;}"/>
  </edge>
  <edge label="23406 (pp) 396" source="305" target="12">
    <att type="string" name="canonicalName" value="23406 (pp) 396"/>
    <att type="string" name="interaction" value="pp"/>
    <att type="int" name="SCORE" value="272"/>
    <att type="string" name="support" value="{&quot;StringDB&quot;: &quot;physical&quot;, &quot;StringEvidence&quot;: &quot;textmining:0.264,experiments:0.241,coexpression:0.140&quot;, &quot;BioGrid&quot;: &quot;physical&quot;, &quot;BioGrid_PubMed&quot;: &quot;26344197&quot;, &quot;BioGrid_Type&quot;: &quot;Co-fractionation&quot;, &quot;BioGrid_Score&quot;: &quot;0.097670342&quot;, &quot;String_Score_Physical&quot;: 272, &quot;String_Score_Combined&quot;: 538}"/>
  </edge>
  <edge label="23505 (pp) 9601" source="306" target="231">
    <att type="string" name="canonicalName" value="23505 (pp) 9601"/>
    <att type="string" name="interaction" value="pp"/>
    <att type="int" name="SCORE" value="208"/>
    <att type="string" name="support" value="{&quot;BioGrid&quot;: &quot;physical&quot;, &quot;BioGrid_PubMed&quot;: &quot;34079125&quot;, &quot;BioGrid_Type&quot;: &quot;Proximity Label-MS&quot;, &quot;BioGrid_Score&quot;: &quot;20.0&quot;}"/>
  </edge>
  <edge label="23505 (pp) 9662" source="306" target="233">
    <att type="string" name="canonicalName" value="23505 (pp) 9662"/>
    <att type="string" name="interaction" value="pp"/>
    <att type="int" name="SCORE" value="208"/>
    <att type="string" name="support" value="{&quot;BioGrid&quot;: &quot;physical&quot;, &quot;BioGrid_PubMed&quot;: &quot;34079125&quot;, &quot;BioGrid_Type&quot;: &quot;Proximity Label-MS&quot;, &quot;BioGrid_Score&quot;: &quot;265.0&quot;}"/>
  </edge>
  <edge label="23541 (pp) 2821" source="307" target="70">
    <att type="string" name="canonicalName" value="23541 (pp) 2821"/>
    <att type="string" name="interaction" value="pp"/>
    <att type="int" name="SCORE" value="208"/>
    <att type="string" name="support" value="{&quot;BioGrid&quot;: &quot;physical&quot;, &quot;BioGrid_PubMed&quot;: &quot;35831314&quot;, &quot;BioGrid_Type&quot;: &quot;Co-fractionation&quot;}"/>
  </edge>
  <edge label="23541 (pp) 3187" source="307" target="79">
    <att type="string" name="canonicalName" value="23541 (pp) 3187"/>
    <att type="string" name="interaction" value="pp"/>
    <att type="int" name="SCORE" value="270"/>
    <att type="string" name="support" value="{&quot;StringDB&quot;: &quot;physical&quot;, &quot;StringEvidence&quot;: &quot;experiments:0.239&quot;, &quot;BioGrid&quot;: &quot;physical&quot;, &quot;BioGrid_PubMed&quot;: &quot;26760575&quot;, &quot;BioGrid_Type&quot;: &quot;Affinity Capture-RNA&quot;, &quot;String_Score_Physical&quot;: 270, &quot;String_Score_Combined&quot;: 270}"/>
  </edge>
  <edge label="23541 (pp) 6282" source="307" target="170">
    <att type="string" name="canonicalName" value="23541 (pp) 6282"/>
    <att type="string" name="interaction" value="pp"/>
    <att type="int" name="SCORE" value="208"/>
    <att type="string" name="support" value="{&quot;BioGrid&quot;: &quot;physical&quot;, &quot;BioGrid_PubMed&quot;: &quot;35831314&quot;, &quot;BioGrid_Type&quot;: &quot;Co-fractionation&quot;}"/>
  </edge>
  <edge label="23545 (pp) 2821" source="308" target="70">
    <att type="string" name="canonicalName" value="23545 (pp) 2821"/>
    <att type="string" name="interaction" value="pp"/>
    <att type="int" name="SCORE" value="294"/>
    <att type="string" name="support" value="{&quot;InWeb_IM&quot;: &quot;inference&quot;}"/>
  </edge>
  <edge label="23545 (pp) 358" source="308" target="10">
    <att type="string" name="canonicalName" value="23545 (pp) 358"/>
    <att type="string" name="interaction" value="pp"/>
    <att type="int" name="SCORE" value="208"/>
    <att type="string" name="support" value="{&quot;BioGrid&quot;: &quot;physical&quot;, &quot;BioGrid_PubMed&quot;: &quot;33961781&quot;, &quot;BioGrid_Type&quot;: &quot;Affinity Capture-MS&quot;, &quot;BioGrid_Score&quot;: &quot;0.995265542&quot;}"/>
  </edge>
  <edge label="23545 (pp) 51382" source="308" target="343">
    <att type="string" name="canonicalName" value="23545 (pp) 51382"/>
    <att type="string" name="interaction" value="pp"/>
    <att type="int" name="SCORE" value="967"/>
    <att type="string" name="support" value="{&quot;StringDB&quot;: &quot;physical&quot;, &quot;StringEvidence&quot;: &quot;experiments:0.918,textmining:0.621,database:0.583,neighborhood:0.131,coexpression:0.025&quot;, &quot;BioGrid&quot;: &quot;physical&quot;, &quot;BioGrid_PubMed&quot;: &quot;33961781,28514442,22939629&quot;, &quot;BioGrid_Type&quot;: &quot;Affinity Capture-MS,Co-fractionation&quot;, &quot;BioGrid_Score&quot;: &quot;0.771,0.999079694,0.999889294&quot;, &quot;String_Score_Physical&quot;: 967, &quot;String_Score_Combined&quot;: 989}"/>
  </edge>
  <edge label="23545 (pp) 526" source="308" target="18">
    <att type="string" name="canonicalName" value="23545 (pp) 526"/>
    <att type="string" name="interaction" value="pp"/>
    <att type="int" name="SCORE" value="873"/>
    <att type="string" name="support" value="{&quot;StringDB&quot;: &quot;physical&quot;, &quot;StringEvidence&quot;: &quot;textmining:0.799,experiments:0.684,database:0.583,coexpression:0.204,neighborhood:0.073&quot;, &quot;InWeb_IM&quot;: &quot;inference&quot;, &quot;BioGrid&quot;: &quot;physical&quot;, &quot;BioGrid_PubMed&quot;: &quot;35271311,33961781,28514442&quot;, &quot;BioGrid_Type&quot;: &quot;Affinity Capture-MS&quot;, &quot;BioGrid_Score&quot;: &quot;0.927848055,0.953497851&quot;, &quot;String_Score_Physical&quot;: 873, &quot;String_Score_Combined&quot;: 981}"/>
  </edge>
  <edge label="23545 (pp) 857" source="308" target="23">
    <att type="string" name="canonicalName" value="23545 (pp) 857"/>
    <att type="string" name="interaction" value="pp"/>
    <att type="int" name="SCORE" value="208"/>
    <att type="string" name="support" value="{&quot;BioGrid&quot;: &quot;physical&quot;, &quot;BioGrid_PubMed&quot;: &quot;33961781&quot;, &quot;BioGrid_Type&quot;: &quot;Affinity Capture-MS&quot;, &quot;BioGrid_Score&quot;: &quot;0.917140644&quot;}"/>
  </edge>
  <edge label="23560 (pp) 24140" source="309" target="316">
    <att type="string" name="canonicalName" value="23560 (pp) 24140"/>
    <att type="string" name="interaction" value="pp"/>
    <att type="int" name="SCORE" value="368"/>
    <att type="string" name="support" value="{&quot;StringDB&quot;: &quot;physical&quot;, &quot;StringEvidence&quot;: &quot;coexpression:0.481,experiments:0.341,textmining:0.340&quot;, &quot;String_Score_Physical&quot;: 368, &quot;String_Score_Combined&quot;: 783}"/>
  </edge>
  <edge label="23560 (pp) 2618" source="309" target="60">
    <att type="string" name="canonicalName" value="23560 (pp) 2618"/>
    <att type="string" name="interaction" value="pp"/>
    <att type="int" name="SCORE" value="294"/>
    <att type="string" name="support" value="{&quot;StringDB&quot;: &quot;functional&quot;, &quot;StringEvidence&quot;: &quot;neighborhood:0.213,coexpression:0.094&quot;, &quot;InWeb_IM&quot;: &quot;inference&quot;, &quot;String_Score_Combined&quot;: 316, &quot;String_Score_Physical&quot;: 294}"/>
  </edge>
  <edge label="23560 (pp) 2821" source="309" target="70">
    <att type="string" name="canonicalName" value="23560 (pp) 2821"/>
    <att type="string" name="interaction" value="pp"/>
    <att type="int" name="SCORE" value="294"/>
    <att type="string" name="support" value="{&quot;InWeb_IM&quot;: &quot;inference&quot;}"/>
  </edge>
  <edge label="23560 (pp) 29088" source="309" target="329">
    <att type="string" name="canonicalName" value="23560 (pp) 29088"/>
    <att type="string" name="interaction" value="pp"/>
    <att type="int" name="SCORE" value="258"/>
    <att type="string" name="support" value="{&quot;StringDB&quot;: &quot;physical&quot;, &quot;StringEvidence&quot;: &quot;experiments:0.227,coexpression:0.128&quot;, &quot;String_Score_Physical&quot;: 258, &quot;String_Score_Combined&quot;: 353}"/>
  </edge>
  <edge label="23560 (pp) 3187" source="309" target="79">
    <att type="string" name="canonicalName" value="23560 (pp) 3187"/>
    <att type="string" name="interaction" value="pp"/>
    <att type="int" name="SCORE" value="270"/>
    <att type="string" name="support" value="{&quot;StringDB&quot;: &quot;physical&quot;, &quot;StringEvidence&quot;: &quot;experiments:0.239,coexpression:0.023,textmining:0.023&quot;, &quot;BioGrid&quot;: &quot;physical&quot;, &quot;BioGrid_PubMed&quot;: &quot;26760575&quot;, &quot;BioGrid_Type&quot;: &quot;Affinity Capture-RNA&quot;, &quot;String_Score_Physical&quot;: 270, &quot;String_Score_Combined&quot;: 303}"/>
  </edge>
  <edge label="23560 (pp) 3329" source="309" target="81">
    <att type="string" name="canonicalName" value="23560 (pp) 3329"/>
    <att type="string" name="interaction" value="pp"/>
    <att type="int" name="SCORE" value="294"/>
    <att type="string" name="support" value="{&quot;StringDB&quot;: &quot;functional&quot;, &quot;StringEvidence&quot;: &quot;coexpression:0.186,textmining:0.055&quot;, &quot;InWeb_IM&quot;: &quot;inference&quot;, &quot;String_Score_Combined&quot;: 262, &quot;String_Score_Physical&quot;: 294}"/>
  </edge>
  <edge label="23560 (pp) 3614" source="309" target="87">
    <att type="string" name="canonicalName" value="23560 (pp) 3614"/>
    <att type="string" name="interaction" value="pp"/>
    <att type="int" name="SCORE" value="363"/>
    <att type="string" name="support" value="{&quot;StringDB&quot;: &quot;physical&quot;, &quot;StringEvidence&quot;: &quot;coexpression:0.403,experiments:0.336&quot;, &quot;String_Score_Physical&quot;: 363, &quot;String_Score_Combined&quot;: 619}"/>
  </edge>
  <edge label="23560 (pp) 388" source="309" target="11">
    <att type="string" name="canonicalName" value="23560 (pp) 388"/>
    <att type="string" name="interaction" value="pp"/>
    <att type="int" name="SCORE" value="208"/>
    <att type="string" name="support" value="{&quot;StringDB&quot;: &quot;functional&quot;, &quot;StringEvidence&quot;: &quot;textmining:0.361,coexpression:0.010&quot;, &quot;BioGrid&quot;: &quot;physical&quot;, &quot;BioGrid_PubMed&quot;: &quot;34079125&quot;, &quot;BioGrid_Type&quot;: &quot;Proximity Label-MS&quot;, &quot;BioGrid_Score&quot;: &quot;6.85&quot;, &quot;String_Score_Combined&quot;: 393, &quot;String_Score_Physical&quot;: 208}"/>
  </edge>
  <edge label="23560 (pp) 4522" source="309" target="118">
    <att type="string" name="canonicalName" value="23560 (pp) 4522"/>
    <att type="string" name="interaction" value="pp"/>
    <att type="int" name="SCORE" value="294"/>
    <att type="string" name="support" value="{&quot;InWeb_IM&quot;: &quot;inference&quot;}"/>
  </edge>
  <edge label="23560 (pp) 4771" source="309" target="124">
    <att type="string" name="canonicalName" value="23560 (pp) 4771"/>
    <att type="string" name="interaction" value="pp"/>
    <att type="int" name="SCORE" value="270"/>
    <att type="string" name="support" value="{&quot;StringDB&quot;: &quot;physical&quot;, &quot;StringEvidence&quot;: &quot;textmining:0.608,experiments:0.239&quot;, &quot;InWeb_IM&quot;: &quot;experimental&quot;, &quot;String_Score_Physical&quot;: 270, &quot;String_Score_Combined&quot;: 714}"/>
  </edge>
  <edge label="23560 (pp) 4809" source="309" target="125">
    <att type="string" name="canonicalName" value="23560 (pp) 4809"/>
    <att type="string" name="interaction" value="pp"/>
    <att type="int" name="SCORE" value="212"/>
    <att type="string" name="support" value="{&quot;StringDB&quot;: &quot;physical&quot;, &quot;StringEvidence&quot;: &quot;coexpression:0.267,experiments:0.178,textmining:0.106&quot;, &quot;String_Score_Physical&quot;: 212, &quot;String_Score_Combined&quot;: 483}"/>
  </edge>
  <edge label="23560 (pp) 4869" source="309" target="129">
    <att type="string" name="canonicalName" value="23560 (pp) 4869"/>
    <att type="string" name="interaction" value="pp"/>
    <att type="int" name="SCORE" value="497"/>
    <att type="string" name="support" value="{&quot;StringDB&quot;: &quot;physical&quot;, &quot;StringEvidence&quot;: &quot;experiments:0.475,coexpression:0.142,textmining:0.068&quot;, &quot;InWeb_IM&quot;: &quot;experimental&quot;, &quot;BioGrid&quot;: &quot;physical&quot;, &quot;BioGrid_PubMed&quot;: &quot;35271311,33961781,28514442,26496610,26186194&quot;, &quot;BioGrid_Type&quot;: &quot;Affinity Capture-MS&quot;, &quot;BioGrid_Score&quot;: &quot;0.75200436,0.958197177,0.893885473&quot;, &quot;String_Score_Physical&quot;: 497, &quot;String_Score_Combined&quot;: 597}"/>
  </edge>
  <edge label="23560 (pp) 5034" source="309" target="135">
    <att type="string" name="canonicalName" value="23560 (pp) 5034"/>
    <att type="string" name="interaction" value="pp"/>
    <att type="int" name="SCORE" value="294"/>
    <att type="string" name="support" value="{&quot;InWeb_IM&quot;: &quot;inference&quot;}"/>
  </edge>
  <edge label="23560 (pp) 526" source="309" target="18">
    <att type="string" name="canonicalName" value="23560 (pp) 526"/>
    <att type="string" name="interaction" value="pp"/>
    <att type="int" name="SCORE" value="294"/>
    <att type="string" name="support" value="{&quot;InWeb_IM&quot;: &quot;inference&quot;}"/>
  </edge>
  <edge label="23560 (pp) 54998" source="309" target="362">
    <att type="string" name="canonicalName" value="23560 (pp) 54998"/>
    <att type="string" name="interaction" value="pp"/>
    <att type="int" name="SCORE" value="208"/>
    <att type="string" name="support" value="{&quot;BioGrid&quot;: &quot;physical&quot;, &quot;BioGrid_PubMed&quot;: &quot;29568061&quot;, &quot;BioGrid_Type&quot;: &quot;Proximity Label-MS&quot;}"/>
  </edge>
  <edge label="23560 (pp) 5704" source="309" target="155">
    <att type="string" name="canonicalName" value="23560 (pp) 5704"/>
    <att type="string" name="interaction" value="pp"/>
    <att type="int" name="SCORE" value="294"/>
    <att type="string" name="support" value="{&quot;InWeb_IM&quot;: &quot;inference&quot;}"/>
  </edge>
  <edge label="23560 (pp) 6628" source="309" target="182">
    <att type="string" name="canonicalName" value="23560 (pp) 6628"/>
    <att type="string" name="interaction" value="pp"/>
    <att type="int" name="SCORE" value="294"/>
    <att type="string" name="support" value="{&quot;InWeb_IM&quot;: &quot;inference&quot;}"/>
  </edge>
  <edge label="23560 (pp) 83855" source="309" target="417">
    <att type="string" name="canonicalName" value="23560 (pp) 83855"/>
    <att type="string" name="interaction" value="pp"/>
    <att type="int" name="SCORE" value="208"/>
    <att type="string" name="support" value="{&quot;BioGrid&quot;: &quot;physical&quot;, &quot;BioGrid_PubMed&quot;: &quot;35140242&quot;, &quot;BioGrid_Type&quot;: &quot;Affinity Capture-MS,Proximity Label-MS&quot;}"/>
  </edge>
  <edge label="23560 (pp) 84154" source="309" target="421">
    <att type="string" name="canonicalName" value="23560 (pp) 84154"/>
    <att type="string" name="interaction" value="pp"/>
    <att type="int" name="SCORE" value="975"/>
    <att type="string" name="support" value="{&quot;StringDB&quot;: &quot;physical&quot;, &quot;StringEvidence&quot;: &quot;experiments:0.975,coexpression:0.883,textmining:0.782&quot;, &quot;BioGrid&quot;: &quot;physical&quot;, &quot;BioGrid_PubMed&quot;: &quot;26344197&quot;, &quot;BioGrid_Type&quot;: &quot;Co-fractionation&quot;, &quot;BioGrid_Score&quot;: &quot;0.818826253&quot;, &quot;String_Score_Physical&quot;: 975, &quot;String_Score_Combined&quot;: 999}"/>
  </edge>
  <edge label="23560 (pp) 84365" source="309" target="424">
    <att type="string" name="canonicalName" value="23560 (pp) 84365"/>
    <att type="string" name="interaction" value="pp"/>
    <att type="int" name="SCORE" value="956"/>
    <att type="string" name="support" value="{&quot;StringDB&quot;: &quot;physical&quot;, &quot;StringEvidence&quot;: &quot;experiments:0.954,coexpression:0.880,textmining:0.457&quot;, &quot;BioGrid&quot;: &quot;physical&quot;, &quot;BioGrid_PubMed&quot;: &quot;34079125,28514442,26186194&quot;, &quot;BioGrid_Type&quot;: &quot;Affinity Capture-MS,Proximity Label-MS&quot;, &quot;BioGrid_Score&quot;: &quot;0.935687563,0.864132065,9.89&quot;, &quot;String_Score_Physical&quot;: 956, &quot;String_Score_Combined&quot;: 997}"/>
  </edge>
  <edge label="23560 (pp) 908" source="309" target="25">
    <att type="string" name="canonicalName" value="23560 (pp) 908"/>
    <att type="string" name="interaction" value="pp"/>
    <att type="int" name="SCORE" value="294"/>
    <att type="string" name="support" value="{&quot;StringDB&quot;: &quot;functional&quot;, &quot;StringEvidence&quot;: &quot;coexpression:0.302,textmining:0.042&quot;, &quot;InWeb_IM&quot;: &quot;inference&quot;, &quot;String_Score_Combined&quot;: 358, &quot;String_Score_Physical&quot;: 294}"/>
  </edge>
  <edge label="23560 (pp) 9601" source="309" target="231">
    <att type="string" name="canonicalName" value="23560 (pp) 9601"/>
    <att type="string" name="interaction" value="pp"/>
    <att type="int" name="SCORE" value="294"/>
    <att type="string" name="support" value="{&quot;InWeb_IM&quot;: &quot;inference&quot;}"/>
  </edge>
  <edge label="23560 (pp) 9939" source="309" target="239">
    <att type="string" name="canonicalName" value="23560 (pp) 9939"/>
    <att type="string" name="interaction" value="pp"/>
    <att type="int" name="SCORE" value="208"/>
    <att type="string" name="support" value="{&quot;BioGrid&quot;: &quot;physical&quot;, &quot;BioGrid_PubMed&quot;: &quot;35271311&quot;, &quot;BioGrid_Type&quot;: &quot;Affinity Capture-MS&quot;}"/>
  </edge>
  <edge label="23594 (pp) 4172" source="310" target="106">
    <att type="string" name="canonicalName" value="23594 (pp) 4172"/>
    <att type="string" name="interaction" value="pp"/>
    <att type="int" name="SCORE" value="900"/>
    <att type="string" name="support" value="{&quot;StringDB&quot;: &quot;physical&quot;, &quot;StringEvidence&quot;: &quot;database:0.896,textmining:0.800,coexpression:0.456&quot;, &quot;InWeb_IM&quot;: &quot;inference&quot;, &quot;String_Score_Physical&quot;: 900, &quot;String_Score_Combined&quot;: 989}"/>
  </edge>
  <edge label="23594 (pp) 4173" source="310" target="107">
    <att type="string" name="canonicalName" value="23594 (pp) 4173"/>
    <att type="string" name="interaction" value="pp"/>
    <att type="int" name="SCORE" value="986"/>
    <att type="string" name="support" value="{&quot;StringDB&quot;: &quot;physical&quot;, &quot;StringEvidence&quot;: &quot;database:0.896,experiments:0.867,textmining:0.767,coexpression:0.677&quot;, &quot;InWeb_IM&quot;: &quot;experimental&quot;, &quot;BioGrid&quot;: &quot;physical&quot;, &quot;BioGrid_PubMed&quot;: &quot;15232106,12614612&quot;, &quot;BioGrid_Type&quot;: &quot;Two-hybrid,Reconstituted Complex&quot;, &quot;String_Score_Physical&quot;: 986, &quot;String_Score_Combined&quot;: 998}"/>
  </edge>
  <edge label="23594 (pp) 4175" source="310" target="108">
    <att type="string" name="canonicalName" value="23594 (pp) 4175"/>
    <att type="string" name="interaction" value="pp"/>
    <att type="int" name="SCORE" value="966"/>
    <att type="string" name="support" value="{&quot;StringDB&quot;: &quot;physical&quot;, &quot;StringEvidence&quot;: &quot;database:0.896,textmining:0.669,experiments:0.662,coexpression:0.195&quot;, &quot;BioGrid&quot;: &quot;physical&quot;, &quot;BioGrid_PubMed&quot;: &quot;15232106&quot;, &quot;BioGrid_Type&quot;: &quot;Reconstituted Complex&quot;, &quot;String_Score_Physical&quot;: 966, &quot;String_Score_Combined&quot;: 991}"/>
  </edge>
  <edge label="23594 (pp) 4176" source="310" target="109">
    <att type="string" name="canonicalName" value="23594 (pp) 4176"/>
    <att type="string" name="interaction" value="pp"/>
    <att type="int" name="SCORE" value="967"/>
    <att type="string" name="support" value="{&quot;StringDB&quot;: &quot;physical&quot;, &quot;StringEvidence&quot;: &quot;database:0.896,textmining:0.887,experiments:0.673,coexpression:0.566&quot;, &quot;InWeb_IM&quot;: &quot;experimental&quot;, &quot;BioGrid&quot;: &quot;physical&quot;, &quot;BioGrid_PubMed&quot;: &quot;15232106&quot;, &quot;BioGrid_Type&quot;: &quot;Reconstituted Complex&quot;, &quot;String_Score_Physical&quot;: 967, &quot;String_Score_Combined&quot;: 998}"/>
  </edge>
  <edge label="23597 (pp) 3329" source="311" target="81">
    <att type="string" name="canonicalName" value="23597 (pp) 3329"/>
    <att type="string" name="interaction" value="pp"/>
    <att type="int" name="SCORE" value="208"/>
    <att type="string" name="support" value="{&quot;BioGrid&quot;: &quot;physical&quot;, &quot;BioGrid_PubMed&quot;: &quot;29568061&quot;, &quot;BioGrid_Type&quot;: &quot;Proximity Label-MS&quot;}"/>
  </edge>
  <edge label="23597 (pp) 388" source="311" target="11">
    <att type="string" name="canonicalName" value="23597 (pp) 388"/>
    <att type="string" name="interaction" value="pp"/>
    <att type="int" name="SCORE" value="208"/>
    <att type="string" name="support" value="{&quot;BioGrid&quot;: &quot;physical&quot;, &quot;BioGrid_PubMed&quot;: &quot;34079125&quot;, &quot;BioGrid_Type&quot;: &quot;Proximity Label-MS&quot;, &quot;BioGrid_Score&quot;: &quot;12.73&quot;}"/>
  </edge>
  <edge label="23597 (pp) 5160" source="311" target="141">
    <att type="string" name="canonicalName" value="23597 (pp) 5160"/>
    <att type="string" name="interaction" value="pp"/>
    <att type="int" name="SCORE" value="208"/>
    <att type="string" name="support" value="{&quot;BioGrid&quot;: &quot;physical&quot;, &quot;BioGrid_PubMed&quot;: &quot;34079125&quot;, &quot;BioGrid_Type&quot;: &quot;Proximity Label-MS&quot;, &quot;BioGrid_Score&quot;: &quot;101.82&quot;}"/>
  </edge>
  <edge label="23597 (pp) 5688" source="311" target="154">
    <att type="string" name="canonicalName" value="23597 (pp) 5688"/>
    <att type="string" name="interaction" value="pp"/>
    <att type="int" name="SCORE" value="208"/>
    <att type="string" name="support" value="{&quot;BioGrid&quot;: &quot;physical&quot;, &quot;BioGrid_PubMed&quot;: &quot;35831314&quot;, &quot;BioGrid_Type&quot;: &quot;Co-fractionation&quot;}"/>
  </edge>
  <edge label="23597 (pp) 5879" source="311" target="160">
    <att type="string" name="canonicalName" value="23597 (pp) 5879"/>
    <att type="string" name="interaction" value="pp"/>
    <att type="int" name="SCORE" value="208"/>
    <att type="string" name="support" value="{&quot;BioGrid&quot;: &quot;physical&quot;, &quot;BioGrid_PubMed&quot;: &quot;31980649&quot;, &quot;BioGrid_Type&quot;: &quot;Affinity Capture-MS&quot;}"/>
  </edge>
  <edge label="23597 (pp) 6464" source="311" target="172">
    <att type="string" name="canonicalName" value="23597 (pp) 6464"/>
    <att type="string" name="interaction" value="pp"/>
    <att type="int" name="SCORE" value="208"/>
    <att type="string" name="support" value="{&quot;BioGrid&quot;: &quot;physical&quot;, &quot;BioGrid_PubMed&quot;: &quot;31980649&quot;, &quot;BioGrid_Type&quot;: &quot;Affinity Capture-MS&quot;}"/>
  </edge>
  <edge label="23597 (pp) 7317" source="311" target="193">
    <att type="string" name="canonicalName" value="23597 (pp) 7317"/>
    <att type="string" name="interaction" value="pp"/>
    <att type="int" name="SCORE" value="208"/>
    <att type="string" name="support" value="{&quot;StringDB&quot;: &quot;functional&quot;, &quot;StringEvidence&quot;: &quot;coexpression:0.118,neighborhood:0.002&quot;, &quot;BioGrid&quot;: &quot;physical&quot;, &quot;BioGrid_PubMed&quot;: &quot;33961781&quot;, &quot;BioGrid_Type&quot;: &quot;Affinity Capture-MS&quot;, &quot;BioGrid_Score&quot;: &quot;0.97231898&quot;, &quot;String_Score_Combined&quot;: 155, &quot;String_Score_Physical&quot;: 208}"/>
  </edge>
  <edge label="23597 (pp) 7453" source="311" target="201">
    <att type="string" name="canonicalName" value="23597 (pp) 7453"/>
    <att type="string" name="interaction" value="pp"/>
    <att type="int" name="SCORE" value="208"/>
    <att type="string" name="support" value="{&quot;BioGrid&quot;: &quot;physical&quot;, &quot;BioGrid_PubMed&quot;: &quot;35831314&quot;, &quot;BioGrid_Type&quot;: &quot;Co-fractionation&quot;}"/>
  </edge>
  <edge label="23603 (pp) 23788" source="312" target="315">
    <att type="string" name="canonicalName" value="23603 (pp) 23788"/>
    <att type="string" name="interaction" value="pp"/>
    <att type="int" name="SCORE" value="208"/>
    <att type="string" name="support" value="{&quot;BioGrid&quot;: &quot;physical&quot;, &quot;BioGrid_PubMed&quot;: &quot;31536960&quot;, &quot;BioGrid_Type&quot;: &quot;Co-fractionation&quot;, &quot;BioGrid_Score&quot;: &quot;1.650107666&quot;}"/>
  </edge>
  <edge label="23603 (pp) 2771" source="312" target="66">
    <att type="string" name="canonicalName" value="23603 (pp) 2771"/>
    <att type="string" name="interaction" value="pp"/>
    <att type="int" name="SCORE" value="271"/>
    <att type="string" name="support" value="{&quot;StringDB&quot;: &quot;physical&quot;, &quot;StringEvidence&quot;: &quot;experiments:0.240,textmining:0.082,coexpression:0.022&quot;, &quot;BioGrid&quot;: &quot;physical&quot;, &quot;BioGrid_PubMed&quot;: &quot;22939629&quot;, &quot;BioGrid_Type&quot;: &quot;Co-fractionation&quot;, &quot;BioGrid_Score&quot;: &quot;0.827&quot;, &quot;String_Score_Physical&quot;: 271, &quot;String_Score_Combined&quot;: 345}"/>
  </edge>
  <edge label="23603 (pp) 2821" source="312" target="70">
    <att type="string" name="canonicalName" value="23603 (pp) 2821"/>
    <att type="string" name="interaction" value="pp"/>
    <att type="int" name="SCORE" value="294"/>
    <att type="string" name="support" value="{&quot;InWeb_IM&quot;: &quot;inference&quot;}"/>
  </edge>
  <edge label="23603 (pp) 3015" source="312" target="73">
    <att type="string" name="canonicalName" value="23603 (pp) 3015"/>
    <att type="string" name="interaction" value="pp"/>
    <att type="int" name="SCORE" value="294"/>
    <att type="string" name="support" value="{&quot;InWeb_IM&quot;: &quot;inference&quot;}"/>
  </edge>
  <edge label="23603 (pp) 388" source="312" target="11">
    <att type="string" name="canonicalName" value="23603 (pp) 388"/>
    <att type="string" name="interaction" value="pp"/>
    <att type="int" name="SCORE" value="271"/>
    <att type="string" name="support" value="{&quot;StringDB&quot;: &quot;physical&quot;, &quot;StringEvidence&quot;: &quot;experiments:0.240,coexpression:0.025,textmining:0.008&quot;, &quot;BioGrid&quot;: &quot;physical&quot;, &quot;BioGrid_PubMed&quot;: &quot;22939629&quot;, &quot;BioGrid_Type&quot;: &quot;Co-fractionation&quot;, &quot;BioGrid_Score&quot;: &quot;0.763&quot;, &quot;String_Score_Physical&quot;: 271, &quot;String_Score_Combined&quot;: 295}"/>
  </edge>
  <edge label="23603 (pp) 4522" source="312" target="118">
    <att type="string" name="canonicalName" value="23603 (pp) 4522"/>
    <att type="string" name="interaction" value="pp"/>
    <att type="int" name="SCORE" value="294"/>
    <att type="string" name="support" value="{&quot;InWeb_IM&quot;: &quot;inference&quot;}"/>
  </edge>
  <edge label="23603 (pp) 4734" source="312" target="123">
    <att type="string" name="canonicalName" value="23603 (pp) 4734"/>
    <att type="string" name="interaction" value="pp"/>
    <att type="int" name="SCORE" value="294"/>
    <att type="string" name="support" value="{&quot;InWeb_IM&quot;: &quot;inference&quot;}"/>
  </edge>
  <edge label="23603 (pp) 4771" source="312" target="124">
    <att type="string" name="canonicalName" value="23603 (pp) 4771"/>
    <att type="string" name="interaction" value="pp"/>
    <att type="int" name="SCORE" value="294"/>
    <att type="string" name="support" value="{&quot;InWeb_IM&quot;: &quot;inference&quot;}"/>
  </edge>
  <edge label="23603 (pp) 4809" source="312" target="125">
    <att type="string" name="canonicalName" value="23603 (pp) 4809"/>
    <att type="string" name="interaction" value="pp"/>
    <att type="int" name="SCORE" value="272"/>
    <att type="string" name="support" value="{&quot;StringDB&quot;: &quot;physical&quot;, &quot;StringEvidence&quot;: &quot;experiments:0.241,textmining:0.027&quot;, &quot;BioGrid&quot;: &quot;physical&quot;, &quot;BioGrid_PubMed&quot;: &quot;26344197&quot;, &quot;BioGrid_Type&quot;: &quot;Co-fractionation&quot;, &quot;BioGrid_Score&quot;: &quot;0.195759889&quot;, &quot;String_Score_Physical&quot;: 272, &quot;String_Score_Combined&quot;: 291}"/>
  </edge>
  <edge label="23603 (pp) 488" source="312" target="17">
    <att type="string" name="canonicalName" value="23603 (pp) 488"/>
    <att type="string" name="interaction" value="pp"/>
    <att type="int" name="SCORE" value="208"/>
    <att type="string" name="support" value="{&quot;BioGrid&quot;: &quot;physical&quot;, &quot;BioGrid_PubMed&quot;: &quot;31536960&quot;, &quot;BioGrid_Type&quot;: &quot;Co-fractionation&quot;, &quot;BioGrid_Score&quot;: &quot;1.700108768&quot;}"/>
  </edge>
  <edge label="23603 (pp) 5160" source="312" target="141">
    <att type="string" name="canonicalName" value="23603 (pp) 5160"/>
    <att type="string" name="interaction" value="pp"/>
    <att type="int" name="SCORE" value="208"/>
    <att type="string" name="support" value="{&quot;BioGrid&quot;: &quot;physical&quot;, &quot;BioGrid_PubMed&quot;: &quot;31536960,29128334&quot;, &quot;BioGrid_Type&quot;: &quot;Affinity Capture-MS,Co-fractionation&quot;, &quot;BioGrid_Score&quot;: &quot;1.502897457,0.000604541&quot;}"/>
  </edge>
  <edge label="23603 (pp) 5879" source="312" target="160">
    <att type="string" name="canonicalName" value="23603 (pp) 5879"/>
    <att type="string" name="interaction" value="pp"/>
    <att type="int" name="SCORE" value="270"/>
    <att type="string" name="support" value="{&quot;StringDB&quot;: &quot;physical&quot;, &quot;StringEvidence&quot;: &quot;experiments:0.239,textmining:0.125,coexpression:0.025&quot;, &quot;BioGrid&quot;: &quot;physical&quot;, &quot;BioGrid_PubMed&quot;: &quot;25074804&quot;, &quot;BioGrid_Type&quot;: &quot;Affinity Capture-Western,Reconstituted Complex&quot;, &quot;String_Score_Physical&quot;: 270, &quot;String_Score_Combined&quot;: 377}"/>
  </edge>
  <edge label="23603 (pp) 5899" source="312" target="161">
    <att type="string" name="canonicalName" value="23603 (pp) 5899"/>
    <att type="string" name="interaction" value="pp"/>
    <att type="int" name="SCORE" value="294"/>
    <att type="string" name="support" value="{&quot;InWeb_IM&quot;: &quot;inference&quot;}"/>
  </edge>
  <edge label="23603 (pp) 64855" source="312" target="400">
    <att type="string" name="canonicalName" value="23603 (pp) 64855"/>
    <att type="string" name="interaction" value="pp"/>
    <att type="int" name="SCORE" value="244"/>
    <att type="string" name="support" value="{&quot;StringDB&quot;: &quot;physical&quot;, &quot;StringEvidence&quot;: &quot;experiments:0.213,coexpression:0.029&quot;, &quot;BioGrid&quot;: &quot;physical&quot;, &quot;BioGrid_PubMed&quot;: &quot;22863883&quot;, &quot;BioGrid_Type&quot;: &quot;Co-fractionation&quot;, &quot;String_Score_Physical&quot;: 244, &quot;String_Score_Combined&quot;: 267}"/>
  </edge>
  <edge label="23603 (pp) 79084" source="312" target="404">
    <att type="string" name="canonicalName" value="23603 (pp) 79084"/>
    <att type="string" name="interaction" value="pp"/>
    <att type="int" name="SCORE" value="352"/>
    <att type="string" name="support" value="{&quot;StringDB&quot;: &quot;physical&quot;, &quot;StringEvidence&quot;: &quot;experiments:0.325,coexpression:0.074&quot;, &quot;BioGrid&quot;: &quot;physical&quot;, &quot;BioGrid_PubMed&quot;: &quot;28977470&quot;, &quot;BioGrid_Type&quot;: &quot;Affinity Capture-MS&quot;, &quot;String_Score_Physical&quot;: 352, &quot;String_Score_Combined&quot;: 400}"/>
  </edge>
  <edge label="23603 (pp) 80179" source="312" target="410">
    <att type="string" name="canonicalName" value="23603 (pp) 80179"/>
    <att type="string" name="interaction" value="pp"/>
    <att type="int" name="SCORE" value="256"/>
    <att type="string" name="support" value="{&quot;StringDB&quot;: &quot;physical&quot;, &quot;StringEvidence&quot;: &quot;experiments:0.225,textmining:0.069,coexpression:0.044&quot;, &quot;BioGrid&quot;: &quot;physical&quot;, &quot;BioGrid_PubMed&quot;: &quot;26496610&quot;, &quot;BioGrid_Type&quot;: &quot;Affinity Capture-MS&quot;, &quot;String_Score_Physical&quot;: 256, &quot;String_Score_Combined&quot;: 338}"/>
  </edge>
  <edge label="23645 (pp) 26608" source="313" target="325">
    <att type="string" name="canonicalName" value="23645 (pp) 26608"/>
    <att type="string" name="interaction" value="pp"/>
    <att type="int" name="SCORE" value="208"/>
    <att type="string" name="support" value="{&quot;BioGrid&quot;: &quot;physical&quot;, &quot;BioGrid_PubMed&quot;: &quot;26239904&quot;, &quot;BioGrid_Type&quot;: &quot;Affinity Capture-RNA&quot;}"/>
  </edge>
  <edge label="23645 (pp) 4092" source="313" target="100">
    <att type="string" name="canonicalName" value="23645 (pp) 4092"/>
    <att type="string" name="interaction" value="pp"/>
    <att type="int" name="SCORE" value="923"/>
    <att type="string" name="support" value="{&quot;StringDB&quot;: &quot;physical&quot;, &quot;StringEvidence&quot;: &quot;textmining:0.984,database:0.896,experiments:0.239&quot;, &quot;OmniPath&quot;: &quot;omnipath&quot;, &quot;OmniPath_Reference&quot;: &quot;Lit-BM-17;NetPath;SIGNOR;SignaLink3;Wang&quot;, &quot;InWeb_IM&quot;: &quot;experimental&quot;, &quot;BioGrid&quot;: &quot;physical&quot;, &quot;BioGrid_PubMed&quot;: &quot;14718519&quot;, &quot;BioGrid_Type&quot;: &quot;Affinity Capture-Western,Two-hybrid&quot;, &quot;String_Score_Physical&quot;: 923, &quot;String_Score_Combined&quot;: 998}"/>
  </edge>
  <edge label="23645 (pp) 54205" source="313" target="351">
    <att type="string" name="canonicalName" value="23645 (pp) 54205"/>
    <att type="string" name="interaction" value="pp"/>
    <att type="int" name="SCORE" value="720"/>
    <att type="string" name="support" value="{&quot;StringDB&quot;: &quot;physical&quot;, &quot;StringEvidence&quot;: &quot;database:0.708,textmining:0.364&quot;, &quot;String_Score_Physical&quot;: 720, &quot;String_Score_Combined&quot;: 821}"/>
  </edge>
  <edge label="23645 (pp) 5516" source="313" target="150">
    <att type="string" name="canonicalName" value="23645 (pp) 5516"/>
    <att type="string" name="interaction" value="pp"/>
    <att type="int" name="SCORE" value="770"/>
    <att type="string" name="support" value="{&quot;StringDB&quot;: &quot;physical&quot;, &quot;StringEvidence&quot;: &quot;database:0.708,experiments:0.179,textmining:0.039&quot;, &quot;String_Score_Physical&quot;: 770, &quot;String_Score_Combined&quot;: 779}"/>
  </edge>
  <edge label="23645 (pp) 5524" source="313" target="151">
    <att type="string" name="canonicalName" value="23645 (pp) 5524"/>
    <att type="string" name="interaction" value="pp"/>
    <att type="int" name="SCORE" value="720"/>
    <att type="string" name="support" value="{&quot;StringDB&quot;: &quot;physical&quot;, &quot;StringEvidence&quot;: &quot;database:0.708,textmining:0.204&quot;, &quot;String_Score_Physical&quot;: 720, &quot;String_Score_Combined&quot;: 777}"/>
  </edge>
  <edge label="23645 (pp) 5530" source="313" target="152">
    <att type="string" name="canonicalName" value="23645 (pp) 5530"/>
    <att type="string" name="interaction" value="pp"/>
    <att type="int" name="SCORE" value="770"/>
    <att type="string" name="support" value="{&quot;StringDB&quot;: &quot;physical&quot;, &quot;StringEvidence&quot;: &quot;database:0.708,experiments:0.179,textmining:0.021&quot;, &quot;String_Score_Physical&quot;: 770, &quot;String_Score_Combined&quot;: 775}"/>
  </edge>
  <edge label="23645 (pp) 811" source="313" target="22">
    <att type="string" name="canonicalName" value="23645 (pp) 811"/>
    <att type="string" name="interaction" value="pp"/>
    <att type="int" name="SCORE" value="432"/>
    <att type="string" name="support" value="{&quot;StringDB&quot;: &quot;functional&quot;, &quot;StringEvidence&quot;: &quot;textmining:0.527&quot;, &quot;OmniPath&quot;: &quot;pathwayextra&quot;, &quot;OmniPath_Reference&quot;: &quot;Wang&quot;, &quot;String_Score_Combined&quot;: 546, &quot;String_Score_Physical&quot;: 432}"/>
  </edge>
  <edge label="23657 (pp) 388" source="314" target="11">
    <att type="string" name="canonicalName" value="23657 (pp) 388"/>
    <att type="string" name="interaction" value="pp"/>
    <att type="int" name="SCORE" value="208"/>
    <att type="string" name="support" value="{&quot;BioGrid&quot;: &quot;physical&quot;, &quot;BioGrid_PubMed&quot;: &quot;31871319&quot;, &quot;BioGrid_Type&quot;: &quot;Affinity Capture-MS&quot;}"/>
  </edge>
  <edge label="23657 (pp) 3998" source="314" target="98">
    <att type="string" name="canonicalName" value="23657 (pp) 3998"/>
    <att type="string" name="interaction" value="pp"/>
    <att type="int" name="SCORE" value="213"/>
    <att type="string" name="support" value="{&quot;StringDB&quot;: &quot;physical&quot;, &quot;StringEvidence&quot;: &quot;experiments:0.179,textmining:0.002&quot;, &quot;String_Score_Physical&quot;: 213, &quot;String_Score_Combined&quot;: 214}"/>
  </edge>
  <edge label="23657 (pp) 5879" source="314" target="160">
    <att type="string" name="canonicalName" value="23657 (pp) 5879"/>
    <att type="string" name="interaction" value="pp"/>
    <att type="int" name="SCORE" value="208"/>
    <att type="string" name="support" value="{&quot;BioGrid&quot;: &quot;physical&quot;, &quot;BioGrid_PubMed&quot;: &quot;31871319&quot;, &quot;BioGrid_Type&quot;: &quot;Affinity Capture-MS&quot;}"/>
  </edge>
  <edge label="23657 (pp) 6520" source="314" target="178">
    <att type="string" name="canonicalName" value="23657 (pp) 6520"/>
    <att type="string" name="interaction" value="pp"/>
    <att type="int" name="SCORE" value="941"/>
    <att type="string" name="support" value="{&quot;StringDB&quot;: &quot;physical&quot;, &quot;StringEvidence&quot;: &quot;textmining:0.990,database:0.791,experiments:0.705,coexpression:0.069&quot;, &quot;InWeb_IM&quot;: &quot;inference&quot;, &quot;BioGrid&quot;: &quot;physical&quot;, &quot;BioGrid_PubMed&quot;: &quot;34709416,32296183,30709928&quot;, &quot;BioGrid_Type&quot;: &quot;Affinity Capture-Western,Two-hybrid,Affinity Capture-MS&quot;, &quot;String_Score_Physical&quot;: 941, &quot;String_Score_Combined&quot;: 999}"/>
  </edge>
  <edge label="23657 (pp) 857" source="314" target="23">
    <att type="string" name="canonicalName" value="23657 (pp) 857"/>
    <att type="string" name="interaction" value="pp"/>
    <att type="int" name="SCORE" value="208"/>
    <att type="string" name="support" value="{&quot;StringDB&quot;: &quot;functional&quot;, &quot;StringEvidence&quot;: &quot;textmining:0.160&quot;, &quot;BioGrid&quot;: &quot;physical&quot;, &quot;BioGrid_PubMed&quot;: &quot;34079125&quot;, &quot;BioGrid_Type&quot;: &quot;Proximity Label-MS&quot;, &quot;BioGrid_Score&quot;: &quot;70.0&quot;, &quot;String_Score_Combined&quot;: 194, &quot;String_Score_Physical&quot;: 208}"/>
  </edge>
  <edge label="23657 (pp) 93436" source="314" target="436">
    <att type="string" name="canonicalName" value="23657 (pp) 93436"/>
    <att type="string" name="interaction" value="pp"/>
    <att type="int" name="SCORE" value="208"/>
    <att type="string" name="support" value="{&quot;BioGrid&quot;: &quot;physical&quot;, &quot;BioGrid_PubMed&quot;: &quot;33961781&quot;, &quot;BioGrid_Type&quot;: &quot;Affinity Capture-MS&quot;, &quot;BioGrid_Score&quot;: &quot;0.997077621&quot;}"/>
  </edge>
  <edge label="23788 (pp) 2673" source="315" target="62">
    <att type="string" name="canonicalName" value="23788 (pp) 2673"/>
    <att type="string" name="interaction" value="pp"/>
    <att type="int" name="SCORE" value="208"/>
    <att type="string" name="support" value="{&quot;BioGrid&quot;: &quot;physical&quot;, &quot;BioGrid_PubMed&quot;: &quot;27684187&quot;, &quot;BioGrid_Type&quot;: &quot;Affinity Capture-MS&quot;}"/>
  </edge>
  <edge label="23788 (pp) 2771" source="315" target="66">
    <att type="string" name="canonicalName" value="23788 (pp) 2771"/>
    <att type="string" name="interaction" value="pp"/>
    <att type="int" name="SCORE" value="272"/>
    <att type="string" name="support" value="{&quot;StringDB&quot;: &quot;physical&quot;, &quot;StringEvidence&quot;: &quot;experiments:0.241&quot;, &quot;BioGrid&quot;: &quot;physical&quot;, &quot;BioGrid_PubMed&quot;: &quot;26344197&quot;, &quot;BioGrid_Type&quot;: &quot;Co-fractionation&quot;, &quot;BioGrid_Score&quot;: &quot;0.070927431&quot;, &quot;String_Score_Physical&quot;: 272, &quot;String_Score_Combined&quot;: 272}"/>
  </edge>
  <edge label="23788 (pp) 2802" source="315" target="68">
    <att type="string" name="canonicalName" value="23788 (pp) 2802"/>
    <att type="string" name="interaction" value="pp"/>
    <att type="int" name="SCORE" value="208"/>
    <att type="string" name="support" value="{&quot;BioGrid&quot;: &quot;physical&quot;, &quot;BioGrid_PubMed&quot;: &quot;32877691&quot;, &quot;BioGrid_Type&quot;: &quot;Proximity Label-MS&quot;, &quot;BioGrid_Score&quot;: &quot;1.0&quot;}"/>
  </edge>
  <edge label="23788 (pp) 3614" source="315" target="87">
    <att type="string" name="canonicalName" value="23788 (pp) 3614"/>
    <att type="string" name="interaction" value="pp"/>
    <att type="int" name="SCORE" value="208"/>
    <att type="string" name="support" value="{&quot;BioGrid&quot;: &quot;physical&quot;, &quot;BioGrid_PubMed&quot;: &quot;33961781,28514442&quot;, &quot;BioGrid_Type&quot;: &quot;Affinity Capture-MS&quot;, &quot;BioGrid_Score&quot;: &quot;0.997370295,0.994314389&quot;}"/>
  </edge>
  <edge label="23788 (pp) 3998" source="315" target="98">
    <att type="string" name="canonicalName" value="23788 (pp) 3998"/>
    <att type="string" name="interaction" value="pp"/>
    <att type="int" name="SCORE" value="272"/>
    <att type="string" name="support" value="{&quot;StringDB&quot;: &quot;physical&quot;, &quot;StringEvidence&quot;: &quot;experiments:0.241,coexpression:0.008&quot;, &quot;BioGrid&quot;: &quot;physical&quot;, &quot;BioGrid_PubMed&quot;: &quot;26344197&quot;, &quot;BioGrid_Type&quot;: &quot;Co-fractionation&quot;, &quot;BioGrid_Score&quot;: &quot;0.088813382&quot;, &quot;String_Score_Physical&quot;: 272, &quot;String_Score_Combined&quot;: 278}"/>
  </edge>
  <edge label="23788 (pp) 445" source="315" target="14">
    <att type="string" name="canonicalName" value="23788 (pp) 445"/>
    <att type="string" name="interaction" value="pp"/>
    <att type="int" name="SCORE" value="208"/>
    <att type="string" name="support" value="{&quot;BioGrid&quot;: &quot;physical&quot;, &quot;BioGrid_PubMed&quot;: &quot;27684187&quot;, &quot;BioGrid_Type&quot;: &quot;Affinity Capture-MS&quot;}"/>
  </edge>
  <edge label="23788 (pp) 483" source="315" target="16">
    <att type="string" name="canonicalName" value="23788 (pp) 483"/>
    <att type="string" name="interaction" value="pp"/>
    <att type="int" name="SCORE" value="272"/>
    <att type="string" name="support" value="{&quot;StringDB&quot;: &quot;physical&quot;, &quot;StringEvidence&quot;: &quot;experiments:0.241,coexpression:0.034&quot;, &quot;BioGrid&quot;: &quot;physical&quot;, &quot;BioGrid_PubMed&quot;: &quot;26344197&quot;, &quot;BioGrid_Type&quot;: &quot;Co-fractionation&quot;, &quot;BioGrid_Score&quot;: &quot;0.164983937&quot;, &quot;String_Score_Physical&quot;: 272, &quot;String_Score_Combined&quot;: 297}"/>
  </edge>
  <edge label="23788 (pp) 488" source="315" target="17">
    <att type="string" name="canonicalName" value="23788 (pp) 488"/>
    <att type="string" name="interaction" value="pp"/>
    <att type="int" name="SCORE" value="272"/>
    <att type="string" name="support" value="{&quot;StringDB&quot;: &quot;physical&quot;, &quot;StringEvidence&quot;: &quot;experiments:0.241,textmining:0.033&quot;, &quot;BioGrid&quot;: &quot;physical&quot;, &quot;BioGrid_PubMed&quot;: &quot;26344197&quot;, &quot;BioGrid_Type&quot;: &quot;Co-fractionation&quot;, &quot;BioGrid_Score&quot;: &quot;0.127032364&quot;, &quot;String_Score_Physical&quot;: 272, &quot;String_Score_Combined&quot;: 296}"/>
  </edge>
  <edge label="23788 (pp) 5160" source="315" target="141">
    <att type="string" name="canonicalName" value="23788 (pp) 5160"/>
    <att type="string" name="interaction" value="pp"/>
    <att type="int" name="SCORE" value="208"/>
    <att type="string" name="support" value="{&quot;BioGrid&quot;: &quot;physical&quot;, &quot;BioGrid_PubMed&quot;: &quot;31536960,29128334&quot;, &quot;BioGrid_Type&quot;: &quot;Affinity Capture-MS,Co-fractionation&quot;, &quot;BioGrid_Score&quot;: &quot;0.000236429,1.581126571&quot;}"/>
  </edge>
  <edge label="23788 (pp) 5245" source="315" target="146">
    <att type="string" name="canonicalName" value="23788 (pp) 5245"/>
    <att type="string" name="interaction" value="pp"/>
    <att type="int" name="SCORE" value="317"/>
    <att type="string" name="support" value="{&quot;StringDB&quot;: &quot;physical&quot;, &quot;StringEvidence&quot;: &quot;experiments:0.289,coexpression:0.117,textmining:0.003&quot;, &quot;BioGrid&quot;: &quot;physical&quot;, &quot;BioGrid_PubMed&quot;: &quot;31536960,26344197&quot;, &quot;BioGrid_Type&quot;: &quot;Co-fractionation&quot;, &quot;BioGrid_Score&quot;: &quot;1.510947757,0.150974409&quot;, &quot;String_Score_Physical&quot;: 317, &quot;String_Score_Combined&quot;: 399}"/>
  </edge>
  <edge label="23788 (pp) 57678" source="315" target="392">
    <att type="string" name="canonicalName" value="23788 (pp) 57678"/>
    <att type="string" name="interaction" value="pp"/>
    <att type="int" name="SCORE" value="208"/>
    <att type="string" name="support" value="{&quot;BioGrid&quot;: &quot;physical&quot;, &quot;BioGrid_PubMed&quot;: &quot;32877691&quot;, &quot;BioGrid_Type&quot;: &quot;Proximity Label-MS&quot;, &quot;BioGrid_Score&quot;: &quot;1.0&quot;}"/>
  </edge>
  <edge label="23788 (pp) 5879" source="315" target="160">
    <att type="string" name="canonicalName" value="23788 (pp) 5879"/>
    <att type="string" name="interaction" value="pp"/>
    <att type="int" name="SCORE" value="208"/>
    <att type="string" name="support" value="{&quot;BioGrid&quot;: &quot;physical&quot;, &quot;BioGrid_PubMed&quot;: &quot;31980649&quot;, &quot;BioGrid_Type&quot;: &quot;Affinity Capture-MS&quot;}"/>
  </edge>
  <edge label="23788 (pp) 6182" source="315" target="168">
    <att type="string" name="canonicalName" value="23788 (pp) 6182"/>
    <att type="string" name="interaction" value="pp"/>
    <att type="int" name="SCORE" value="788"/>
    <att type="string" name="support" value="{&quot;StringDB&quot;: &quot;physical&quot;, &quot;StringEvidence&quot;: &quot;experiments:0.779,coexpression:0.027,textmining:0.003&quot;, &quot;String_Score_Physical&quot;: 788, &quot;String_Score_Combined&quot;: 794}"/>
  </edge>
  <edge label="23788 (pp) 6510" source="315" target="177">
    <att type="string" name="canonicalName" value="23788 (pp) 6510"/>
    <att type="string" name="interaction" value="pp"/>
    <att type="int" name="SCORE" value="208"/>
    <att type="string" name="support" value="{&quot;BioGrid&quot;: &quot;physical&quot;, &quot;BioGrid_PubMed&quot;: &quot;28514442&quot;, &quot;BioGrid_Type&quot;: &quot;Affinity Capture-MS&quot;, &quot;BioGrid_Score&quot;: &quot;0.756107633&quot;}"/>
  </edge>
  <edge label="23788 (pp) 6541" source="315" target="180">
    <att type="string" name="canonicalName" value="23788 (pp) 6541"/>
    <att type="string" name="interaction" value="pp"/>
    <att type="int" name="SCORE" value="208"/>
    <att type="string" name="support" value="{&quot;BioGrid&quot;: &quot;physical&quot;, &quot;BioGrid_PubMed&quot;: &quot;33961781,28514442&quot;, &quot;BioGrid_Type&quot;: &quot;Affinity Capture-MS&quot;, &quot;BioGrid_Score&quot;: &quot;0.998126788,0.999239844&quot;}"/>
  </edge>
  <edge label="23788 (pp) 7534" source="315" target="202">
    <att type="string" name="canonicalName" value="23788 (pp) 7534"/>
    <att type="string" name="interaction" value="pp"/>
    <att type="int" name="SCORE" value="208"/>
    <att type="string" name="support" value="{&quot;BioGrid&quot;: &quot;physical&quot;, &quot;BioGrid_PubMed&quot;: &quot;27684187&quot;, &quot;BioGrid_Type&quot;: &quot;Affinity Capture-MS&quot;}"/>
  </edge>
  <edge label="23788 (pp) 80179" source="315" target="410">
    <att type="string" name="canonicalName" value="23788 (pp) 80179"/>
    <att type="string" name="interaction" value="pp"/>
    <att type="int" name="SCORE" value="208"/>
    <att type="string" name="support" value="{&quot;BioGrid&quot;: &quot;physical&quot;, &quot;BioGrid_PubMed&quot;: &quot;32877691&quot;, &quot;BioGrid_Type&quot;: &quot;Proximity Label-MS&quot;, &quot;BioGrid_Score&quot;: &quot;1.0&quot;}"/>
  </edge>
  <edge label="23788 (pp) 83858" source="315" target="418">
    <att type="string" name="canonicalName" value="23788 (pp) 83858"/>
    <att type="string" name="interaction" value="pp"/>
    <att type="int" name="SCORE" value="208"/>
    <att type="string" name="support" value="{&quot;BioGrid&quot;: &quot;physical&quot;, &quot;BioGrid_PubMed&quot;: &quot;32877691&quot;, &quot;BioGrid_Type&quot;: &quot;Proximity Label-MS&quot;, &quot;BioGrid_Score&quot;: &quot;1.0&quot;}"/>
  </edge>
  <edge label="23788 (pp) 871" source="315" target="24">
    <att type="string" name="canonicalName" value="23788 (pp) 871"/>
    <att type="string" name="interaction" value="pp"/>
    <att type="int" name="SCORE" value="208"/>
    <att type="string" name="support" value="{&quot;BioGrid&quot;: &quot;physical&quot;, &quot;BioGrid_PubMed&quot;: &quot;27684187&quot;, &quot;BioGrid_Type&quot;: &quot;Affinity Capture-MS&quot;}"/>
  </edge>
  <edge label="23788 (pp) 89941" source="315" target="430">
    <att type="string" name="canonicalName" value="23788 (pp) 89941"/>
    <att type="string" name="interaction" value="pp"/>
    <att type="int" name="SCORE" value="208"/>
    <att type="string" name="support" value="{&quot;BioGrid&quot;: &quot;physical&quot;, &quot;BioGrid_PubMed&quot;: &quot;32877691&quot;, &quot;BioGrid_Type&quot;: &quot;Proximity Label-MS&quot;, &quot;BioGrid_Score&quot;: &quot;1.0&quot;}"/>
  </edge>
  <edge label="24140 (pp) 25998" source="316" target="320">
    <att type="string" name="canonicalName" value="24140 (pp) 25998"/>
    <att type="string" name="interaction" value="pp"/>
    <att type="int" name="SCORE" value="208"/>
    <att type="string" name="support" value="{&quot;BioGrid&quot;: &quot;physical&quot;, &quot;BioGrid_PubMed&quot;: &quot;26496610&quot;, &quot;BioGrid_Type&quot;: &quot;Affinity Capture-MS&quot;}"/>
  </edge>
  <edge label="24140 (pp) 29088" source="316" target="329">
    <att type="string" name="canonicalName" value="24140 (pp) 29088"/>
    <att type="string" name="interaction" value="pp"/>
    <att type="int" name="SCORE" value="212"/>
    <att type="string" name="support" value="{&quot;StringDB&quot;: &quot;physical&quot;, &quot;StringEvidence&quot;: &quot;experiments:0.178,coexpression:0.046&quot;, &quot;String_Score_Physical&quot;: 212, &quot;String_Score_Combined&quot;: 248}"/>
  </edge>
  <edge label="24140 (pp) 353" source="316" target="9">
    <att type="string" name="canonicalName" value="24140 (pp) 353"/>
    <att type="string" name="interaction" value="pp"/>
    <att type="int" name="SCORE" value="294"/>
    <att type="string" name="support" value="{&quot;InWeb_IM&quot;: &quot;experimental&quot;}"/>
  </edge>
  <edge label="24140 (pp) 3845" source="316" target="93">
    <att type="string" name="canonicalName" value="24140 (pp) 3845"/>
    <att type="string" name="interaction" value="pp"/>
    <att type="int" name="SCORE" value="208"/>
    <att type="string" name="support" value="{&quot;BioGrid&quot;: &quot;physical&quot;, &quot;BioGrid_PubMed&quot;: &quot;34079125,30194290&quot;, &quot;BioGrid_Type&quot;: &quot;Proximity Label-MS&quot;, &quot;BioGrid_Score&quot;: &quot;4.324299085,25.0&quot;}"/>
  </edge>
  <edge label="24140 (pp) 388" source="316" target="11">
    <att type="string" name="canonicalName" value="24140 (pp) 388"/>
    <att type="string" name="interaction" value="pp"/>
    <att type="int" name="SCORE" value="208"/>
    <att type="string" name="support" value="{&quot;BioGrid&quot;: &quot;physical&quot;, &quot;BioGrid_PubMed&quot;: &quot;31871319&quot;, &quot;BioGrid_Type&quot;: &quot;Affinity Capture-MS&quot;}"/>
  </edge>
  <edge label="24140 (pp) 5034" source="316" target="135">
    <att type="string" name="canonicalName" value="24140 (pp) 5034"/>
    <att type="string" name="interaction" value="pp"/>
    <att type="int" name="SCORE" value="294"/>
    <att type="string" name="support" value="{&quot;InWeb_IM&quot;: &quot;experimental&quot;}"/>
  </edge>
  <edge label="24140 (pp) 5879" source="316" target="160">
    <att type="string" name="canonicalName" value="24140 (pp) 5879"/>
    <att type="string" name="interaction" value="pp"/>
    <att type="int" name="SCORE" value="208"/>
    <att type="string" name="support" value="{&quot;BioGrid&quot;: &quot;physical&quot;, &quot;BioGrid_PubMed&quot;: &quot;31871319&quot;, &quot;BioGrid_Type&quot;: &quot;Affinity Capture-MS&quot;}"/>
  </edge>
  <edge label="24140 (pp) 5902" source="316" target="163">
    <att type="string" name="canonicalName" value="24140 (pp) 5902"/>
    <att type="string" name="interaction" value="pp"/>
    <att type="int" name="SCORE" value="294"/>
    <att type="string" name="support" value="{&quot;InWeb_IM&quot;: &quot;experimental&quot;}"/>
  </edge>
  <edge label="24140 (pp) 6240" source="316" target="169">
    <att type="string" name="canonicalName" value="24140 (pp) 6240"/>
    <att type="string" name="interaction" value="pp"/>
    <att type="int" name="SCORE" value="294"/>
    <att type="string" name="support" value="{&quot;InWeb_IM&quot;: &quot;experimental&quot;}"/>
  </edge>
  <edge label="24140 (pp) 6729" source="316" target="186">
    <att type="string" name="canonicalName" value="24140 (pp) 6729"/>
    <att type="string" name="interaction" value="pp"/>
    <att type="int" name="SCORE" value="243"/>
    <att type="string" name="support" value="{&quot;StringDB&quot;: &quot;physical&quot;, &quot;StringEvidence&quot;: &quot;experiments:0.212,textmining:0.031&quot;, &quot;String_Score_Physical&quot;: 243, &quot;String_Score_Combined&quot;: 267}"/>
  </edge>
  <edge label="24140 (pp) 84154" source="316" target="421">
    <att type="string" name="canonicalName" value="24140 (pp) 84154"/>
    <att type="string" name="interaction" value="pp"/>
    <att type="int" name="SCORE" value="246"/>
    <att type="string" name="support" value="{&quot;StringDB&quot;: &quot;physical&quot;, &quot;StringEvidence&quot;: &quot;coexpression:0.459,textmining:0.393,experiments:0.215&quot;, &quot;String_Score_Physical&quot;: 246, &quot;String_Score_Combined&quot;: 752}"/>
  </edge>
  <edge label="24140 (pp) 84365" source="316" target="424">
    <att type="string" name="canonicalName" value="24140 (pp) 84365"/>
    <att type="string" name="interaction" value="pp"/>
    <att type="int" name="SCORE" value="369"/>
    <att type="string" name="support" value="{&quot;StringDB&quot;: &quot;physical&quot;, &quot;StringEvidence&quot;: &quot;coexpression:0.412,experiments:0.342,textmining:0.060&quot;, &quot;String_Score_Physical&quot;: 369, &quot;String_Score_Combined&quot;: 651}"/>
  </edge>
  <edge label="24140 (pp) 908" source="316" target="25">
    <att type="string" name="canonicalName" value="24140 (pp) 908"/>
    <att type="string" name="interaction" value="pp"/>
    <att type="int" name="SCORE" value="294"/>
    <att type="string" name="support" value="{&quot;InWeb_IM&quot;: &quot;inference&quot;}"/>
  </edge>
  <edge label="24140 (pp) 91582" source="316" target="432">
    <att type="string" name="canonicalName" value="24140 (pp) 91582"/>
    <att type="string" name="interaction" value="pp"/>
    <att type="int" name="SCORE" value="218"/>
    <att type="string" name="support" value="{&quot;StringDB&quot;: &quot;physical&quot;, &quot;StringEvidence&quot;: &quot;experiments:0.185&quot;, &quot;BioGrid&quot;: &quot;physical&quot;, &quot;BioGrid_PubMed&quot;: &quot;26496610&quot;, &quot;BioGrid_Type&quot;: &quot;Affinity Capture-MS&quot;, &quot;String_Score_Physical&quot;: 218, &quot;String_Score_Combined&quot;: 218}"/>
  </edge>
  <edge label="24140 (pp) 9200" source="316" target="222">
    <att type="string" name="canonicalName" value="24140 (pp) 9200"/>
    <att type="string" name="interaction" value="pp"/>
    <att type="int" name="SCORE" value="294"/>
    <att type="string" name="support" value="{&quot;InWeb_IM&quot;: &quot;inference&quot;}"/>
  </edge>
  <edge label="2521 (pp) 2821" source="59" target="70">
    <att type="string" name="canonicalName" value="2521 (pp) 2821"/>
    <att type="string" name="interaction" value="pp"/>
    <att type="int" name="SCORE" value="298"/>
    <att type="string" name="support" value="{&quot;StringDB&quot;: &quot;physical&quot;, &quot;StringEvidence&quot;: &quot;experiments:0.268&quot;, &quot;InWeb_IM&quot;: &quot;experimental&quot;, &quot;BioGrid&quot;: &quot;physical&quot;, &quot;BioGrid_PubMed&quot;: &quot;25192599&quot;, &quot;BioGrid_Type&quot;: &quot;Affinity Capture-MS&quot;, &quot;String_Score_Physical&quot;: 298, &quot;String_Score_Combined&quot;: 298}"/>
  </edge>
  <edge label="2521 (pp) 29896" source="59" target="330">
    <att type="string" name="canonicalName" value="2521 (pp) 29896"/>
    <att type="string" name="interaction" value="pp"/>
    <att type="int" name="SCORE" value="314"/>
    <att type="string" name="support" value="{&quot;StringDB&quot;: &quot;physical&quot;, &quot;StringEvidence&quot;: &quot;textmining:0.335,experiments:0.286,coexpression:0.070&quot;, &quot;BioGrid&quot;: &quot;physical&quot;, &quot;BioGrid_PubMed&quot;: &quot;29884807&quot;, &quot;BioGrid_Type&quot;: &quot;Affinity Capture-MS&quot;, &quot;String_Score_Physical&quot;: 314, &quot;String_Score_Combined&quot;: 445}"/>
  </edge>
  <edge label="2521 (pp) 3178" source="59" target="76">
    <att type="string" name="canonicalName" value="2521 (pp) 3178"/>
    <att type="string" name="interaction" value="pp"/>
    <att type="int" name="SCORE" value="441"/>
    <att type="string" name="support" value="{&quot;StringDB&quot;: &quot;physical&quot;, &quot;StringEvidence&quot;: &quot;textmining:0.905,coexpression:0.525,experiments:0.418&quot;, &quot;InWeb_IM&quot;: &quot;experimental&quot;, &quot;BioGrid&quot;: &quot;physical&quot;, &quot;BioGrid_PubMed&quot;: &quot;35271311,34079125,29884807,25324306&quot;, &quot;BioGrid_Type&quot;: &quot;Affinity Capture-MS,Proximity Label-MS&quot;, &quot;BioGrid_Score&quot;: &quot;15.31&quot;, &quot;String_Score_Physical&quot;: 441, &quot;String_Score_Combined&quot;: 835}"/>
  </edge>
  <edge label="2521 (pp) 3184" source="59" target="78">
    <att type="string" name="canonicalName" value="2521 (pp) 3184"/>
    <att type="string" name="interaction" value="pp"/>
    <att type="int" name="SCORE" value="776"/>
    <att type="string" name="support" value="{&quot;StringDB&quot;: &quot;physical&quot;, &quot;StringEvidence&quot;: &quot;experiments:0.766,textmining:0.380,coexpression:0.131&quot;, &quot;InWeb_IM&quot;: &quot;experimental&quot;, &quot;BioGrid&quot;: &quot;physical&quot;, &quot;BioGrid_PubMed&quot;: &quot;35271311,29884807,26344197,26318153,25192599&quot;, &quot;BioGrid_Type&quot;: &quot;Affinity Capture-MS,Co-fractionation&quot;, &quot;BioGrid_Score&quot;: &quot;0.231510437&quot;, &quot;String_Score_Physical&quot;: 776, &quot;String_Score_Combined&quot;: 879}"/>
  </edge>
  <edge label="2521 (pp) 3187" source="59" target="79">
    <att type="string" name="canonicalName" value="2521 (pp) 3187"/>
    <att type="string" name="interaction" value="pp"/>
    <att type="int" name="SCORE" value="693"/>
    <att type="string" name="support" value="{&quot;StringDB&quot;: &quot;physical&quot;, &quot;StringEvidence&quot;: &quot;experiments:0.680,textmining:0.452,coexpression:0.217&quot;, &quot;InWeb_IM&quot;: &quot;experimental&quot;, &quot;BioGrid&quot;: &quot;physical&quot;, &quot;BioGrid_PubMed&quot;: &quot;35831314,29884807,26760575,25192599&quot;, &quot;BioGrid_Type&quot;: &quot;Affinity Capture-RNA,Affinity Capture-MS,Co-fractionation&quot;, &quot;String_Score_Physical&quot;: 693, &quot;String_Score_Combined&quot;: 868}"/>
  </edge>
  <edge label="2521 (pp) 3190" source="59" target="80">
    <att type="string" name="canonicalName" value="2521 (pp) 3190"/>
    <att type="string" name="interaction" value="pp"/>
    <att type="int" name="SCORE" value="643"/>
    <att type="string" name="support" value="{&quot;StringDB&quot;: &quot;physical&quot;, &quot;StringEvidence&quot;: &quot;experiments:0.628,textmining:0.436,coexpression:0.170&quot;, &quot;InWeb_IM&quot;: &quot;experimental&quot;, &quot;BioGrid&quot;: &quot;physical&quot;, &quot;BioGrid_PubMed&quot;: &quot;35271311,29884807,25192599&quot;, &quot;BioGrid_Type&quot;: &quot;Affinity Capture-MS&quot;, &quot;String_Score_Physical&quot;: 643, &quot;String_Score_Combined&quot;: 833}"/>
  </edge>
  <edge label="2521 (pp) 3329" source="59" target="81">
    <att type="string" name="canonicalName" value="2521 (pp) 3329"/>
    <att type="string" name="interaction" value="pp"/>
    <att type="int" name="SCORE" value="281"/>
    <att type="string" name="support" value="{&quot;StringDB&quot;: &quot;physical&quot;, &quot;StringEvidence&quot;: &quot;experiments:0.251,textmining:0.084,coexpression:0.066&quot;, &quot;InWeb_IM&quot;: &quot;experimental&quot;, &quot;BioGrid&quot;: &quot;physical&quot;, &quot;BioGrid_PubMed&quot;: &quot;25192599&quot;, &quot;BioGrid_Type&quot;: &quot;Affinity Capture-MS&quot;, &quot;String_Score_Physical&quot;: 281, &quot;String_Score_Combined&quot;: 385}"/>
  </edge>
  <edge label="2521 (pp) 3676" source="59" target="88">
    <att type="string" name="canonicalName" value="2521 (pp) 3676"/>
    <att type="string" name="interaction" value="pp"/>
    <att type="int" name="SCORE" value="294"/>
    <att type="string" name="support" value="{&quot;InWeb_IM&quot;: &quot;experimental&quot;, &quot;BioGrid&quot;: &quot;physical&quot;, &quot;BioGrid_PubMed&quot;: &quot;22623428&quot;, &quot;BioGrid_Type&quot;: &quot;Affinity Capture-MS&quot;}"/>
  </edge>
  <edge label="2521 (pp) 3835" source="59" target="92">
    <att type="string" name="canonicalName" value="2521 (pp) 3835"/>
    <att type="string" name="interaction" value="pp"/>
    <att type="int" name="SCORE" value="190"/>
    <att type="string" name="support" value="{&quot;StringDB&quot;: &quot;physical&quot;, &quot;StringEvidence&quot;: &quot;experiments:0.155,coexpression:0.061&quot;, &quot;InWeb_IM&quot;: &quot;experimental&quot;, &quot;BioGrid&quot;: &quot;physical&quot;, &quot;BioGrid_PubMed&quot;: &quot;26496610&quot;, &quot;BioGrid_Type&quot;: &quot;Affinity Capture-MS&quot;, &quot;String_Score_Physical&quot;: 190, &quot;String_Score_Combined&quot;: 239}"/>
  </edge>
  <edge label="2521 (pp) 3939" source="59" target="94">
    <att type="string" name="canonicalName" value="2521 (pp) 3939"/>
    <att type="string" name="interaction" value="pp"/>
    <att type="int" name="SCORE" value="281"/>
    <att type="string" name="support" value="{&quot;StringDB&quot;: &quot;physical&quot;, &quot;StringEvidence&quot;: &quot;experiments:0.251,coexpression:0.022,textmining:0.021&quot;, &quot;InWeb_IM&quot;: &quot;experimental&quot;, &quot;BioGrid&quot;: &quot;physical&quot;, &quot;BioGrid_PubMed&quot;: &quot;25192599&quot;, &quot;BioGrid_Type&quot;: &quot;Affinity Capture-MS&quot;, &quot;String_Score_Physical&quot;: 281, &quot;String_Score_Combined&quot;: 311}"/>
  </edge>
  <edge label="2521 (pp) 396" source="59" target="12">
    <att type="string" name="canonicalName" value="2521 (pp) 396"/>
    <att type="string" name="interaction" value="pp"/>
    <att type="int" name="SCORE" value="294"/>
    <att type="string" name="support" value="{&quot;InWeb_IM&quot;: &quot;experimental&quot;}"/>
  </edge>
  <edge label="2521 (pp) 4522" source="59" target="118">
    <att type="string" name="canonicalName" value="2521 (pp) 4522"/>
    <att type="string" name="interaction" value="pp"/>
    <att type="int" name="SCORE" value="294"/>
    <att type="string" name="support" value="{&quot;InWeb_IM&quot;: &quot;experimental&quot;, &quot;BioGrid&quot;: &quot;physical&quot;, &quot;BioGrid_PubMed&quot;: &quot;25192599&quot;, &quot;BioGrid_Type&quot;: &quot;Affinity Capture-MS&quot;}"/>
  </edge>
  <edge label="2521 (pp) 4670" source="59" target="120">
    <att type="string" name="canonicalName" value="2521 (pp) 4670"/>
    <att type="string" name="interaction" value="pp"/>
    <att type="int" name="SCORE" value="415"/>
    <att type="string" name="support" value="{&quot;StringDB&quot;: &quot;physical&quot;, &quot;StringEvidence&quot;: &quot;textmining:0.529,experiments:0.390,coexpression:0.285&quot;, &quot;InWeb_IM&quot;: &quot;inference&quot;, &quot;BioGrid&quot;: &quot;physical&quot;, &quot;BioGrid_PubMed&quot;: &quot;35831314,35271311,29884807&quot;, &quot;BioGrid_Type&quot;: &quot;Affinity Capture-MS,Co-fractionation&quot;, &quot;String_Score_Physical&quot;: 415, &quot;String_Score_Combined&quot;: 803}"/>
  </edge>
  <edge label="2521 (pp) 4686" source="59" target="122">
    <att type="string" name="canonicalName" value="2521 (pp) 4686"/>
    <att type="string" name="interaction" value="pp"/>
    <att type="int" name="SCORE" value="294"/>
    <att type="string" name="support" value="{&quot;StringDB&quot;: &quot;functional&quot;, &quot;StringEvidence&quot;: &quot;textmining:0.086,coexpression:0.069&quot;, &quot;InWeb_IM&quot;: &quot;inference&quot;, &quot;BioGrid&quot;: &quot;physical&quot;, &quot;BioGrid_PubMed&quot;: &quot;35271311,29884807&quot;, &quot;BioGrid_Type&quot;: &quot;Affinity Capture-MS&quot;, &quot;String_Score_Combined&quot;: 183, &quot;String_Score_Physical&quot;: 294}"/>
  </edge>
  <edge label="2521 (pp) 4809" source="59" target="125">
    <att type="string" name="canonicalName" value="2521 (pp) 4809"/>
    <att type="string" name="interaction" value="pp"/>
    <att type="int" name="SCORE" value="294"/>
    <att type="string" name="support" value="{&quot;InWeb_IM&quot;: &quot;inference&quot;}"/>
  </edge>
  <edge label="2521 (pp) 483" source="59" target="16">
    <att type="string" name="canonicalName" value="2521 (pp) 483"/>
    <att type="string" name="interaction" value="pp"/>
    <att type="int" name="SCORE" value="294"/>
    <att type="string" name="support" value="{&quot;InWeb_IM&quot;: &quot;inference&quot;}"/>
  </edge>
  <edge label="2521 (pp) 4869" source="59" target="129">
    <att type="string" name="canonicalName" value="2521 (pp) 4869"/>
    <att type="string" name="interaction" value="pp"/>
    <att type="int" name="SCORE" value="485"/>
    <att type="string" name="support" value="{&quot;StringDB&quot;: &quot;physical&quot;, &quot;StringEvidence&quot;: &quot;experiments:0.464,textmining:0.417,coexpression:0.021&quot;, &quot;InWeb_IM&quot;: &quot;experimental&quot;, &quot;BioGrid&quot;: &quot;physical&quot;, &quot;BioGrid_PubMed&quot;: &quot;25192599&quot;, &quot;BioGrid_Type&quot;: &quot;Affinity Capture-MS&quot;, &quot;String_Score_Physical&quot;: 485, &quot;String_Score_Combined&quot;: 706}"/>
  </edge>
  <edge label="2521 (pp) 51645" source="59" target="347">
    <att type="string" name="canonicalName" value="2521 (pp) 51645"/>
    <att type="string" name="interaction" value="pp"/>
    <att type="int" name="SCORE" value="294"/>
    <att type="string" name="support" value="{&quot;InWeb_IM&quot;: &quot;inference&quot;, &quot;BioGrid&quot;: &quot;physical&quot;, &quot;BioGrid_PubMed&quot;: &quot;35271311&quot;, &quot;BioGrid_Type&quot;: &quot;Affinity Capture-MS&quot;}"/>
  </edge>
  <edge label="2521 (pp) 5245" source="59" target="146">
    <att type="string" name="canonicalName" value="2521 (pp) 5245"/>
    <att type="string" name="interaction" value="pp"/>
    <att type="int" name="SCORE" value="485"/>
    <att type="string" name="support" value="{&quot;StringDB&quot;: &quot;physical&quot;, &quot;StringEvidence&quot;: &quot;experiments:0.464,textmining:0.052&quot;, &quot;InWeb_IM&quot;: &quot;experimental&quot;, &quot;BioGrid&quot;: &quot;physical&quot;, &quot;BioGrid_PubMed&quot;: &quot;27025967,25192599&quot;, &quot;BioGrid_Type&quot;: &quot;Affinity Capture-MS&quot;, &quot;String_Score_Physical&quot;: 485, &quot;String_Score_Combined&quot;: 512}"/>
  </edge>
  <edge label="2521 (pp) 54431" source="59" target="353">
    <att type="string" name="canonicalName" value="2521 (pp) 54431"/>
    <att type="string" name="interaction" value="pp"/>
    <att type="int" name="SCORE" value="270"/>
    <att type="string" name="support" value="{&quot;StringDB&quot;: &quot;physical&quot;, &quot;StringEvidence&quot;: &quot;experiments:0.239,coexpression:0.022,textmining:0.004&quot;, &quot;InWeb_IM&quot;: &quot;experimental&quot;, &quot;BioGrid&quot;: &quot;physical&quot;, &quot;BioGrid_PubMed&quot;: &quot;25192599&quot;, &quot;BioGrid_Type&quot;: &quot;Affinity Capture-MS&quot;, &quot;String_Score_Physical&quot;: 270, &quot;String_Score_Combined&quot;: 288}"/>
  </edge>
  <edge label="2521 (pp) 54892" source="59" target="360">
    <att type="string" name="canonicalName" value="2521 (pp) 54892"/>
    <att type="string" name="interaction" value="pp"/>
    <att type="int" name="SCORE" value="270"/>
    <att type="string" name="support" value="{&quot;StringDB&quot;: &quot;physical&quot;, &quot;StringEvidence&quot;: &quot;experiments:0.239,coexpression:0.001&quot;, &quot;InWeb_IM&quot;: &quot;experimental&quot;, &quot;BioGrid&quot;: &quot;physical&quot;, &quot;BioGrid_PubMed&quot;: &quot;25192599&quot;, &quot;BioGrid_Type&quot;: &quot;Affinity Capture-MS&quot;, &quot;String_Score_Physical&quot;: 270, &quot;String_Score_Combined&quot;: 270}"/>
  </edge>
  <edge label="2521 (pp) 5901" source="59" target="162">
    <att type="string" name="canonicalName" value="2521 (pp) 5901"/>
    <att type="string" name="interaction" value="pp"/>
    <att type="int" name="SCORE" value="270"/>
    <att type="string" name="support" value="{&quot;StringDB&quot;: &quot;physical&quot;, &quot;StringEvidence&quot;: &quot;experiments:0.239,textmining:0.114,coexpression:0.042&quot;, &quot;InWeb_IM&quot;: &quot;experimental&quot;, &quot;BioGrid&quot;: &quot;physical&quot;, &quot;BioGrid_PubMed&quot;: &quot;25192599&quot;, &quot;BioGrid_Type&quot;: &quot;Affinity Capture-MS&quot;, &quot;String_Score_Physical&quot;: 270, &quot;String_Score_Combined&quot;: 379}"/>
  </edge>
  <edge label="2521 (pp) 6510" source="59" target="177">
    <att type="string" name="canonicalName" value="2521 (pp) 6510"/>
    <att type="string" name="interaction" value="pp"/>
    <att type="int" name="SCORE" value="270"/>
    <att type="string" name="support" value="{&quot;StringDB&quot;: &quot;physical&quot;, &quot;StringEvidence&quot;: &quot;experiments:0.239&quot;, &quot;InWeb_IM&quot;: &quot;experimental&quot;, &quot;BioGrid&quot;: &quot;physical&quot;, &quot;BioGrid_PubMed&quot;: &quot;25192599&quot;, &quot;BioGrid_Type&quot;: &quot;Affinity Capture-MS&quot;, &quot;String_Score_Physical&quot;: 270, &quot;String_Score_Combined&quot;: 270}"/>
  </edge>
  <edge label="2521 (pp) 6628" source="59" target="182">
    <att type="string" name="canonicalName" value="2521 (pp) 6628"/>
    <att type="string" name="interaction" value="pp"/>
    <att type="int" name="SCORE" value="333"/>
    <att type="string" name="support" value="{&quot;StringDB&quot;: &quot;physical&quot;, &quot;StringEvidence&quot;: &quot;experiments:0.305,coexpression:0.165,textmining:0.165&quot;, &quot;InWeb_IM&quot;: &quot;inference&quot;, &quot;BioGrid&quot;: &quot;physical&quot;, &quot;BioGrid_PubMed&quot;: &quot;29884807&quot;, &quot;BioGrid_Type&quot;: &quot;Affinity Capture-MS&quot;, &quot;String_Score_Physical&quot;: 333, &quot;String_Score_Combined&quot;: 535}"/>
  </edge>
  <edge label="2521 (pp) 6742" source="59" target="187">
    <att type="string" name="canonicalName" value="2521 (pp) 6742"/>
    <att type="string" name="interaction" value="pp"/>
    <att type="int" name="SCORE" value="270"/>
    <att type="string" name="support" value="{&quot;StringDB&quot;: &quot;physical&quot;, &quot;StringEvidence&quot;: &quot;experiments:0.239&quot;, &quot;InWeb_IM&quot;: &quot;experimental&quot;, &quot;BioGrid&quot;: &quot;physical&quot;, &quot;BioGrid_PubMed&quot;: &quot;25192599&quot;, &quot;BioGrid_Type&quot;: &quot;Affinity Capture-MS&quot;, &quot;String_Score_Physical&quot;: 270, &quot;String_Score_Combined&quot;: 270}"/>
  </edge>
  <edge label="2521 (pp) 7317" source="59" target="193">
    <att type="string" name="canonicalName" value="2521 (pp) 7317"/>
    <att type="string" name="interaction" value="pp"/>
    <att type="int" name="SCORE" value="282"/>
    <att type="string" name="support" value="{&quot;StringDB&quot;: &quot;physical&quot;, &quot;StringEvidence&quot;: &quot;textmining:0.273,experiments:0.251&quot;, &quot;InWeb_IM&quot;: &quot;experimental&quot;, &quot;BioGrid&quot;: &quot;physical&quot;, &quot;BioGrid_PubMed&quot;: &quot;25192599&quot;, &quot;BioGrid_Type&quot;: &quot;Affinity Capture-Western,Affinity Capture-MS&quot;, &quot;String_Score_Physical&quot;: 282, &quot;String_Score_Combined&quot;: 479}"/>
  </edge>
  <edge label="2521 (pp) 7414" source="59" target="199">
    <att type="string" name="canonicalName" value="2521 (pp) 7414"/>
    <att type="string" name="interaction" value="pp"/>
    <att type="int" name="SCORE" value="294"/>
    <att type="string" name="support" value="{&quot;InWeb_IM&quot;: &quot;experimental&quot;}"/>
  </edge>
  <edge label="2521 (pp) 7415" source="59" target="200">
    <att type="string" name="canonicalName" value="2521 (pp) 7415"/>
    <att type="string" name="interaction" value="pp"/>
    <att type="int" name="SCORE" value="352"/>
    <att type="string" name="support" value="{&quot;StringDB&quot;: &quot;physical&quot;, &quot;StringEvidence&quot;: &quot;textmining:0.881,experiments:0.325,coexpression:0.022&quot;, &quot;InWeb_IM&quot;: &quot;experimental&quot;, &quot;BioGrid&quot;: &quot;physical&quot;, &quot;BioGrid_PubMed&quot;: &quot;25192599&quot;, &quot;BioGrid_Type&quot;: &quot;Affinity Capture-Western,Affinity Capture-MS&quot;, &quot;String_Score_Physical&quot;: 352, &quot;String_Score_Combined&quot;: 925}"/>
  </edge>
  <edge label="2521 (pp) 7534" source="59" target="202">
    <att type="string" name="canonicalName" value="2521 (pp) 7534"/>
    <att type="string" name="interaction" value="pp"/>
    <att type="int" name="SCORE" value="270"/>
    <att type="string" name="support" value="{&quot;StringDB&quot;: &quot;physical&quot;, &quot;StringEvidence&quot;: &quot;experiments:0.239,textmining:0.065&quot;, &quot;InWeb_IM&quot;: &quot;experimental&quot;, &quot;BioGrid&quot;: &quot;physical&quot;, &quot;BioGrid_PubMed&quot;: &quot;25192599&quot;, &quot;BioGrid_Type&quot;: &quot;Affinity Capture-MS&quot;, &quot;String_Score_Physical&quot;: 270, &quot;String_Score_Combined&quot;: 317}"/>
  </edge>
  <edge label="2521 (pp) 79084" source="59" target="404">
    <att type="string" name="canonicalName" value="2521 (pp) 79084"/>
    <att type="string" name="interaction" value="pp"/>
    <att type="int" name="SCORE" value="355"/>
    <att type="string" name="support" value="{&quot;StringDB&quot;: &quot;physical&quot;, &quot;StringEvidence&quot;: &quot;experiments:0.328,coexpression:0.026,textmining:0.022&quot;, &quot;BioGrid&quot;: &quot;physical&quot;, &quot;BioGrid_PubMed&quot;: &quot;28977470&quot;, &quot;BioGrid_Type&quot;: &quot;Affinity Capture-MS&quot;, &quot;String_Score_Physical&quot;: 355, &quot;String_Score_Combined&quot;: 385}"/>
  </edge>
  <edge label="2521 (pp) 908" source="59" target="25">
    <att type="string" name="canonicalName" value="2521 (pp) 908"/>
    <att type="string" name="interaction" value="pp"/>
    <att type="int" name="SCORE" value="281"/>
    <att type="string" name="support" value="{&quot;StringDB&quot;: &quot;physical&quot;, &quot;StringEvidence&quot;: &quot;experiments:0.251,coexpression:0.046&quot;, &quot;InWeb_IM&quot;: &quot;experimental&quot;, &quot;BioGrid&quot;: &quot;physical&quot;, &quot;BioGrid_PubMed&quot;: &quot;25192599&quot;, &quot;BioGrid_Type&quot;: &quot;Affinity Capture-MS&quot;, &quot;String_Score_Physical&quot;: 281, &quot;String_Score_Combined&quot;: 314}"/>
  </edge>
  <edge label="2521 (pp) 93436" source="59" target="436">
    <att type="string" name="canonicalName" value="2521 (pp) 93436"/>
    <att type="string" name="interaction" value="pp"/>
    <att type="int" name="SCORE" value="270"/>
    <att type="string" name="support" value="{&quot;StringDB&quot;: &quot;physical&quot;, &quot;StringEvidence&quot;: &quot;experiments:0.239,coexpression:0.011&quot;, &quot;InWeb_IM&quot;: &quot;experimental&quot;, &quot;BioGrid&quot;: &quot;physical&quot;, &quot;BioGrid_PubMed&quot;: &quot;25192599&quot;, &quot;BioGrid_Type&quot;: &quot;Affinity Capture-MS&quot;, &quot;String_Score_Physical&quot;: 270, &quot;String_Score_Combined&quot;: 278}"/>
  </edge>
  <edge label="2521 (pp) 9939" source="59" target="239">
    <att type="string" name="canonicalName" value="2521 (pp) 9939"/>
    <att type="string" name="interaction" value="pp"/>
    <att type="int" name="SCORE" value="294"/>
    <att type="string" name="support" value="{&quot;StringDB&quot;: &quot;functional&quot;, &quot;StringEvidence&quot;: &quot;textmining:0.544,coexpression:0.051&quot;, &quot;InWeb_IM&quot;: &quot;inference&quot;, &quot;String_Score_Combined&quot;: 259, &quot;String_Score_Physical&quot;: 294}"/>
  </edge>
  <edge label="2521 (pp) 9987" source="59" target="241">
    <att type="string" name="canonicalName" value="2521 (pp) 9987"/>
    <att type="string" name="interaction" value="pp"/>
    <att type="int" name="SCORE" value="508"/>
    <att type="string" name="support" value="{&quot;StringDB&quot;: &quot;physical&quot;, &quot;StringEvidence&quot;: &quot;textmining:0.656,experiments:0.488,coexpression:0.155&quot;, &quot;InWeb_IM&quot;: &quot;inference&quot;, &quot;BioGrid&quot;: &quot;physical&quot;, &quot;BioGrid_PubMed&quot;: &quot;35831314,35271311,29884807,26344197&quot;, &quot;BioGrid_Type&quot;: &quot;Affinity Capture-MS,Co-fractionation&quot;, &quot;BioGrid_Score&quot;: &quot;0.204222125&quot;, &quot;String_Score_Physical&quot;: 508, &quot;String_Score_Combined&quot;: 857}"/>
  </edge>
  <edge label="253982 (pp) 3187" source="455" target="79">
    <att type="string" name="canonicalName" value="253982 (pp) 3187"/>
    <att type="string" name="interaction" value="pp"/>
    <att type="int" name="SCORE" value="270"/>
    <att type="string" name="support" value="{&quot;StringDB&quot;: &quot;physical&quot;, &quot;StringEvidence&quot;: &quot;experiments:0.239&quot;, &quot;BioGrid&quot;: &quot;physical&quot;, &quot;BioGrid_PubMed&quot;: &quot;26760575&quot;, &quot;BioGrid_Type&quot;: &quot;Affinity Capture-RNA&quot;, &quot;String_Score_Physical&quot;: 270, &quot;String_Score_Combined&quot;: 270}"/>
  </edge>
  <edge label="25824 (pp) 2805" source="317" target="69">
    <att type="string" name="canonicalName" value="25824 (pp) 2805"/>
    <att type="string" name="interaction" value="pp"/>
    <att type="int" name="SCORE" value="294"/>
    <att type="string" name="support" value="{&quot;InWeb_IM&quot;: &quot;inference&quot;}"/>
  </edge>
  <edge label="25824 (pp) 2821" source="317" target="70">
    <att type="string" name="canonicalName" value="25824 (pp) 2821"/>
    <att type="string" name="interaction" value="pp"/>
    <att type="int" name="SCORE" value="294"/>
    <att type="string" name="support" value="{&quot;StringDB&quot;: &quot;functional&quot;, &quot;StringEvidence&quot;: &quot;textmining:0.140,coexpression:0.049,neighborhood:0.002&quot;, &quot;InWeb_IM&quot;: &quot;inference&quot;, &quot;String_Score_Combined&quot;: 217, &quot;String_Score_Physical&quot;: 294}"/>
  </edge>
  <edge label="25824 (pp) 3028" source="317" target="74">
    <att type="string" name="canonicalName" value="25824 (pp) 3028"/>
    <att type="string" name="interaction" value="pp"/>
    <att type="int" name="SCORE" value="294"/>
    <att type="string" name="support" value="{&quot;StringDB&quot;: &quot;functional&quot;, &quot;StringEvidence&quot;: &quot;textmining:0.107,coexpression:0.071&quot;, &quot;InWeb_IM&quot;: &quot;inference&quot;, &quot;String_Score_Combined&quot;: 203, &quot;String_Score_Physical&quot;: 294}"/>
  </edge>
  <edge label="25824 (pp) 3329" source="317" target="81">
    <att type="string" name="canonicalName" value="25824 (pp) 3329"/>
    <att type="string" name="interaction" value="pp"/>
    <att type="int" name="SCORE" value="294"/>
    <att type="string" name="support" value="{&quot;StringDB&quot;: &quot;functional&quot;, &quot;StringEvidence&quot;: &quot;textmining:0.394,coexpression:0.032&quot;, &quot;InWeb_IM&quot;: &quot;inference&quot;, &quot;String_Score_Combined&quot;: 437, &quot;String_Score_Physical&quot;: 294}"/>
  </edge>
  <edge label="25824 (pp) 3939" source="317" target="94">
    <att type="string" name="canonicalName" value="25824 (pp) 3939"/>
    <att type="string" name="interaction" value="pp"/>
    <att type="int" name="SCORE" value="272"/>
    <att type="string" name="support" value="{&quot;StringDB&quot;: &quot;physical&quot;, &quot;StringEvidence&quot;: &quot;experiments:0.241,textmining:0.105,coexpression:0.022&quot;, &quot;BioGrid&quot;: &quot;physical&quot;, &quot;BioGrid_PubMed&quot;: &quot;26344197&quot;, &quot;BioGrid_Type&quot;: &quot;Co-fractionation&quot;, &quot;BioGrid_Score&quot;: &quot;0.231243679&quot;, &quot;String_Score_Physical&quot;: 272, &quot;String_Score_Combined&quot;: 363}"/>
  </edge>
  <edge label="25824 (pp) 4809" source="317" target="125">
    <att type="string" name="canonicalName" value="25824 (pp) 4809"/>
    <att type="string" name="interaction" value="pp"/>
    <att type="int" name="SCORE" value="294"/>
    <att type="string" name="support" value="{&quot;InWeb_IM&quot;: &quot;inference&quot;}"/>
  </edge>
  <edge label="25824 (pp) 5034" source="317" target="135">
    <att type="string" name="canonicalName" value="25824 (pp) 5034"/>
    <att type="string" name="interaction" value="pp"/>
    <att type="int" name="SCORE" value="230"/>
    <att type="string" name="support" value="{&quot;StringDB&quot;: &quot;physical&quot;, &quot;StringEvidence&quot;: &quot;textmining:0.302,experiments:0.198,coexpression:0.130&quot;, &quot;String_Score_Physical&quot;: 230, &quot;String_Score_Combined&quot;: 532}"/>
  </edge>
  <edge label="25824 (pp) 51022" source="317" target="338">
    <att type="string" name="canonicalName" value="25824 (pp) 51022"/>
    <att type="string" name="interaction" value="pp"/>
    <att type="int" name="SCORE" value="294"/>
    <att type="string" name="support" value="{&quot;StringDB&quot;: &quot;functional&quot;, &quot;StringEvidence&quot;: &quot;textmining:0.662,coexpression:0.033,neighborhood:0.003&quot;, &quot;InWeb_IM&quot;: &quot;inference&quot;, &quot;String_Score_Combined&quot;: 687, &quot;String_Score_Physical&quot;: 294}"/>
  </edge>
  <edge label="25824 (pp) 526" source="317" target="18">
    <att type="string" name="canonicalName" value="25824 (pp) 526"/>
    <att type="string" name="interaction" value="pp"/>
    <att type="int" name="SCORE" value="294"/>
    <att type="string" name="support" value="{&quot;InWeb_IM&quot;: &quot;inference&quot;}"/>
  </edge>
  <edge label="25824 (pp) 54431" source="317" target="353">
    <att type="string" name="canonicalName" value="25824 (pp) 54431"/>
    <att type="string" name="interaction" value="pp"/>
    <att type="int" name="SCORE" value="230"/>
    <att type="string" name="support" value="{&quot;StringDB&quot;: &quot;physical&quot;, &quot;StringEvidence&quot;: &quot;experiments:0.198,textmining:0.166,coexpression:0.027,neighborhood:0.013&quot;, &quot;String_Score_Physical&quot;: 230, &quot;String_Score_Combined&quot;: 383}"/>
  </edge>
  <edge label="25824 (pp) 5516" source="317" target="150">
    <att type="string" name="canonicalName" value="25824 (pp) 5516"/>
    <att type="string" name="interaction" value="pp"/>
    <att type="int" name="SCORE" value="294"/>
    <att type="string" name="support" value="{&quot;InWeb_IM&quot;: &quot;inference&quot;}"/>
  </edge>
  <edge label="25824 (pp) 6182" source="317" target="168">
    <att type="string" name="canonicalName" value="25824 (pp) 6182"/>
    <att type="string" name="interaction" value="pp"/>
    <att type="int" name="SCORE" value="294"/>
    <att type="string" name="support" value="{&quot;InWeb_IM&quot;: &quot;inference&quot;}"/>
  </edge>
  <edge label="25824 (pp) 7317" source="317" target="193">
    <att type="string" name="canonicalName" value="25824 (pp) 7317"/>
    <att type="string" name="interaction" value="pp"/>
    <att type="int" name="SCORE" value="294"/>
    <att type="string" name="support" value="{&quot;InWeb_IM&quot;: &quot;inference&quot;}"/>
  </edge>
  <edge label="25824 (pp) 7415" source="317" target="200">
    <att type="string" name="canonicalName" value="25824 (pp) 7415"/>
    <att type="string" name="interaction" value="pp"/>
    <att type="int" name="SCORE" value="294"/>
    <att type="string" name="support" value="{&quot;StringDB&quot;: &quot;functional&quot;, &quot;StringEvidence&quot;: &quot;textmining:0.083,coexpression:0.036&quot;, &quot;InWeb_IM&quot;: &quot;inference&quot;, &quot;String_Score_Combined&quot;: 152, &quot;String_Score_Physical&quot;: 294}"/>
  </edge>
  <edge label="25824 (pp) 9276" source="317" target="227">
    <att type="string" name="canonicalName" value="25824 (pp) 9276"/>
    <att type="string" name="interaction" value="pp"/>
    <att type="int" name="SCORE" value="294"/>
    <att type="string" name="support" value="{&quot;StringDB&quot;: &quot;functional&quot;, &quot;StringEvidence&quot;: &quot;textmining:0.107,coexpression:0.008&quot;, &quot;InWeb_IM&quot;: &quot;inference&quot;, &quot;String_Score_Combined&quot;: 150, &quot;String_Score_Physical&quot;: 294}"/>
  </edge>
  <edge label="25824 (pp) 9588" source="317" target="230">
    <att type="string" name="canonicalName" value="25824 (pp) 9588"/>
    <att type="string" name="interaction" value="pp"/>
    <att type="int" name="SCORE" value="586"/>
    <att type="string" name="support" value="{&quot;StringDB&quot;: &quot;physical&quot;, &quot;StringEvidence&quot;: &quot;textmining:0.784,experiments:0.569,coexpression:0.137&quot;, &quot;BioGrid&quot;: &quot;physical&quot;, &quot;BioGrid_PubMed&quot;: &quot;26344197,22939629&quot;, &quot;BioGrid_Type&quot;: &quot;Co-fractionation&quot;, &quot;BioGrid_Score&quot;: &quot;0.529195972,0.929&quot;, &quot;String_Score_Physical&quot;: 586, &quot;String_Score_Combined&quot;: 922}"/>
  </edge>
  <edge label="25824 (pp) 9601" source="317" target="231">
    <att type="string" name="canonicalName" value="25824 (pp) 9601"/>
    <att type="string" name="interaction" value="pp"/>
    <att type="int" name="SCORE" value="230"/>
    <att type="string" name="support" value="{&quot;StringDB&quot;: &quot;physical&quot;, &quot;StringEvidence&quot;: &quot;experiments:0.198,textmining:0.186,coexpression:0.022&quot;, &quot;String_Score_Physical&quot;: 230, &quot;String_Score_Combined&quot;: 388}"/>
  </edge>
  <edge label="25824 (pp) 9688" source="317" target="234">
    <att type="string" name="canonicalName" value="25824 (pp) 9688"/>
    <att type="string" name="interaction" value="pp"/>
    <att type="int" name="SCORE" value="294"/>
    <att type="string" name="support" value="{&quot;InWeb_IM&quot;: &quot;inference&quot;}"/>
  </edge>
  <edge label="25878 (pp) 811" source="318" target="22">
    <att type="string" name="canonicalName" value="25878 (pp) 811"/>
    <att type="string" name="interaction" value="pp"/>
    <att type="int" name="SCORE" value="208"/>
    <att type="string" name="support" value="{&quot;BioGrid&quot;: &quot;physical&quot;, &quot;BioGrid_PubMed&quot;: &quot;30021884&quot;, &quot;BioGrid_Type&quot;: &quot;Proximity Label-MS&quot;}"/>
  </edge>
  <edge label="25915 (pp) 55486" source="319" target="370">
    <att type="string" name="canonicalName" value="25915 (pp) 55486"/>
    <att type="string" name="interaction" value="pp"/>
    <att type="int" name="SCORE" value="208"/>
    <att type="string" name="support" value="{&quot;BioGrid&quot;: &quot;physical&quot;, &quot;BioGrid_PubMed&quot;: &quot;31617661&quot;, &quot;BioGrid_Type&quot;: &quot;Proximity Label-MS&quot;}"/>
  </edge>
  <edge label="25915 (pp) 6650" source="319" target="184">
    <att type="string" name="canonicalName" value="25915 (pp) 6650"/>
    <att type="string" name="interaction" value="pp"/>
    <att type="int" name="SCORE" value="294"/>
    <att type="string" name="support" value="{&quot;InWeb_IM&quot;: &quot;inference&quot;}"/>
  </edge>
  <edge label="25998 (pp) 57510" source="320" target="385">
    <att type="string" name="canonicalName" value="25998 (pp) 57510"/>
    <att type="string" name="interaction" value="pp"/>
    <att type="int" name="SCORE" value="219"/>
```
